# Somitic Change Drives Changes in Vertebral Regionalisation in African Cichlids Despite Strong Canalisation of Somite Number

**DOI:** 10.1101/2025.05.23.655800

**Authors:** Callum V Bucklow, Emanuell Duarte Ribeiro, Roger Benson, Berta Verd

**Author notes:** Co-corresponding authors: Callum V Bucklow; Berta Verd.

## Abstract

Vertebrae arise from somites, transient embryonic segments that rhythmically bud from the presomitic mesoderm during axial elongation. The number and identity of vertebrae are ultimately determined by somitogenesis and subsequent anterior-posterior regionalisation, largely governed by *hox* gene expression. Interspecific variation in vertebral count and regionalisation therefore reflects evolutionary changes in somite number and homeotic identity following species divergence. While many macroevolutionary studies have examined homeotic and non-homeotic changes in the vertebral column, few have explored these dynamics in teleosts, despite their exceptional species richness. Using African cichlids as a model, we show that shifts in vertebral regionalisation can arise through modifications to anterior-posterior patterning, but that much of the observed variation is driven by changes in somite number, with homeotic effects emerging largely as a by-product of somitic changes. Moreover, low intraspecific variation in vertebral count, lacking phylogenetic structure, suggests that somitic count variation within species is strongly canalised and has remained consistent throughout the diversification of African cichlids. In addition, we find no correlation between intraspecific variation in vertebral counts and mean vertebral counts, and this variation does not consistently scale with body aspect ratio among individuals. Therefore, intraspecific variation is decoupled from both macroevolutionary patterns of vertebral count evolution and body shape diversification. Together, our findings highlight the dynamic interplay between somitogenesis and homeotic transformations in shaping vertebral diversity and underscore the value of cichlids as a model for understanding the developmental basis of axial evolution in teleosts.

## Supporting Code and Data for "Somitic Change Drives Changes in Vertebral Regionalisation in African Cichlids Despite Strong Canalisation of Somite Number": AppendixS5_588GeneTrees_bsAnnotation.tre (part 1 of 8)

```
(((Pyxichromis_orthostoma:0.00000100000050002909,(Haplochromis_sp_Cohoha_Red:0.00000100000050002909,(((((((Cyprichromis_leptosoma:0.00224025948093379114,((((Neolamprologus_furcifer:0.00000100000050002909,((Julidochromis_ornatus:0.00095104984226545143,(Julidochromis_marlieri:0.00079921933598823365,(Julidochromis_dickfeldi:0.00081451477877518043,Chalinochromis_brichardi:0.00000100000050002909)73:0.00000100000050002909)76:0.00079782856108765040)97:0.00276378017322376733,Neolamprologus_mustax:0.00000100000050002909)28:0.00000100000050002909)65:0.00144908042067926372,(((((Lamprologus_tigripictilis:0.00000100000050002909,Telmatochromis_burgeoni:0.00000100000050002909)67:0.00000100000050002909,Lamprologus_werneri:0.00000100000050002909)24:0.00000100000050002909,(Telmatochromis_temporalis:0.00000100000050002909,(Lamprologus_tumbanus:0.00075351023675965972,(Lamprologus_mocquardi:0.00000100000050002909,Lamprologus_congoensis:0.00000100000050002909)61:0.00000100000050002909)60:0.00074317401781276058)13:0.00000100000050002909)52:0.00073339355251071745,(Lamprologus_lethops:0.00073184410014568270,(Lamprologus_markerti:0.00073969087880881607,Telmatochromis_vittatus:0.00000100000050002909)54:0.00000100000050002909)42:0.00073126082529772899)9:0.00000100000050002909,(Neolamprologus_pulcher:0.00000100000050002909,(Neolamprologus_mondabu:0.00076982850040929881,Lamprologus_teugelsi:0.00000100000050002909)26:0.00000100000050002909)18:0.00000100000050002909)30:0.00000100000050002909)55:0.00072388324630314133,(((Neolamprologus_brevis:0.00076819930117216816,Neolamprologus_sexfasciatus:0.00235742157082386100)37:0.00000100000050002909,Variabilichromis_moorii:0.00000100000050002909)29:0.00000100000050002909,(Lamprologus_lemairii:0.00000100000050002909,Altolamprologus_compressicepss:0.00000100000050002909)60:0.00073741986056434744)57:0.00073179243686316206)87:0.00364391171416118690,Perissodus_microlepis:0.00227390979457495635)17:0.00000100000050002909)18:0.00072006676054197250,Ctenochromis_pectoralis:0.00375621568625280787)13:0.00000342473346468040,((Orthochromis_stormsi:0.00149023139079700376,(Pseudocrenilabrus_philander:0.00075072337179267273,Pseudocrenilabrus_sp_Chila:0.00000100000050002909)89:0.00000100000050002909)66:0.00147014653117207472,((Orthochromis_malagarasiensis:0.00000100000050002909,Orthochromis_uvinzae:0.00000100000050002909)88:0.00149052842892199349,((Cyathopharynx_furcifer:0.00075841992315904690,(((Steatocranus_tinanti:0.00000100000050002909,(Steatocranus_rouxi:0.00156073670943597705,Steatocranus_gibbiceps:0.00000100000050002909)92:0.00000100000050002909)99:0.00379294141440413013,((Coptodon_zillii:0.00000100000050002909,((Coptodon_sp_Lake_Chala:0.00147298596087503818,Coptodon_snyderae:0.00000100000050002909)64:0.00000100000050002909,((Coptodon_gutturosa:0.00000100000050002909,((Coptodon_guineensis:0.00000100000050002909,Coptodon_flavus:0.00000100000050002909)16:0.00000100000050002909,Coptodon_bemini:0.00000100000050002909)6:0.00000100000050002909)7:0.00000100000050002909,(Coptodon_bythobates:0.00000100000050002909,Coptodon_bakossiorum:0.00000100000050002909)4:0.00000100000050002909)96:0.00000100000050002909)61:0.00000100000050002909)95:0.00218292022861634252,((((Gobiocichla_ethelwynnae:0.00931708161513817266,Paragobiocichla_irvinei:0.00276829051411311283)60:0.00085884317333902638,Pelmatolapia_mariae:0.00077587629274805052)47:0.00000100000050002909,Heterotilapia_buttikoferi:0.00000100000050002909)39:0.00000100000050002909,(((((Oreochromis_tanganicae:0.00000100000050002909,((Danakilia_dinicolai:0.00694846624815326653,Oreochromis_schwebischi:0.00000100000050002909)91:0.00080998210398451642,Oreochromis_niloticus:0.00072264290446367150)10:0.00000100000050002909)27:0.00000100000050002909,(((Alcolapia_grahami:0.00000100000050002909,Alcolapia_latilabris:0.00000100000050002909)20:0.00000100000050002909,Alcolapia_ndalalani:0.00000100000050002909)43:0.00000100000050002909,Alcolapia_alcalica:0.00000100000050002909)100:0.00220970285665088783)63:0.00072272146826812930,Iranocichla_hormuzensis:0.00158864778708379213)72:0.00072126082940427870,((Sarotherodon_linnellii:0.00000100000050002909,(Stomatepia_mariae:0.00000100000050002909,(Sarotherodon_caroli:0.00000100000050002909,(Stomatepia_mongo:0.00000100000050002909,Pungu_maclareni:0.00087303088338289386)52:0.00000100000050002909)55:0.00000100000050002909)63:0.00075408120945575881)59:0.00000100000050002909,((((Konia_eisentrauti:0.00075284823717553081,(Sarotherodon_lohbergeri:0.00000100000050002909,Stomatepia_pindu:0.00000100000050002909)74:0.00000100000050002909)38:0.00000100000050002909,Myaka_myaka:0.00000100000050002909)24:0.00000100000050002909,Konia_dikume:0.00000100000050002909)70:0.00000100000050002909,(Sarotherodon_boulengeri:0.00000100000050002909,(Sarotherodon_melanotheron_leonensis:0.00161028332969086955,Sarotherodon_steinbachi:0.00000100000050002909)52:0.00000100000050002909)28:0.00000100000050002909)44:0.00000100000050002909)92:0.00145100772122336991)74:0.00072560002926251555,(Etia_nguti:0.00460270597105217217,(((Anomalochromis_thomasi:0.00543652957790033246,((Hemichromis_cerasogaster:0.00000100000050002909,((Hemichromis_letourneuxi:0.00000100000050002909,Hemichromis_bimaculatus:0.00162102842799229574)88:0.00000100000050002909,Hemichromis_stellifer:0.00000100000050002909)63:0.00000100000050002909)98:0.00319098558084865555,(Hemichromis_elongatus:0.00000100000050002909,Hemichromis_fasciatus:0.00090719557390974315)76:0.00087832182585956666)53:0.00000100000050002909)100:0.00790902129908592835,((Pterochromis_congicus:0.00306054861346860335,Pelmatochromis_nigrofasciatus:0.00630016844700835230)95:0.00149994203301721460,Pelmatochromis_buettikoferi:0.00085543855011496132)98:0.00300821638932771782)59:0.00000100000050002909,((((Teleogramma_monogramma:0.00078923516520520932,(Teleogramma_gracile:0.00309674752765880549,Teleogramma_cf_brichardi:0.00092372256590235588)48:0.00000100000050002909)100:0.00876360093050780088,((Chromidotilapia_linkei:0.00252480936978387999,Chromidotilapia_guntheri:0.00074810213193994210)64:0.00073855805602381541,((Parananochromis_sp_Congo_Black_River:0.00161113032198106519,(((Divandu_albimarginatus:0.00328062398203001837,Chromidotilapia_melaniae:0.00180794544418998084)23:0.00000100000050002909,Chromidotilapia_kingsleyae:0.00182579925976661373)59:0.00000100000050002909,Chromidotilapia_mamonekenei:0.00235333098925953610)49:0.00074451943978933962)59:0.00145919266292104011,((Benitochromis_batesii:0.00179016870590738156,Benitochromis_riomuniensis:0.00081936616739073135)7:0.00000100000050002909,Benitochromis_ufermanni:0.00089723678081068080)52:0.00079415031895551562)38:0.00072165334241808949)49:0.00000357706292644047)61:0.00072868437061008890,((((Nanochromis_parilus:0.00091185466771745655,Nanochromis_splendens:0.00000100000050002909)100:0.00788228105394849811,Wallaceochromis_signatus:0.00261299984858769790)30:0.00000100000050002909,Pelvicachromis_taeniatus:0.00764852890507320988)51:0.00073859318161287844,(Thysochromis_ansorgii:0.00000100000050002909,Pelvicachromis_subocellatus:0.00521191946444255014)26:0.00000100000050002909)55:0.00000100000050002909)99:0.00437663436527741933,(((Tylochromis_lateralis:0.00000100000050002909,Tylochromis_pulcher:0.00000100000050002909)95:0.00234524686311419692,(Tylochromis_sudanensis:0.00000100000050002909,Tylochromis_trewavasae:0.00083377196666413098)70:0.00000100000050002909)98:0.00311215374895872261,(Heterochromis_multidens:0.01070483835234039421,((((Katria_katria:0.00882619520153468326,Ptychochromis_oligacanthus:0.00000100000050002909)95:0.01575720010997800485,(Paratilapia_polleni:0.00000100000050002909,Paratilapia_typus:0.00000100000050002909)100:0.01412920455781270339)78:0.00048557168666897577,(((Paretroplus_polyactis:0.00148087668541209264,Paretroplus_damii:0.00160466876132211067)97:0.00845540890365465737,(Pseudetroplus_maculatus:0.00989971636483661342,Etroplus_suratensis:0.00465849330160523090)100:0.00832670406539309446)96:0.00666720208353466758,((Chromis_margaritifer:0.01027821021759487037,((Polycentrus_schomburgkii:0.03966372233105559808,Lubbockichthys_rabaulensis:0.01876777162290571219)80:0.01782952243242799314,Ucla_xenogrammus:0.03945613416096069304)17:0.00000100000050002909)52:0.00469770397301444518,(Mugil_sp:0.00000100000050002909,Mugil_incilis:0.00135024082881999305)100:0.04552000862927187141)100:0.03317768736791845696)58:0.00078915656157570342)98:0.00748193033527378999,(Astronotus_sp:0.00499127964363421748,(Cichla_temensis:0.00422144303091270563,Retroclus_xinguensis:0.00943959624451405459)97:0.00158936163338990006)100:0.00721062901898843374)88:0.00277041086281951772)100:0.01079067959210389810)81:0.00157893403262970400)64:0.00073833160886873728)80:0.00145181525129242390)99:0.00437932140077540357)94:0.00217874480538417757)64:0.00071579920202213235)95:0.00218636165469702744)66:0.00000100000050002909,(((Congolapia_crassa:0.00149977631746690885,Congolapia_bilineata:0.00000100000050002909)69:0.00000100000050002909,Bathybates_cf_minor:0.00227027867623723388)41:0.00000100000050002909,(Boulengerochromis_microlepis:0.00291432577071006190,Chilochromis_duponti:0.00290465577247847996)24:0.00000100000050002909)15:0.00000100000050002909)58:0.00108473950889959449)14:0.00000100000050002909,((Cyphotilapia_frontosa:0.00159209242324244373,(Eretmodus_cyanostictus:0.00336048533972418528,Xenotilapia_sima:0.00156911532435874608)10:0.00000100000050002909)6:0.00000100000050002909,Limnochromis_auritus:0.00000100000050002909)14:0.00000100000050002909)6:0.00000100000050002909)23:0.00108498955528176151)2:0.00000100000050002909)20:0.00072209489178885354,((Haplochromis_sp_Lake_Feeder:0.00000100000050002909,((((((Thoracochromis_buysi:0.00000100000050002909,Thoracochromis_albolabris:0.00000100000050002909)61:0.00295209970241161511,(Serranochromis_angusticeps:0.00307246897883046077,(Thoracochromis_cf_buysi:0.00000100000050002909,Serranochromis_thumbergi:0.00000100000050002909)68:0.00000100000050002909)47:0.00000100000050002909)43:0.00146618159087556505,Pharyngochromis_acuticeps:0.00000100000050002909)40:0.00000100000050002909,(((((Thoracochromis_callichromus:0.00155534407572863642,Thoracochromis_stigmatogenys:0.00081615069208835079)40:0.00000100000050002909,Thoracochromis_brauschi:0.00000100000050002909)45:0.00000100000050002909,Schwetzochromis_neodon:0.00155044214680944109)49:0.00075775628301176349,(Cyclopharynx_schwetzi:0.00000100000050002909,Cyclopharynx_fwae:0.00000100000050002909)99:0.00393104676339738925)29:0.00000100000050002909,Ctenochromis_polli:0.00150545954705082327)27:0.00000100000050002909)43:0.00146703953634442791,Haplochromis_demeusii:0.00197425430831255988)56:0.00000100000050002909,((Rhamphochromis_sp_Chilingali:0.00000100000050002909,(Labidochromis_caeruleus:0.00000100000050002909,Pseudotropheus_acei:0.00000100000050002909)91:0.00000100000050002909)72:0.00152327918976955141,Simochromis_babaulti:0.00398650454875326427)18:0.00000100000050002909)3:0.00000100000050002909)3:0.00000100000050002909,(Ctenochromis_horei:0.00000100000050002909,Petrochromis_famula:0.00220344722439580996)19:0.00000100000050002909)0:0.00000100000050002909)1:0.00000100000050002909,(Astatotilapia_stapersii:0.00000100000050002909,(Tropheus_moorii:0.00171064796321099971,Haplochromis_sp_Chala:0.00224773415276966577)26:0.00000100000050002909)6:0.00000100000050002909)3:0.00000100000050002909,(Astatoreochromis_straeleni:0.00073469555336857302,Astatoreochromis_alluaudi:0.00073430994685365607)13:0.00000100000050002909)1:0.00000100000050002909,(Petrochromis_polyodon:0.00000100000050002909,Petrochromis_macrognathus:0.00000100000050002909)62:0.00073458357153268828)12:0.00000100000050002909)8:0.00000100000050002909)9:0.00000100000050002909,Haplochromis_sp_Kyoga:0.00000100000050002909)8:0.00000100000050002909,(Lobochilotes_labiatus:0.00000100000050002909,(Haplochromis_sp_CH44:0.00000100000050002909,Haplochromis_sp_Predator:0.00000100000050002909)19:0.00000100000050002909)37:0.00000100000050002909,Gnathochromis_pfefferi:0.00074391721129780442);
(Paretroplus_nourissati:0.00000100000050002909,(Paretroplus_polyactis:0.00946961915007748893,((Paratilapia_polleni:0.04387243489146449432,((Ptychochromis_loisellei:0.00000100000050002909,Katria_katria:0.00000100000050002909)100:0.04168075273347401910,((((((Tylochromis_lateralis:0.00164708982440818410,Tylochromis_pulcher:0.00000100000050002909)80:0.00134587819067800854,(Tylochromis_trewavasae:0.00000100000050002909,Tylochromis_sudanensis:0.00000100000050002909)90:0.00643463247932447337)100:0.01447642550218228644,(((Hemichromis_elongatus:0.00579215031827647227,Hemichromis_fasciatus:0.00000100000050002909)88:0.00392704646808619915,(Hemichromis_letourneuxi:0.00697841319961955975,(Hemichromis_bimaculatus:0.00375332270614984380,(Anomalochromis_thomasi:0.02286799234656779548,(Hemichromis_stellifer:0.00398823351267056387,Hemichromis_cerasogaster:0.00000100000050002909)89:0.00201105311640566555)51:0.00182076737131218374)46:0.00126089223467547480)85:0.00329930911661082587)99:0.02204799234165999086,((Etia_nguti:0.02802918925921804236,((((Parananochromis_sp_Congo_Black_River:0.01765545511852086372,Chromidotilapia_kingsleyae:0.00000100000050002909)36:0.00302578857723823438,(Divandu_albimarginatus:0.01252129489948621173,Chromidotilapia_mamonekenei:0.00345017974260812587)15:0.00000100000050002909)63:0.00475767696198161130,(((Chromidotilapia_guntheri:0.00502630147444361498,Chromidotilapia_linkei:0.00605797173476393426)86:0.00397135865387693559,((Benitochromis_riomuniensis:0.00257934607743524067,(Nanochromis_parilus:0.02261540099932553977,Benitochromis_ufermanni:0.00000100000050002909)10:0.00000100000050002909)14:0.00649498934353459970,Benitochromis_batesii:0.00391238129076271635)14:0.00252722829766297268)30:0.00442586886583689644,Wallaceochromis_signatus:0.01153859848552131646)36:0.00826309238710734931)13:0.00000100000050002909,(Thysochromis_ansorgii:0.01965851857807583355,(Pelvicachromis_subocellatus:0.00296273075880826645,(Teleogramma_cf_brichardi:0.00000100000050002909,Teleogramma_gracile:0.00956934234338400157)75:0.01948652914006644352)37:0.00061628629935700334)19:0.00239594423506415532)59:0.01454671783039235278)3:0.00000100000050002909,(Pelmatochromis_buettikoferi:0.01449390826084296161,(Pelmatochromis_nigrofasciatus:0.00494761261563566278,Pterochromis_congicus:0.01556209958324419364)93:0.00502251876221428833)55:0.00350874510782514786)22:0.00122436198222709109)14:0.00000100000050002909)34:0.00200081759682932490,(((Sarotherodon_boulengeri:0.00000100000050002909,(Pungu_maclareni:0.00000100000050002909,(((Sarotherodon_linnellii:0.00000100000050002909,(Konia_eisentrauti:0.00000100000050002909,(((Sarotherodon_steinbachi:0.00125048548984071591,Sarotherodon_caroli:0.00000100000050002909)43:0.00000100000050002909,Stomatepia_mongo:0.00000100000050002909)46:0.00000100000050002909,Myaka_myaka:0.00000100000050002909)3:0.00000100000050002909)2:0.00000100000050002909)1:0.00000100000050002909,(Konia_dikume:0.00000100000050002909,Stomatepia_pindu:0.00000100000050002909)10:0.00000100000050002909)26:0.00000100000050002909,(Sarotherodon_lohbergeri:0.00000100000050002909,Stomatepia_mariae:0.00000100000050002909)97:0.00000100000050002909)44:0.00000100000050002909)83:0.00243200488917618210)81:0.00243948616385722622,(Sarotherodon_melanotheron_leonensis:0.00000100000050002909,(Danakilia_dinicolai:0.00734097442824635949,((Oreochromis_schwebischi:0.00367323669713145486,Iranocichla_hormuzensis:0.00514029228700711889)75:0.00120511115944231290,(Oreochromis_niloticus:0.00121347960578138225,((Alcolapia_latilabris:0.00000100000050002909,(Alcolapia_grahami:0.00000100000050002909,Alcolapia_alcalica:0.00000100000050002909)88:0.00242889253478727240)84:0.00000100000050002909,(Alcolapia_ndalalani:0.00000100000050002909,Oreochromis_tanganicae:0.00000100000050002909)52:0.00000100000050002909)33:0.00000100000050002909)68:0.00121534672024177373)60:0.00121697614744202673)32:0.00000100000050002909)24:0.00000100000050002909)97:0.00490762113489522436,((((((Coptodon_snyderae:0.00000100000050002909,((Coptodon_gutturosa:0.00000100000050002909,(Coptodon_flavus:0.00000100000050002909,Coptodon_bythobates:0.00000100000050002909)57:0.00000100000050002909)93:0.00000100000050002909,Coptodon_bemini:0.00000100000050002909)25:0.00000100000050002909)30:0.00000100000050002909,Coptodon_bakossiorum:0.00000100000050002909)96:0.00403845296509152633,Coptodon_sp_Lake_Chala:0.00619204773686456503)16:0.00000100000050002909,Coptodon_guineensis:0.00269614890199852339)62:0.00120954871576657466,Coptodon_zillii:0.00398815123991531212)99:0.00623285512709411890,((Gobiocichla_ethelwynnae:0.00921592160009969928,(Limnochromis_auritus:0.00393574092620619948,((((((Neolamprologus_brevis:0.00382468317282890153,(Julidochromis_dickfeldi:0.00000100000050002909,((Neolamprologus_furcifer:0.00000100000050002909,Neolamprologus_mustax:0.00000100000050002909)64:0.00124063520018425017,(Chalinochromis_brichardi:0.00000100000050002909,(Telmatochromis_burgeoni:0.00000100000050002909,(Julidochromis_marlieri:0.00000100000050002909,Julidochromis_ornatus:0.00249247826867466261)65:0.00123732120512738924)41:0.00000100000050002909)48:0.00000100000050002909)29:0.00000100000050002909)65:0.00449374714037074127)15:0.00000100000050002909,(((((Lamprologus_tigripictilis:0.00388878901864253643,(Lamprologus_markerti:0.00380478142283438266,Lamprologus_werneri:0.00264017209216136934)20:0.00000100000050002909)36:0.00126246816399170291,((Neolamprologus_mondabu:0.00126347467894395759,(Variabilichromis_moorii:0.00536350781468194343,Neolamprologus_sexfasciatus:0.00000100000050002909)32:0.00000100000050002909)47:0.00125981179105201491,Telmatochromis_temporalis:0.00000100000050002909)4:0.00000100000050002909)17:0.00000100000050002909,((Lamprologus_lethops:0.00248262314810504883,(Lamprologus_tumbanus:0.00000100000050002909,(Lamprologus_mocquardi:0.00000100000050002909,Lamprologus_congoensis:0.00000100000050002909)97:0.00000100000050002909)96:0.00253412379649185305)64:0.00123641459575087606,Neolamprologus_pulcher:0.00247776589206795145)20:0.00000100000050002909)37:0.00123158341518808992,Telmatochromis_vittatus:0.00000100000050002909)2:0.00000100000050002909,Lamprologus_teugelsi:0.00253379300472274379)55:0.00246674088615399896)58:0.00291762476524321966,(Lamprologus_lemairii:0.00127151486159659535,Altolamprologus_compressicepss:0.00000100000050002909)99:0.00511355603612478633)20:0.00000100000050002909,((Petrochromis_polyodon:0.00143251736310385982,(Schwetzochromis_neodon:0.00132011673918805005,((((Thoracochromis_brauschi:0.00250166930000149520,(((Thoracochromis_stigmatogenys:0.00136201403515835381,Serranochromis_angusticeps:0.00000100000050002909)44:0.00000100000050002909,Thoracochromis_buysi:0.00000100000050002909)25:0.00000100000050002909,(Ctenochromis_pectoralis:0.00526185437365560889,(((Ctenochromis_polli:0.00000100000050002909,(Haplochromis_demeusii:0.00132245452627970409,(Pseudocrenilabrus_sp_Chila:0.00153452954035339763,Pseudocrenilabrus_philander:0.00159613095228145732)100:0.00970128884439271956)26:0.00000100000050002909)28:0.00123556686516597056,((Pseudotropheus_acei:0.00000100000050002909,Rhamphochromis_sp_Chilingali:0.00000100000050002909)53:0.00128114684552607335,Ctenochromis_horei:0.00255275618299586129)16:0.00000100000050002909)2:0.00000100000050002909,(Orthochromis_malagarasiensis:0.00000100000050002909,Orthochromis_uvinzae:0.00000100000050002909)61:0.00124154784945169103)10:0.00121589148371393737)13:0.00000100000050002909)7:0.00120450301563204362)3:0.00000737721644020215,Serranochromis_thumbergi:0.00000100000050002909)1:0.00000100000050002909,Thoracochromis_cf_buysi:0.00000100000050002909)0:0.00000100000050002909,Pharyngochromis_acuticeps:0.00000100000050002909)0:0.00000100000050002909)0:0.00000100000050002909)0:0.00000100000050002909,((((Astatoreochromis_straeleni:0.00000100000050002909,Astatoreochromis_alluaudi:0.00000100000050002909)97:0.00244510487293121085,(((Haplochromis_sp_CH44:0.00000100000050002909,Pyxichromis_orthostoma:0.00000100000050002909)89:0.00247070167586352970,((Haplochromis_sp_Kyoga:0.00258598659051889959,((Haplochromis_sp_Lake_Feeder:0.00000100000050002909,Haplochromis_sp_Cohoha_Red:0.00000100000050002909)55:0.00000100000050002909,Haplochromis_sp_Predator:0.00000100000050002909)80:0.00244329410240073886)56:0.00122087404853203933,Astatotilapia_stapersii:0.00000100000050002909)48:0.00000100000050002909)71:0.00122240640377541143,Haplochromis_sp_Chala:0.00490108765887962029)48:0.00121954231588864391)43:0.00121549288338793408,Labidochromis_caeruleus:0.00258292496187864868)1:0.00000100000050002909,((Thoracochromis_albolabris:0.00000100000050002909,(Thoracochromis_callichromus:0.00000100000050002909,(Simochromis_babaulti:0.00523477007942588311,((Petrochromis_macrognathus:0.00000100000050002909,(Tropheus_moorii:0.00141672572125822521,Gnathochromis_pfefferi:0.00248934035164206360)55:0.00000100000050002909)29:0.00000100000050002909,((Cyclopharynx_schwetzi:0.00000100000050002909,Cyclopharynx_fwae:0.00000100000050002909)70:0.00121752313407739337,Orthochromis_stormsi:0.00121942767674642011)41:0.00121767151604641288)29:0.00121277863104048687)6:0.00000335897972602121)5:0.00000100000050002909)1:0.00000100000050002909,(Petrochromis_famula:0.00000100000050002909,Lobochilotes_labiatus:0.00000100000050002909)63:0.00121789873241952783)0:0.00000100000050002909)0:0.00000100000050002909)76:0.00365950851346440956)35:0.00121908947146936184,(((Cyphotilapia_frontosa:0.00175643717254529100,Eretmodus_cyanostictus:0.00780948263469617709)87:0.00347887212172341698,((Chilochromis_duponti:0.00521816440580981453,((Steatocranus_rouxi:0.00134706513436302238,(Steatocranus_gibbiceps:0.00000100000050002909,Steatocranus_tinanti:0.00155481838602990045)69:0.00144041110113836239)95:0.00730727351582389530,((Cyathopharynx_furcifer:0.00579519541881514094,Xenotilapia_sima:0.00256406946048710026)89:0.00551334087501771739,Cyprichromis_leptosoma:0.00671320869229839919)45:0.00000100000050002909)10:0.00000100000050002909)3:0.00000100000050002909,(Congolapia_bilineata:0.00000100000050002909,Congolapia_crassa:0.00129796887949552636)86:0.00259883514588797430)3:0.00000100000050002909)3:0.00000100000050002909,Boulengerochromis_microlepis:0.00526719895981605894)10:0.00000100000050002909)3:0.00000100000050002909,(Perissodus_microlepis:0.00392896457744739726,Bathybates_cf_minor:0.00392815620368163441)19:0.00123030767496216985)33:0.00121482176930699792)49:0.00123507665378958637)25:0.00121405131752152519,(Heterotilapia_buttikoferi:0.00259903923119115263,(Paragobiocichla_irvinei:0.00461144142510647951,Pelmatolapia_mariae:0.00524019053972280338)19:0.00000100000050002909)63:0.00152225695097870945)51:0.00120060273706405220)80:0.00370121776031809638)86:0.00658460958139118428)99:0.02445735694683123101,Cichla_temensis:0.02351898298925514039)85:0.00310308575731549222,Heterochromis_multidens:0.04292114966082033467)89:0.03275352566523048736)38:0.00445607431438938776)66:0.02081057357684149359,Etroplus_suratensis:0.07712522809796890089)10:0.00000100000050002909)54:0.02921328959368943087,Polycentrus_schomburgkii:0.09206984095453873973);
(Alcolapia_latilabris:0.00000100000050002909,((Alcolapia_alcalica:0.00000100000050002909,Alcolapia_grahami:0.00000100000050002909)68:0.00000100000050002909,(Oreochromis_niloticus:0.00000100000050002909,((Oreochromis_schwebischi:0.00215467638374703318,(Oreochromis_tanganicae:0.00000100000050002909,((Iranocichla_hormuzensis:0.00323146327611595731,((((Coptodon_sp_Lake_Chala:0.00536537440839896310,(Coptodon_zillii:0.00000100000050002909,((Coptodon_guineensis:0.00000100000050002909,Coptodon_snyderae:0.00000100000050002909)98:0.00000100000050002909,(((Coptodon_flavus:0.00000100000050002909,Coptodon_bakossiorum:0.00000100000050002909)13:0.00000100000050002909,Coptodon_gutturosa:0.00000100000050002909)2:0.00000100000050002909,(Coptodon_bythobates:0.00000100000050002909,Coptodon_bemini:0.00000100000050002909)19:0.00000100000050002909)77:0.00000100000050002909)83:0.00105836315831848863)93:0.00211886867505290148)100:0.00650739855995907494,(((Congolapia_crassa:0.00000100000050002909,((Steatocranus_tinanti:0.00115959096618196132,Steatocranus_gibbiceps:0.00111661357541558369)35:0.00000100000050002909,Steatocranus_rouxi:0.00113607142487320042)84:0.00212705921494411908)21:0.00000100000050002909,((Bathybates_cf_minor:0.00338058120470312437,((Xenotilapia_sima:0.00453824185552789000,(Neolamprologus_pulcher:0.00211690212826076219,(((((Telmatochromis_burgeoni:0.00000100000050002909,((Neolamprologus_furcifer:0.00000100000050002909,(((Neolamprologus_mustax:0.00000100000050002909,(Julidochromis_dickfeldi:0.00000100000050002909,Julidochromis_ornatus:0.00000100000050002909)47:0.00000100000050002909)56:0.00000100000050002909,(Telmatochromis_vittatus:0.00000100000050002909,(Telmatochromis_temporalis:0.00000100000050002909,Variabilichromis_moorii:0.00000100000050002909)10:0.00000100000050002909)4:0.00212140048768411213)3:0.00105403937155990144,Lamprologus_congoensis:0.00000100000050002909)2:0.00000100000050002909)4:0.00000100000050002909,(((Lamprologus_tumbanus:0.00000100000050002909,Lamprologus_mocquardi:0.00000100000050002909)65:0.00106007457562899265,((Lamprologus_markerti:0.00000100000050002909,Lamprologus_tigripictilis:0.00000100000050002909)26:0.00000100000050002909,(Lamprologus_lethops:0.00320548766266379745,Neolamprologus_brevis:0.00106919748843995713)0:0.00000100000050002909)1:0.00000100000050002909)1:0.00105504397501834674,Lamprologus_werneri:0.00222904794476691407)2:0.00000100000050002909)1:0.00000100000050002909)1:0.00000100000050002909,Lamprologus_teugelsi:0.00211488974740255608)13:0.00211849918065959777,(Neolamprologus_sexfasciatus:0.00105509027274883638,(Altolamprologus_compressicepss:0.00216290717462797608,(Julidochromis_marlieri:0.00125215118897114468,Chalinochromis_brichardi:0.00216591217482714395)43:0.00000100000050002909)4:0.00000100000050002909)6:0.00105505562029844786)6:0.00000100000050002909,Neolamprologus_mondabu:0.00105447282990510675)34:0.00105771084944795567,Lamprologus_lemairii:0.00317677520984678032)19:0.00000100000050002909)82:0.00319746652473921165)41:0.00106231034795632099,(((((((Thoracochromis_cf_buysi:0.00000100000050002909,Gnathochromis_pfefferi:0.00105584476294027867)18:0.00000100000050002909,(Tropheus_moorii:0.00000100000050002909,Orthochromis_uvinzae:0.00318335585197096352)37:0.00000100000050002909)0:0.00000100000050002909,((Orthochromis_stormsi:0.00000100000050002909,(Pseudocrenilabrus_philander:0.00000100000050002909,Pseudocrenilabrus_sp_Chila:0.00111249694319775594)61:0.00105451447050834203)56:0.00105455191274537942,(Ctenochromis_polli:0.00000100000050002909,Haplochromis_demeusii:0.00190664673025526719)63:0.00105448627354599151)1:0.00000100000050002909)0:0.00000100000050002909,(((Gobiocichla_ethelwynnae:0.00572330190790595449,Cyprichromis_leptosoma:0.00432791969451959066)26:0.00099413984605379972,((Simochromis_babaulti:0.00210839077622842781,Serranochromis_angusticeps:0.00228801725261568428)13:0.00000855010760400401,(((Pharyngochromis_acuticeps:0.00000100000050002909,Thoracochromis_buysi:0.00000100000050002909)65:0.00105428958102943586,Thoracochromis_albolabris:0.00000100000050002909)10:0.00000100000050002909,Serranochromis_thumbergi:0.00000100000050002909)19:0.00000100000050002909)16:0.00000100000050002909)15:0.00105461425783956865,Ctenochromis_horei:0.00211530788240397657)1:0.00000100000050002909)0:0.00000100000050002909,(Petrochromis_famula:0.00105460883502473952,(Petrochromis_polyodon:0.00000100000050002909,Petrochromis_macrognathus:0.00000100000050002909)60:0.00105454810834600620)3:0.00000100000050002909)0:0.00000100000050002909,((Schwetzochromis_neodon:0.00211522464690752469,(Cyclopharynx_schwetzi:0.00000100000050002909,(Thoracochromis_callichromus:0.00000100000050002909,Cyclopharynx_fwae:0.00000100000050002909)58:0.00000100000050002909)56:0.00000100000050002909)59:0.00105495523227970805,((Boulengerochromis_microlepis:0.00317427326191726655,Thoracochromis_stigmatogenys:0.00141031003524930143)10:0.00000100000050002909,Lobochilotes_labiatus:0.00000100000050002909)14:0.00105432444229013565)0:0.00000100000050002909)0:0.00000100000050002909,Thoracochromis_brauschi:0.00211450245659724817)1:0.00105349375795894254)0:0.00000100000050002909)1:0.00000100000050002909,(((Chilochromis_duponti:0.00211812292226932477,((Ctenochromis_pectoralis:0.00000100000050002909,Cyathopharynx_furcifer:0.00729845754717240239)37:0.00105960832985132537,((((((Haplochromis_sp_Chala:0.00000100000050002909,((Pyxichromis_orthostoma:0.00000100000050002909,Haplochromis_sp_Predator:0.00000100000050002909)8:0.00000100000050002909,Haplochromis_sp_Kyoga:0.00000100000050002909)1:0.00000100000050002909)1:0.00000100000050002909,Astatotilapia_stapersii:0.00000100000050002909)2:0.00000100000050002909,(Haplochromis_sp_Lake_Feeder:0.00000100000050002909,Haplochromis_sp_Cohoha_Red:0.00000100000050002909)16:0.00000100000050002909)52:0.00000100000050002909,Haplochromis_sp_CH44:0.00000100000050002909)53:0.00000100000050002909,((Labidochromis_caeruleus:0.00000100000050002909,Pseudotropheus_acei:0.00000100000050002909)88:0.00000100000050002909,Rhamphochromis_sp_Chilingali:0.00000100000050002909)79:0.00211547294338445538)62:0.00105422409953119045,(Astatoreochromis_straeleni:0.00000100000050002909,Astatoreochromis_alluaudi:0.00000100000050002909)85:0.00105763684320015275)62:0.00106101100920288904)17:0.00105506138315922412)2:0.00000100000050002909,(Cyphotilapia_frontosa:0.00115063810400173501,Limnochromis_auritus:0.00121755906290959485)16:0.00000100000050002909)0:0.00000100000050002909,(Perissodus_microlepis:0.00000100000050002909,Orthochromis_malagarasiensis:0.00000100000050002909)6:0.00000100000050002909)0:0.00000100000050002909)0:0.00000100000050002909)0:0.00000100000050002909,((Heterotilapia_buttikoferi:0.00121031289920955584,Eretmodus_cyanostictus:0.00220039049689957876)60:0.00107421325269844883,Congolapia_bilineata:0.00229717563547741574)18:0.00000100000050002909)51:0.00102695012399871971)62:0.00205894720533148119,(Paragobiocichla_irvinei:0.00977283216953558562,Pelmatolapia_mariae:0.00695312372927081330)57:0.00000100000050002909)69:0.00214249116047858989,((Heterochromis_multidens:0.02342661806150314954,(((Retroclus_xinguensis:0.01293110179996417343,Cichla_temensis:0.02139541525129724092)71:0.00452283706903327219,Astronotus_sp:0.02542720918948784478)100:0.02020270016643851974,(((Ptychochromoides_itasy:0.00997745076557053460,((Ptychochromoides_betsileanus:0.01296074140806059011,Ptychochromis_loisellei:0.00252049448700083709)65:0.00154810341600619531,Ptychochromis_oligacanthus:0.00000100000050002909)94:0.00660864206074078617)87:0.00780050635770251737,Paratilapia_polleni:0.02208982544848969026)45:0.00423567703007154787,(((Paretroplus_damii:0.00585561307062918736,Paretroplus_polyactis:0.00000100000050002909)100:0.03308603232027109570,(Pseudetroplus_maculatus:0.01989037848843773146,Etroplus_suratensis:0.00485291691654809749)100:0.02452200150778717502)100:0.02181026419447524428,((Poecilia_reticulata:0.12830459427564522290,(Polycentrus_schomburgkii:0.05798692461428960054,(Potamorrhaphis_guianensis:0.04932233041340013113,Hyporhamphus_roberti:0.07735917014479591625)100:0.07432064874253499487)57:0.01533057122307725575)64:0.01671917033409476422,(Chromis_margaritifer:0.06047581219634042687,((Mugil_incilis:0.00455816257715948268,Mugil_sp:0.00849382903597287707)100:0.09334001102562430874,(Pholidichthys_sp:0.10345617830693516759,(Lubbockichthys_rabaulensis:0.05575890281484689737,(Ucla_xenogrammus:0.13225994411862665445,Labidesthes_sicculus:0.16793086098426898700)63:0.02825314890575477203)29:0.00831651128969903425)18:0.00343286267047629087)26:0.00500134362896895168)56:0.02669306731488832463)94:0.01572459590286114095)64:0.00156033211280921422)75:0.00907514231803468845)66:0.00533954906742724594)100:0.02776847792838798776,((Pelmatochromis_buettikoferi:0.00320494704259843008,((Hemichromis_fasciatus:0.00000100000050002909,(((Hemichromis_stellifer:0.00118568050885367224,Hemichromis_cerasogaster:0.00000100000050002909)94:0.00318040829076654714,Hemichromis_letourneuxi:0.00000100000050002909)16:0.00000100000050002909,Hemichromis_bimaculatus:0.00106318985545784191)79:0.00426082281030173548)43:0.00000100000050002909,(Anomalochromis_thomasi:0.01132290519166630205,Hemichromis_elongatus:0.00489367925551794074)34:0.00000100000050002909)93:0.00639416465525064100)40:0.00000100000050002909,((Pelmatochromis_nigrofasciatus:0.00846917912929849061,(Etia_nguti:0.00533709852704100651,(((((Chromidotilapia_mamonekenei:0.00211184991368336232,Chromidotilapia_melaniae:0.00245792028256387870)36:0.00000100000050002909,Chromidotilapia_kingsleyae:0.00000100000050002909)84:0.00211967154467642555,(Divandu_albimarginatus:0.00542648937389494934,Parananochromis_sp_Congo_Black_River:0.00529037181625891580)41:0.00121681662773828574)46:0.00106668232934781313,(Pelvicachromis_subocellatus:0.00533140553698281325,((((Wallaceochromis_signatus:0.00857168703691562825,(Nanochromis_splendens:0.00000100000050002909,Nanochromis_parilus:0.00000100000050002909)100:0.00855597633711657757)32:0.00000100000050002909,(Benitochromis_riomuniensis:0.00105507912941310848,(Benitochromis_batesii:0.00299544201786375265,Benitochromis_ufermanni:0.00157503991902175591)53:0.00160401169451603563)82:0.00425616613083255532)5:0.00105019727424121448,(Pelvicachromis_taeniatus:0.00684790241640021412,Thysochromis_ansorgii:0.00490501041567500354)64:0.00154532315354956600)7:0.00105559211658152389,(Chromidotilapia_linkei:0.00749698441600777678,Chromidotilapia_guntheri:0.00316373891570393296)52:0.00215900459709795827)5:0.00000100000050002909)32:0.00105796874927757537)11:0.00000100000050002909,((Teleogramma_cf_brichardi:0.00105686295652480250,Teleogramma_gracile:0.00000100000050002909)66:0.00104964337511982459,Teleogramma_monogramma:0.00000100000050002909)100:0.01178497583944275624)89:0.00640266844575355671)8:0.00000100000050002909)25:0.00106389802094376080,(Pterochromis_congicus:0.00747611653256247469,((Tylochromis_sudanensis:0.00000100000050002909,Tylochromis_trewavasae:0.00105839947502834090)91:0.00214111255408888992,(Tylochromis_lateralis:0.00222796670906782188,Tylochromis_pulcher:0.00000100000050002909)66:0.00000100000050002909)100:0.01632487629965833145)9:0.00000100000050002909)34:0.00105413783444987174)55:0.00210407941663616656)93:0.00419682104500981607)99:0.00665410900164947923)57:0.00101260144297777069,((((((Myaka_myaka:0.00000100000050002909,(Stomatepia_pindu:0.00000100000050002909,((Stomatepia_mariae:0.00129510122885694175,Sarotherodon_lohbergeri:0.00000100000050002909)47:0.00000100000050002909,Sarotherodon_caroli:0.00000100000050002909)46:0.00000100000050002909)48:0.00000100000050002909)38:0.00000100000050002909,(Sarotherodon_boulengeri:0.00000100000050002909,(Konia_dikume:0.00000100000050002909,Sarotherodon_linnellii:0.00000100000050002909)40:0.00000100000050002909)59:0.00000100000050002909)8:0.00000100000050002909,Konia_eisentrauti:0.00000100000050002909)28:0.00000100000050002909,Stomatepia_mongo:0.00000100000050002909)48:0.00106010214072695987,Sarotherodon_steinbachi:0.00000100000050002909)37:0.00000100000050002909,(Danakilia_dinicolai:0.00542024139220414775,Sarotherodon_melanotheron_leonensis:0.00218557401646160120)33:0.00000100000050002909)9:0.00000100000050002909)30:0.00105630128266798813)5:0.00000100000050002909)23:0.00105484167009842352,Pungu_maclareni:0.00000100000050002909)55:0.00000100000050002909)97:0.00424457009913976630)69:0.00000100000050002909,Alcolapia_ndalalani:0.00000100000050002909);
(((Alcolapia_ndalalani:0.00000100000050002909,Oreochromis_schwebischi:0.00000100000050002909)43:0.00000100000050002909,(Alcolapia_latilabris:0.00000100000050002909,Alcolapia_grahami:0.00000100000050002909)56:0.00000100000050002909)35:0.00000100000050002909,(Oreochromis_niloticus:0.00124813880631130438,(Oreochromis_tanganicae:0.00124483094811525595,(((Cichla_temensis:0.00282249613723534794,(((Heterochromis_multidens:0.01943780315021356037,((Ptychochromoides_itasy:0.00151730161706835993,((Ptychochromis_oligacanthus:0.00659212181377617779,Ptychochromis_loisellei:0.00000100000050002909)68:0.00223201670659165050,(Katria_katria:0.00319277667826331100,Ptychochromoides_betsileanus:0.00745910211560715016)39:0.00000100000050002909)74:0.00461552610494416621)89:0.01289855773782130031,(((((Polycentrus_schomburgkii:0.05169658525784998071,Chromis_margaritifer:0.04107861369657764966)28:0.00515029806996766468,(Lubbockichthys_rabaulensis:0.05421356276596896173,((Labidesthes_sicculus:0.06743540544574837259,(Potamorrhaphis_guianensis:0.03713639141692708090,Hyporhamphus_roberti:0.03059361071417624270)100:0.04570017709345217810)61:0.01427317515919041685,((Fundulus_heteroclitus:0.09675136843930177977,(Poecilia_reticulata:0.02702330541379483267,Tomeurus_gracilis:0.01247183691412644124)98:0.03535963380453022858)83:0.03818883533677205899,(Mugil_incilis:0.00254072335401876433,Mugil_sp:0.00000100000050002909)100:0.03229963767037350580)53:0.01859084397011835643)82:0.01014935955435052745)22:0.00174945849634578952)46:0.00491965509638668096,Ucla_xenogrammus:0.08950895732818302253)61:0.00669842730095394391,Pholidichthys_sp:0.17132318682597441617)80:0.02531826165493997541,((Paratilapia_typus:0.00669892581275430797,Paratilapia_polleni:0.00297581294726823216)98:0.01407534218640139542,((Paretroplus_damii:0.00251956017490931111,(Paretroplus_polyactis:0.00152392789049185951,Paretroplus_nourissati:0.00601943269942156658)93:0.00259349156365555828)100:0.01311499788422520844,(Pseudetroplus_maculatus:0.06527239936626595684,Etroplus_suratensis:0.00553216042460741471)99:0.02031632052655475001)100:0.02274122332191548870)21:0.00150608625711853936)28:0.00384232626018038469)70:0.00943742568194238553)15:0.00297218639584736566,Astronotus_sp:0.01753766848713679549)42:0.00464084536559510302,Retroclus_xinguensis:0.00910403067904345421)26:0.00143067869943989024)93:0.03500457292564706363,Sarotherodon_melanotheron_leonensis:0.00000100000050002909)25:0.00124280136744061957,(((((((Pelmatochromis_buettikoferi:0.00386339538684333291,(Pelmatochromis_nigrofasciatus:0.00915307362819537361,Pterochromis_congicus:0.00635846698519488673)96:0.00238965735577422725)93:0.00633096850488965284,((Tylochromis_lateralis:0.00000100000050002909,(Tylochromis_sudanensis:0.00000100000050002909,Tylochromis_pulcher:0.00000100000050002909)35:0.00000100000050002909)67:0.00000100000050002909,Tylochromis_trewavasae:0.00000100000050002909)94:0.00248565153329884103)8:0.00000100000050002909,((((Teleogramma_monogramma:0.00124483259611061440,(Teleogramma_gracile:0.00000100000050002909,Teleogramma_cf_brichardi:0.00124242264766984351)67:0.00124390817204766036)98:0.00373792027718847838,Benitochromis_ufermanni:0.00249050787104962076)68:0.00124469960490160400,((Benitochromis_riomuniensis:0.00000100000050002909,((Wallaceochromis_signatus:0.00249073839224915085,(Nanochromis_parilus:0.00000100000050002909,Nanochromis_splendens:0.00254857700356475462)100:0.00875748923834177885)11:0.00000100000050002909,Benitochromis_batesii:0.00000100000050002909)2:0.00000100000050002909)1:0.00000100000050002909,((Pelvicachromis_subocellatus:0.00124176579617946365,(Pelvicachromis_taeniatus:0.00249635819116331885,Thysochromis_ansorgii:0.00381732245458742472)34:0.00000100000050002909)53:0.00124392482865219698,(Divandu_albimarginatus:0.00249423626553420263,(Parananochromis_sp_Congo_Black_River:0.00499505883137295846,(Chromidotilapia_mamonekenei:0.00123831943522283096,(Chromidotilapia_melaniae:0.00000100000050002909,Chromidotilapia_kingsleyae:0.00000100000050002909)66:0.00000100000050002909)99:0.00627272577218962891)19:0.00000100000050002909)50:0.00124181907237639060)10:0.00000100000050002909)2:0.00000100000050002909)14:0.00000100000050002909,(Chromidotilapia_linkei:0.00502053719282322120,Chromidotilapia_guntheri:0.00249535106012524401)66:0.00123339491133164195)99:0.00876538818781640895)33:0.00124458062876336875,(Anomalochromis_thomasi:0.00264433593800351713,((Hemichromis_elongatus:0.00000100000050002909,Hemichromis_fasciatus:0.00000100000050002909)73:0.00140716018382703928,((Hemichromis_stellifer:0.00000100000050002909,Hemichromis_cerasogaster:0.00259551574355674922)76:0.00127946932314376184,(Hemichromis_bimaculatus:0.00000100000050002909,Hemichromis_letourneuxi:0.00000100000050002909)67:0.00163008556316511575)76:0.00327171566272761076)47:0.00125047476170689841)98:0.00884220485359547489)23:0.00122943741437290892,((((Coptodon_zillii:0.00000100000050002909,Coptodon_sp_Lake_Chala:0.00000100000050002909)86:0.00124396244946303703,(Coptodon_bakossiorum:0.00000100000050002909,Coptodon_bythobates:0.00000100000050002909)80:0.00000100000050002909)47:0.00000100000050002909,((Coptodon_gutturosa:0.00000100000050002909,Coptodon_guineensis:0.00000100000050002909)38:0.00000100000050002909,((Coptodon_snyderae:0.00000100000050002909,Coptodon_flavus:0.00127843745502983271)29:0.00000100000050002909,Coptodon_bemini:0.00000100000050002909)54:0.00000100000050002909)60:0.00000100000050002909)77:0.00126051808699507864,(((Paragobiocichla_irvinei:0.00248738679354098061,((((((Neolamprologus_brevis:0.00000100000050002909,Variabilichromis_moorii:0.00000100000050002909)29:0.00000100000050002909,((Lamprologus_lemairii:0.00123704825813215663,Altolamprologus_compressicepss:0.00124634775877150426)95:0.00373431633335622425,(Neolamprologus_pulcher:0.00251025831289423962,((((((Julidochromis_dickfeldi:0.00125311160679016337,(Lamprologus_tigripictilis:0.00000100000050002909,Lamprologus_werneri:0.00134080963433125732)43:0.00000100000050002909)16:0.00000100000050002909,(Lamprologus_lethops:0.00249492960517509917,(Lamprologus_congoensis:0.00130959695732352633,(Lamprologus_tumbanus:0.00000100000050002909,Lamprologus_mocquardi:0.00000100000050002909)52:0.00000100000050002909)64:0.00124692465718271770)10:0.00000100000050002909)2:0.00000100000050002909,Neolamprologus_mondabu:0.00000100000050002909)1:0.00000100000050002909,(Lamprologus_markerti:0.00000100000050002909,Lamprologus_teugelsi:0.00000100000050002909)25:0.00000100000050002909)6:0.00000100000050002909,((Telmatochromis_vittatus:0.00127365378097842779,Telmatochromis_temporalis:0.00103042753181613453)72:0.00147819054031607475,Telmatochromis_burgeoni:0.00127592225900509458)48:0.00000100000050002909)11:0.00000100000050002909,(((Neolamprologus_mustax:0.00000100000050002909,Chalinochromis_brichardi:0.00000100000050002909)34:0.00000100000050002909,Julidochromis_ornatus:0.00000100000050002909)26:0.00000100000050002909,(Neolamprologus_furcifer:0.00000100000050002909,Julidochromis_marlieri:0.00000100000050002909)30:0.00000100000050002909)61:0.00124473103479049666)89:0.00250183795833490994)78:0.00123632399366596407)22:0.00000100000050002909)14:0.00000100000050002909,Neolamprologus_sexfasciatus:0.00253975202876498664)57:0.00123787822942532659,(((((Cyathopharynx_furcifer:0.00247931394808210146,((Limnochromis_auritus:0.00000100000050002909,((Orthochromis_malagarasiensis:0.00124903158118443527,Orthochromis_uvinzae:0.00123611506261051625)66:0.00124124778928549483,((((((((Pharyngochromis_acuticeps:0.00251559917899478415,(Thoracochromis_stigmatogenys:0.00129185587291509411,Serranochromis_thumbergi:0.00000100000050002909)88:0.00000100000050002909)29:0.00000100000050002909,Tropheus_moorii:0.00000100000050002909)10:0.00000100000050002909,((Schwetzochromis_neodon:0.00210447218253876495,(Orthochromis_stormsi:0.00124078963145562017,(Pseudocrenilabrus_philander:0.00000100000050002909,Pseudocrenilabrus_sp_Chila:0.00000100000050002909)97:0.00249249557560292725)85:0.00192645913209478167)56:0.00094728539955236685,((Thoracochromis_brauschi:0.00123881214369590820,((Haplochromis_sp_Cohoha_Red:0.00000100000050002909,(((Haplochromis_sp_Predator:0.00000100000050002909,Haplochromis_sp_Lake_Feeder:0.00000100000050002909)12:0.00000100000050002909,Haplochromis_sp_Kyoga:0.00000100000050002909)5:0.00000100000050002909,((Astatotilapia_stapersii:0.00000100000050002909,Haplochromis_sp_Chala:0.00000100000050002909)8:0.00000100000050002909,Pyxichromis_orthostoma:0.00000100000050002909)2:0.00000100000050002909)4:0.00000100000050002909)52:0.00000100000050002909,Haplochromis_sp_CH44:0.00000100000050002909)65:0.00123882661390303404)14:0.00000100000050002909,(Cyclopharynx_fwae:0.00000100000050002909,Cyclopharynx_schwetzi:0.00000100000050002909)80:0.00124048758561978549)63:0.00123869272530101391)2:0.00000100000050002909)0:0.00000100000050002909,Labidochromis_caeruleus:0.00000100000050002909)0:0.00000100000050002909,((((Rhamphochromis_sp_Chilingali:0.00269417167031214735,Pseudotropheus_acei:0.00000100000050002909)62:0.00124162167080102697,(Petrochromis_famula:0.00123877532395970011,((Petrochromis_polyodon:0.00133155661298892960,Petrochromis_macrognathus:0.00000100000050002909)87:0.00248168104158190145,Lobochilotes_labiatus:0.00000100000050002909)13:0.00000100000050002909)62:0.00123876989444871716)1:0.00000100000050002909,(Ctenochromis_pectoralis:0.00517912281870009164,((Ctenochromis_horei:0.00000100000050002909,Simochromis_babaulti:0.00133494089718186239)55:0.00000100000050002909,Gnathochromis_pfefferi:0.00124523134825470705)56:0.00123853054813678320)22:0.00000183115344222373)0:0.00000100000050002909,Thoracochromis_cf_buysi:0.00000100000050002909)0:0.00000100000050002909)0:0.00000100000050002909,Thoracochromis_callichromus:0.00000100000050002909)0:0.00000100000050002909,((Ctenochromis_polli:0.00000100000050002909,Haplochromis_demeusii:0.00000100000050002909)60:0.00123925304280191550,(Astatoreochromis_straeleni:0.00000100000050002909,Astatoreochromis_alluaudi:0.00000100000050002909)99:0.00498410296546138859)12:0.00000100000050002909)4:0.00000100000050002909,(Serranochromis_angusticeps:0.00000100000050002909,(Thoracochromis_buysi:0.00000100000050002909,Thoracochromis_albolabris:0.00000100000050002909)67:0.00123798522811435535)11:0.00000100000050002909)41:0.00124052235522636588)6:0.00000100000050002909)7:0.00000100000050002909,Eretmodus_cyanostictus:0.00253883879415297154)22:0.00123760636414637477)1:0.00000100000050002909,Xenotilapia_sima:0.00000100000050002909)31:0.00123760542851053708,Bathybates_cf_minor:0.00751047667337204940)5:0.00000100000050002909,(Boulengerochromis_microlepis:0.00247947200684741579,(Congolapia_bilineata:0.00000100000050002909,Congolapia_crassa:0.00000100000050002909)87:0.00248355597267384135)10:0.00000100000050002909)1:0.00000100000050002909,(Chilochromis_duponti:0.00249047126793956177,Cyphotilapia_frontosa:0.00253919636175075443)2:0.00000100000050002909)1:0.00000100000050002909)12:0.00000100000050002909,(Cyprichromis_leptosoma:0.00625742085095951691,Perissodus_microlepis:0.00124433759585616355)54:0.00248678570720207688)35:0.00123795160160336580,Gobiocichla_ethelwynnae:0.00248385842859625075)8:0.00000100000050002909)21:0.00000100000050002909,(Steatocranus_gibbiceps:0.00127268908172265753,(Steatocranus_rouxi:0.00124080352500753588,Steatocranus_tinanti:0.00125714013803181245)39:0.00000100000050002909)99:0.00624365969192267924)83:0.00248144290581675357,(Pelmatolapia_mariae:0.00255231554624491810,Heterotilapia_buttikoferi:0.00762481555202920887)34:0.00000100000050002909)73:0.00248738090438160907)63:0.00249533584183676089)49:0.00377361686486818839,Iranocichla_hormuzensis:0.00499849365879251502)5:0.00000100000050002909,(Sarotherodon_boulengeri:0.00000100000050002909,(Danakilia_dinicolai:0.00625427635107773244,(((Stomatepia_pindu:0.00000100000050002909,Sarotherodon_lohbergeri:0.00000100000050002909)47:0.00000100000050002909,(Konia_eisentrauti:0.00000100000050002909,((Sarotherodon_linnellii:0.00000100000050002909,Stomatepia_mariae:0.00000100000050002909)10:0.00000100000050002909,Sarotherodon_steinbachi:0.00000100000050002909)10:0.00000100000050002909)46:0.00000100000050002909)38:0.00000100000050002909,((((Stomatepia_mongo:0.00000100000050002909,Sarotherodon_caroli:0.00000100000050002909)13:0.00000100000050002909,Myaka_myaka:0.00000100000050002909)4:0.00000100000050002909,Pungu_maclareni:0.00000100000050002909)5:0.00000100000050002909,Konia_dikume:0.00000100000050002909)50:0.00000100000050002909)63:0.00124376148635875223)17:0.00000100000050002909)5:0.00000100000050002909)4:0.00000100000050002909)97:0.00500989599912279263)38:0.00000100000050002909)69:0.00124492478870444389,Alcolapia_alcalica:0.00124702229586771247);
(Iranocichla_hormuzensis:0.00191231781439971300,((((Stomatepia_pindu:0.00000100000050002909,(Sarotherodon_lohbergeri:0.00000100000050002909,(Stomatepia_mariae:0.00000100000050002909,(((Konia_dikume:0.00000100000050002909,Stomatepia_mongo:0.00000100000050002909)10:0.00000100000050002909,(Myaka_myaka:0.00000100000050002909,Sarotherodon_steinbachi:0.00000100000050002909)10:0.00000100000050002909)12:0.00000100000050002909,Konia_eisentrauti:0.00000100000050002909)14:0.00142216940647945387)5:0.00000100000050002909)3:0.00000100000050002909)4:0.00000100000050002909,Pungu_maclareni:0.00000100000050002909)3:0.00000100000050002909,Sarotherodon_boulengeri:0.00000100000050002909)7:0.00000100000050002909,(Oreochromis_schwebischi:0.00137857042036999421,(((((Gobiocichla_ethelwynnae:0.00607466392569828463,Heterotilapia_buttikoferi:0.00000100000050002909)34:0.00000100000050002909,((Pelmatolapia_mariae:0.00000100000050002909,(((Coptodon_guineensis:0.00000100000050002909,Coptodon_gutturosa:0.00000100000050002909)75:0.00000100000050002909,(((((((Congolapia_crassa:0.00000100000050002909,Congolapia_bilineata:0.00000100000050002909)95:0.00274195843160515360,((((Telmatochromis_temporalis:0.00000100000050002909,(Chalinochromis_brichardi:0.00000100000050002909,(Lamprologus_mocquardi:0.00000100000050002909,((((Lamprologus_congoensis:0.00000100000050002909,(Telmatochromis_burgeoni:0.00000100000050002909,(Lamprologus_lethops:0.00000100000050002909,Lamprologus_tigripictilis:0.00000100000050002909)64:0.00000100000050002909)61:0.00134561648921424507)9:0.00000100000050002909,(Julidochromis_marlieri:0.00000100000050002909,(Neolamprologus_sexfasciatus:0.00134710578728314029,Lamprologus_tumbanus:0.00000100000050002909)34:0.00134610500473058832)8:0.00000100000050002909)1:0.00000100000050002909,(Lamprologus_markerti:0.00000100000050002909,Neolamprologus_mondabu:0.00000100000050002909)30:0.00000100000050002909)0:0.00000100000050002909,Lamprologus_teugelsi:0.00135052606255115296)2:0.00134471278521722378)1:0.00000100000050002909)1:0.00000100000050002909)5:0.00000100000050002909,(((Variabilichromis_moorii:0.00344833909705730005,Julidochromis_dickfeldi:0.00000100000050002909)25:0.00000100000050002909,((Neolamprologus_furcifer:0.00000100000050002909,Neolamprologus_mustax:0.00000100000050002909)61:0.00134834601234430705,Telmatochromis_vittatus:0.00135132436741249875)3:0.00000100000050002909)1:0.00000100000050002909,Julidochromis_ornatus:0.00000100000050002909)1:0.00000100000050002909)12:0.00000100000050002909,Neolamprologus_pulcher:0.00134722861054236732)40:0.00270298690923229156,(((Cyathopharynx_furcifer:0.00224656182413112641,(((Perissodus_microlepis:0.00540550531455400839,Steatocranus_rouxi:0.00000100000050002909)5:0.00000100000050002909,(Steatocranus_tinanti:0.00000100000050002909,Steatocranus_gibbiceps:0.00000100000050002909)62:0.00312325433238926911)19:0.00339734283931288853,(Neolamprologus_brevis:0.00000100000050002909,Lamprologus_lemairii:0.00272394449327773448)45:0.00000100000050002909)15:0.00003601409469702609)6:0.00131831401234916239,((Cyphotilapia_frontosa:0.00608832727267000825,Chilochromis_duponti:0.00577905218773152544)19:0.00000100000050002909,(((((Haplochromis_sp_CH44:0.00000100000050002909,(((((Pyxichromis_orthostoma:0.00000100000050002909,Haplochromis_sp_Cohoha_Red:0.00000100000050002909)17:0.00000100000050002909,(Haplochromis_sp_Lake_Feeder:0.00000100000050002909,Haplochromis_sp_Predator:0.00000100000050002909)21:0.00000100000050002909)69:0.00135094369248300893,Astatotilapia_stapersii:0.00000100000050002909)33:0.00000100000050002909,Haplochromis_sp_Kyoga:0.00000100000050002909)55:0.00000100000050002909,Haplochromis_sp_Chala:0.00000100000050002909)54:0.00000100000050002909)51:0.00000100000050002909,Pseudotropheus_acei:0.00000100000050002909)27:0.00000100000050002909,Labidochromis_caeruleus:0.00178998474301637791)51:0.00271572634870997963,(((Rhamphochromis_sp_Chilingali:0.00000100000050002909,(Schwetzochromis_neodon:0.00000100000050002909,Cyprichromis_leptosoma:0.00259776243435797752)11:0.00000100000050002909)1:0.00192762539260899206,((Thoracochromis_callichromus:0.00000100000050002909,Eretmodus_cyanostictus:0.00000100000050002909)39:0.00314818094535042076,((Thoracochromis_brauschi:0.00179645580059487270,(((((Petrochromis_famula:0.00000100000050002909,Petrochromis_macrognathus:0.00000100000050002909)26:0.00000100000050002909,(Gnathochromis_pfefferi:0.00000100000050002909,Lobochilotes_labiatus:0.00000100000050002909)29:0.00000100000050002909)9:0.00000100000050002909,(((Astatoreochromis_alluaudi:0.00000100000050002909,(Pharyngochromis_acuticeps:0.00000100000050002909,Astatoreochromis_straeleni:0.00134938212751965271)20:0.00000100000050002909)32:0.00270271223072568109,(Ctenochromis_polli:0.00000100000050002909,Haplochromis_demeusii:0.00000100000050002909)39:0.00301977370266869353)5:0.00000100000050002909,((Serranochromis_angusticeps:0.00000100000050002909,(Serranochromis_thumbergi:0.00000100000050002909,Thoracochromis_buysi:0.00000100000050002909)38:0.00000100000050002909)57:0.00270380571322561322,Simochromis_babaulti:0.00328984761819767777)4:0.00000100000050002909)1:0.00000100000050002909)1:0.00000100000050002909,(((Pseudocrenilabrus_philander:0.00150209407414731008,Pseudocrenilabrus_sp_Chila:0.00000100000050002909)57:0.00000100000050002909,Orthochromis_stormsi:0.00000100000050002909)60:0.00134911868370632079,Ctenochromis_horei:0.00000100000050002909)17:0.00000100000050002909)3:0.00000100000050002909,(Tropheus_moorii:0.00000100000050002909,(Xenotilapia_sima:0.00000100000050002909,(Cyclopharynx_fwae:0.00000100000050002909,Cyclopharynx_schwetzi:0.00171377440696624059)51:0.00000100000050002909)38:0.00000100000050002909)11:0.00270076862115091422)2:0.00268671246416547207)1:0.00000157973489589655,Petrochromis_polyodon:0.00000100000050002909)1:0.00002439593962488609)3:0.00000100000050002909)0:0.00000100000050002909,(Ctenochromis_pectoralis:0.00546316842309593504,(Orthochromis_malagarasiensis:0.00000100000050002909,Orthochromis_uvinzae:0.00000100000050002909)92:0.00406706778551333466)5:0.00000100000050002909)1:0.00000100000050002909)10:0.00135224689701083983,Altolamprologus_compressicepss:0.00000100000050002909)6:0.00000100000050002909)0:0.00000100000050002909)0:0.00000100000050002909,((Thoracochromis_albolabris:0.00508896995265787667,Bathybates_cf_minor:0.00272608875147842614)3:0.00000100000050002909,Boulengerochromis_microlepis:0.00000100000050002909)1:0.00000100000050002909)3:0.00000100000050002909)43:0.00133646123720079215)77:0.00408969211647441846,Coptodon_zillii:0.00135102942505498677)35:0.00000100000050002909,Coptodon_bemini:0.00000100000050002909)3:0.00000100000050002909,Coptodon_bythobates:0.00000100000050002909)0:0.00000100000050002909,(Coptodon_snyderae:0.00000100000050002909,Coptodon_sp_Lake_Chala:0.00000100000050002909)23:0.00000100000050002909)1:0.00000100000050002909,Coptodon_flavus:0.00000100000050002909)7:0.00000100000050002909)48:0.00135452232002485811,Coptodon_bakossiorum:0.00000100000050002909)43:0.00000100000050002909)57:0.00135511792456533844,Paragobiocichla_irvinei:0.00000100000050002909)43:0.00000100000050002909)77:0.00313546981399801233,((((((Pelmatochromis_nigrofasciatus:0.00933617220213631485,Pterochromis_congicus:0.00468730766195953833)88:0.00201777699518317912,Pelmatochromis_buettikoferi:0.00410823191252599525)73:0.00138222500891377808,((Hemichromis_fasciatus:0.00000100000050002909,(Hemichromis_elongatus:0.00000100000050002909,((Hemichromis_letourneuxi:0.00000100000050002909,Hemichromis_bimaculatus:0.00000100000050002909)94:0.00514241900011099418,(Hemichromis_cerasogaster:0.00000100000050002909,Hemichromis_stellifer:0.00000100000050002909)93:0.00175405625232912237)88:0.00307754386929122437)40:0.00000100000050002909)69:0.00258070412006129431,Anomalochromis_thomasi:0.00584500182610643917)66:0.00523086176411951230)64:0.00275052266073248699,((Tylochromis_pulcher:0.00000100000050002909,(Tylochromis_lateralis:0.00000100000050002909,(Tylochromis_sudanensis:0.00000100000050002909,Tylochromis_trewavasae:0.00000100000050002909)66:0.00145962033023740796)42:0.00000100000050002909)63:0.00129029176412231625,((Retroclus_xinguensis:0.02206114847601054613,(Astronotus_sp:0.01258797354013237516,Cichla_temensis:0.00464053723037478189)60:0.00267528585945875103)95:0.00879030776969055155,(((Paratilapia_polleni:0.01910600701465336310,(Ptychochromis_oligacanthus:0.00000100000050002909,Ptychochromis_loisellei:0.00000100000050002909)97:0.02099068262102004798)69:0.00175770670127394489,((((Ucla_xenogrammus:0.11442570527659225166,(Mugil_sp:0.00315032563339994387,Mugil_incilis:0.00000100000050002909)100:0.05697913434558064816)65:0.04054032328277949043,(Chromis_margaritifer:0.04076590708942828822,(Labidesthes_sicculus:0.10714975659297991395,Polycentrus_schomburgkii:0.04301107501744146078)52:0.03127640274420151467)22:0.00668334234832010377)11:0.01253953571792772691,((Pholidichthys_sp:0.09297009147743172386,((Fundulus_heteroclitus:0.11496154028958607829,Tomeurus_gracilis:0.06016213107182832864)25:0.06510564681264353892,(Potamorrhaphis_guianensis:0.04413580711950457203,Hyporhamphus_roberti:0.06386685971328391609)54:0.02796852875914455916)14:0.02035003750624929386)8:0.01512291706220901880,Poecilia_reticulata:0.26448365426736031303)3:0.00000100000050002909)65:0.03875900746440560235,((Paretroplus_damii:0.00532489172198409751,Paretroplus_polyactis:0.00000100000050002909)82:0.00792502487329466328,(Etroplus_suratensis:0.00000100000050002909,Pseudetroplus_maculatus:0.01720947855624137268)100:0.03063777163136714374)98:0.02637760374536747554)70:0.01109358657181333703)80:0.01125063406972316021,Heterochromis_multidens:0.01493372478478440825)42:0.00094726045360940102)85:0.03055272716515520723)62:0.00423332334563643591)61:0.00134705475054126963,(((Divandu_albimarginatus:0.00280769514830743428,(Chromidotilapia_kingsleyae:0.00603690406583703293,Chromidotilapia_mamonekenei:0.00000100000050002909)60:0.00276704219580193667)55:0.00279044544393239292,(Chromidotilapia_melaniae:0.00000100000050002909,Parananochromis_sp_Congo_Black_River:0.00395188538744659871)44:0.00355024029196848940)70:0.00271246064584842799,((Teleogramma_monogramma:0.00000100000050002909,(Teleogramma_cf_brichardi:0.00151892161781769773,Teleogramma_gracile:0.00000100000050002909)94:0.00000100000050002909)99:0.01087112438230280163,(Pelvicachromis_subocellatus:0.01119440053374977199,((Chromidotilapia_linkei:0.00313360260926814861,Chromidotilapia_guntheri:0.00410974279400765259)82:0.00275201067871175221,(((Benitochromis_riomuniensis:0.00304752335337159317,Benitochromis_ufermanni:0.00505509362593412233)80:0.00222795957855177404,(Wallaceochromis_signatus:0.00601079710713728170,Benitochromis_batesii:0.00481167754104108204)56:0.00000100000050002909)60:0.00137224903858693820,(Thysochromis_ansorgii:0.00417302722231019992,(Nanochromis_parilus:0.00000100000050002909,Nanochromis_splendens:0.00000100000050002909)100:0.01251693830616605781)64:0.00147582938657890399)35:0.00000100000050002909)60:0.00137122452890072431)51:0.00134754184305855185)28:0.00000100000050002909)72:0.00274011270531916099)87:0.00733344133417413932,Etia_nguti:0.00650143867293470883)46:0.00135321665998161165)81:0.00647126817333526158,(Alcolapia_alcalica:0.00000100000050002909,((Alcolapia_ndalalani:0.00000100000050002909,Alcolapia_grahami:0.00000100000050002909)73:0.00000100000050002909,Alcolapia_latilabris:0.00135883465536060905)81:0.00000100000050002909)89:0.00548178739313449209)4:0.00000100000050002909,(Sarotherodon_melanotheron_leonensis:0.00000100000050002909,(Sarotherodon_caroli:0.00000100000050002909,(Oreochromis_niloticus:0.00000100000050002909,Oreochromis_tanganicae:0.00400625309149584257)49:0.00000100000050002909)9:0.00000100000050002909)5:0.00135587061803142542)5:0.00136278374672982772)10:0.00275774994240284227)70:0.00364316899902877205,Danakilia_dinicolai:0.00601354672642235178);
((((Iranocichla_hormuzensis:0.00851869271785073677,((Etia_nguti:0.01377955229375433036,(((Pelmatochromis_buettikoferi:0.00936242825178440138,(Pterochromis_congicus:0.01361394633260265899,Pelmatochromis_nigrofasciatus:0.01197036931351952438)53:0.00124906935575662794)94:0.00374837661545052896,(Anomalochromis_thomasi:0.00773923398317779253,(((Hemichromis_bimaculatus:0.00000100000050002909,Hemichromis_letourneuxi:0.00000100000050002909)96:0.00194665849373864023,(Hemichromis_cerasogaster:0.00000100000050002909,Hemichromis_stellifer:0.00177862185059990776)99:0.00266059031814864849)100:0.00816029470089362809,(Hemichromis_elongatus:0.00340199359287256036,Hemichromis_fasciatus:0.00097330115747948105)100:0.00613713949850766983)94:0.00557898088272518796)100:0.01576960211382662583)93:0.00324978822143164123,((((Tylochromis_lateralis:0.00000100000050002909,Tylochromis_pulcher:0.00460440575692240128)85:0.00485654655334745618,(Tylochromis_sudanensis:0.00000100000050002909,Tylochromis_trewavasae:0.00000100000050002909)100:0.00559105931018381071)100:0.02377961258976290029,((Heterochromis_multidens:0.04067697844802637547,((((Pseudetroplus_maculatus:0.02784131427683186541,Etroplus_suratensis:0.01379806934222948048)100:0.02436867035964518022,(Paretroplus_damii:0.00530072460734801795,Paretroplus_polyactis:0.00474374465214893234)75:0.01224343986200211905)96:0.02438938853949633445,(((Chromis_margaritifer:0.08201275285333865794,((Poecilia_reticulata:0.18535389374886698799,Polycentrus_schomburgkii:0.06583939397670746096)64:0.03846915613241670695,((Mugil_incilis:0.00665895823858095141,Mugil_sp:0.01237565725098953469)100:0.07691766881186651306,(Labidesthes_sicculus:0.20725017772802029059,(Hyporhamphus_roberti:0.13592276291004917743,Potamorrhaphis_guianensis:0.09195023510748527584)94:0.01936114033493423203)95:0.04791302371482443478)22:0.00316690447538488544)9:0.00370245168825188977)12:0.00765547426768389914,Lubbockichthys_rabaulensis:0.06718256305322795052)40:0.01961505844639127583,Ucla_xenogrammus:0.12750039883276229058)44:0.02842578460005055346)20:0.00156087229959644904,(Paratilapia_polleni:0.01727269969974054228,(Ptychochromis_oligacanthus:0.00709083484462641814,(Katria_katria:0.00000100000050002909,Ptychochromoides_betsileanus:0.00237297965246378645)87:0.00494415830244846269)100:0.04670754315919688898)99:0.01507816454349002883)33:0.01917659874070991657)7:0.00145749989733063938,(Pholidichthys_sp:0.09330717865951607126,(Astronotus_sp:0.04130214789797800878,Cichla_temensis:0.03723057216220660576)50:0.00408244877503553469)23:0.00552623431436243071)97:0.03632378153994159781)41:0.00000100000050002909,(((Thysochromis_ansorgii:0.01136898177068950723,(((Benitochromis_ufermanni:0.00279471861647103770,Benitochromis_riomuniensis:0.00262418148581702697)98:0.00279027218477284535,Benitochromis_batesii:0.00355160352932515572)97:0.00375928148402069088,(Pelvicachromis_subocellatus:0.01598609446115100904,Pelvicachromis_taeniatus:0.00774918502165421533)86:0.00254849868993514044)55:0.00076523384544383108)36:0.00083880370190336025,(((Teleogramma_monogramma:0.00000100000050002909,Teleogramma_cf_brichardi:0.00278465321829515560)60:0.00000100000050002909,Teleogramma_gracile:0.00275909192431743030)100:0.01685715623467291813,(Wallaceochromis_signatus:0.01373506954552636966,((Chromidotilapia_guntheri:0.00343911121759703882,Chromidotilapia_linkei:0.00562996765413993454)83:0.00329068216269880849,(Nanochromis_splendens:0.00000100000050002909,Nanochromis_parilus:0.00196080383512518353)100:0.01149246865369288328)45:0.00100103713527321340)93:0.00458857089340640022)40:0.00091249124476708581)73:0.00090169465336354217,(Parananochromis_sp_Congo_Black_River:0.01030401824342407589,((Chromidotilapia_mamonekenei:0.00817832276007777852,(Chromidotilapia_kingsleyae:0.00177127687083194043,Chromidotilapia_melaniae:0.00100169333614617850)92:0.00175197681492047434)91:0.00266834388261533509,Divandu_albimarginatus:0.00459030618401335116)39:0.00000100000050002909)90:0.00256134535588362295)100:0.00935688539951048254)65:0.00084964303622465172)94:0.00357793123607841324)99:0.00910203597583082204,((((((Congolapia_bilineata:0.00000100000050002909,Congolapia_crassa:0.00000100000050002909)99:0.00174341181670641565,(Chilochromis_duponti:0.00419969737370537010,Paragobiocichla_irvinei:0.00761009419324980632)43:0.00000100000050002909)55:0.00083173196996765984,((Gobiocichla_ethelwynnae:0.00926379465442579535,(Bathybates_cf_minor:0.00613858539825224044,((Cyphotilapia_frontosa:0.00440536353056331532,(((Limnochromis_auritus:0.00354674836291128150,(Xenotilapia_sima:0.00266070387021048608,Cyathopharynx_furcifer:0.00619101148992255018)89:0.00085332282696926217)90:0.00350545514234987905,((Perissodus_microlepis:0.00342668495889441628,(((Ctenochromis_pectoralis:0.00517121278535302448,(((Serranochromis_thumbergi:0.00087487654854748675,(Pharyngochromis_acuticeps:0.00092889070144064605,Serranochromis_angusticeps:0.00000100000050002909)41:0.00000100000050002909)99:0.00439205368760849438,(Thoracochromis_cf_buysi:0.00000100000050002909,(Thoracochromis_albolabris:0.00000100000050002909,Thoracochromis_buysi:0.00000100000050002909)86:0.00257367882010581988)33:0.00000100000050002909)65:0.00085652501734198648,((((Cyclopharynx_schwetzi:0.00000100000050002909,Cyclopharynx_fwae:0.00000100000050002909)99:0.00438773086249777313,(Haplochromis_demeusii:0.00094512823279654500,Ctenochromis_polli:0.00123229176111473238)91:0.00240266662288867372)40:0.00000100000050002909,(Thoracochromis_callichromus:0.00175166139527722963,Schwetzochromis_neodon:0.00239322356518366927)88:0.00116015736013943822)32:0.00000100000050002909,(Thoracochromis_stigmatogenys:0.00181868061557376604,Thoracochromis_brauschi:0.00220502828133814976)91:0.00217083740818743839)77:0.00086792236882788287)52:0.00084817041137323981)49:0.00086561871556896668,(((Pseudocrenilabrus_philander:0.00000100000050002909,Pseudocrenilabrus_sp_Chila:0.00000100000050002909)100:0.00690412543448629297,Orthochromis_stormsi:0.00318761399917687899)81:0.00231391990352362246,(((Orthochromis_malagarasiensis:0.00409666455521305248,Orthochromis_uvinzae:0.00172745952680871079)94:0.00199106087471744020,((((Pseudotropheus_acei:0.00000100000050002909,(Rhamphochromis_sp_Chilingali:0.00000100000050002909,(Haplochromis_sp_Chala:0.00085580607350272764,(Pyxichromis_orthostoma:0.00000100000050002909,((Haplochromis_sp_Kyoga:0.00000100000050002909,Haplochromis_sp_CH44:0.00091884975839833828)51:0.00000100000050002909,(((Haplochromis_sp_Cohoha_Red:0.00000100000050002909,Haplochromis_sp_Predator:0.00000100000050002909)76:0.00000100000050002909,Haplochromis_sp_Lake_Feeder:0.00000100000050002909)61:0.00085443692712136967,Astatotilapia_stapersii:0.00000100000050002909)59:0.00000100000050002909)86:0.00170578128012541003)89:0.00000280005312564313)85:0.00170884451468476329)16:0.00000100000050002909)22:0.00000100000050002909,Labidochromis_caeruleus:0.00000100000050002909)45:0.00083241198679098478,Astatoreochromis_alluaudi:0.00000100000050002909)63:0.00001634895334632547,Astatoreochromis_straeleni:0.00172069646752569206)56:0.00171552689391192234)20:0.00000100000050002909,((((Petrochromis_famula:0.00085207018892088080,Simochromis_babaulti:0.00000100000050002909)86:0.00170895524354780439,(Petrochromis_macrognathus:0.00000100000050002909,(Petrochromis_polyodon:0.00088172523813340674,Lobochilotes_labiatus:0.00354985714547753888)35:0.00000100000050002909)43:0.00085251603869128682)13:0.00000100000050002909,(Ctenochromis_horei:0.00000100000050002909,Gnathochromis_pfefferi:0.00256450560538686988)75:0.00170958255843645492)24:0.00085182816117986015,Tropheus_moorii:0.00000100000050002909)89:0.00342837426898488871)15:0.00129525138578188352)2:0.00126111200609720455)20:0.00085909448049004003,Eretmodus_cyanostictus:0.00539927065773545319)50:0.00170070388394705360)20:0.00000100000050002909,Cyprichromis_leptosoma:0.00832990969769019721)20:0.00170644705370404950)21:0.00085086562997178461,((Neolamprologus_pulcher:0.00347726433008541504,(Neolamprologus_mustax:0.00000100000050002909,Neolamprologus_furcifer:0.00000100000050002909)85:0.00087586723931359304)29:0.00086751296555874057,((((Lamprologus_markerti:0.00175562765255163800,(Lamprologus_teugelsi:0.00454719890491818782,Lamprologus_lethops:0.00088532821514993021)79:0.00175771926525681611)59:0.00087046589076589904,(((Telmatochromis_burgeoni:0.00000100000050002909,Telmatochromis_temporalis:0.00317813313268803946)94:0.00320324166179684596,Telmatochromis_vittatus:0.00184422270894403668)37:0.00181248739735208092,Neolamprologus_mondabu:0.00090774799223018678)18:0.00088096549279711046)3:0.00000100000050002909,((Julidochromis_marlieri:0.00000100000050002909,(Variabilichromis_moorii:0.00464246215855928807,Neolamprologus_sexfasciatus:0.00181335931369490128)53:0.00175295766110782633)31:0.00087613727643916716,(((Julidochromis_dickfeldi:0.00092994288657622943,Lamprologus_tigripictilis:0.00359460719194221049)36:0.00000100000050002909,Julidochromis_ornatus:0.00000100000050002909)31:0.00000100000050002909,(Lamprologus_tumbanus:0.00000100000050002909,Lamprologus_werneri:0.00094870756797104413)55:0.00087551530945602731)66:0.00175248697556967641)13:0.00087332895600145664)1:0.00000100000050002909,((((Neolamprologus_brevis:0.00175367564865937199,Altolamprologus_compressicepss:0.00092188137166895477)60:0.00000100000050002909,(Lamprologus_mocquardi:0.00000100000050002909,Lamprologus_congoensis:0.00188599515189278579)95:0.00268936662085495848)37:0.00000100000050002909,Lamprologus_lemairii:0.00182632090941611314)49:0.00174855260624907504,Chalinochromis_brichardi:0.00000100000050002909)19:0.00000100000050002909)5:0.00085581044350847358)82:0.00346198450904926583)52:0.00000100000050002909)46:0.00339953240609598174,Boulengerochromis_microlepis:0.00520665904941291103)57:0.00181580646845263594)77:0.00175710338012178505)46:0.00083660334475994401,(Steatocranus_rouxi:0.00548379728554251097,(Steatocranus_gibbiceps:0.00000100000050002909,Steatocranus_tinanti:0.00000100000050002909)100:0.00265425818435197081)100:0.00536545343097400047)46:0.00087505717778734154)96:0.00335122982985417263,Pelmatolapia_mariae:0.00421371066849691393)97:0.00503840284498301844,Heterotilapia_buttikoferi:0.01200830005722854955)60:0.00000100000050002909,(Coptodon_sp_Lake_Chala:0.00676738846312660222,(Coptodon_zillii:0.00235500671621752299,(Coptodon_guineensis:0.00116447989989614713,((Coptodon_snyderae:0.00000100000050002909,((Coptodon_bemini:0.00000100000050002909,Coptodon_flavus:0.00000100000050002909)13:0.00000100000050002909,Coptodon_gutturosa:0.00000100000050002909)14:0.00000100000050002909)55:0.00000100000050002909,(Coptodon_bythobates:0.00000100000050002909,Coptodon_bakossiorum:0.00000100000050002909)68:0.00083571687812738409)99:0.00302923935719548844)91:0.00336855860380144570)98:0.00436865299399760102)99:0.00419667490314690542)97:0.00330438145820658325)88:0.00189442999424122363)64:0.00249698757697225816,Sarotherodon_melanotheron_leonensis:0.00332684244525767794)35:0.00087404903793303432,((Stomatepia_pindu:0.00000100000050002909,((Sarotherodon_lohbergeri:0.00000100000050002909,(Sarotherodon_steinbachi:0.00000100000050002909,(((Konia_eisentrauti:0.00000100000050002909,Konia_dikume:0.00000100000050002909)2:0.00000100000050002909,(Stomatepia_mariae:0.00000100000050002909,(Pungu_maclareni:0.00000100000050002909,Myaka_myaka:0.00000100000050002909)3:0.00000100000050002909)0:0.00000100000050002909)0:0.00000100000050002909,(Sarotherodon_linnellii:0.00000100000050002909,Sarotherodon_caroli:0.00000100000050002909)4:0.00000100000050002909)1:0.00000100000050002909)1:0.00000100000050002909)34:0.00000100000050002909,Stomatepia_mongo:0.00000100000050002909)75:0.00000100000050002909)90:0.00166692386290274910,Sarotherodon_boulengeri:0.00169669555596139239)84:0.00084197950232097580)54:0.00168924977067066756,(Oreochromis_tanganicae:0.00250987345825496146,(Oreochromis_niloticus:0.00166375595874717155,(((Alcolapia_latilabris:0.00156993612984745361,Alcolapia_alcalica:0.00000100000050002909)89:0.00010540382407391439,(Alcolapia_grahami:0.00000100000050002909,Alcolapia_ndalalani:0.00000100000050002909)46:0.00096367517613538351)100:0.00580302651545658039,Oreochromis_schwebischi:0.00000100000050002909)66:0.00083268494641080561)79:0.00086002261852912278)56:0.00083475131949103747,Danakilia_dinicolai:0.01375659117446425932);
(Oreochromis_schwebischi:0.00275626484184830290,(Oreochromis_niloticus:0.00000100000050002909,((Alcolapia_ndalalani:0.00000100000050002909,((Alcolapia_latilabris:0.00000100000050002909,Alcolapia_alcalica:0.00136389151407982244)88:0.00000100000050002909,Alcolapia_grahami:0.00000100000050002909)73:0.00000100000050002909)88:0.00273582632517214205,(((Iranocichla_hormuzensis:0.00419055810682104554,(Danakilia_dinicolai:0.00597705948982795235,(Sarotherodon_caroli:0.00000100000050002909,(Pungu_maclareni:0.00000100000050002909,(((Cyphotilapia_frontosa:0.00000100000050002909,((Neolamprologus_sexfasciatus:0.00145601068686676744,Limnochromis_auritus:0.00297413315986482137)7:0.00000100000050002909,Altolamprologus_compressicepss:0.00306760303137689231)4:0.00000100000050002909)11:0.00000100000050002909,(((((Thoracochromis_callichromus:0.00000100000050002909,((Petrochromis_macrognathus:0.00000100000050002909,Petrochromis_polyodon:0.00245682594670084591)57:0.00197553758349946259,(Ctenochromis_horei:0.00326895768590499758,Petrochromis_famula:0.00000100000050002909)35:0.00000100000050002909)41:0.00273753238839183908)9:0.00000100000050002909,(((((((Orthochromis_stormsi:0.00000100000050002909,(Pseudocrenilabrus_philander:0.00000100000050002909,Pseudocrenilabrus_sp_Chila:0.00000100000050002909)99:0.00523312922228738164)53:0.00170279960621046774,Gnathochromis_pfefferi:0.00413704772979637050)2:0.00000100000050002909,Haplochromis_demeusii:0.00150070463881155709)3:0.00000100000050002909,(((((Steatocranus_rouxi:0.00340630529331669438,(Steatocranus_tinanti:0.00000100000050002909,Steatocranus_gibbiceps:0.00000100000050002909)70:0.00000100000050002909)60:0.00140869452380133525,((Congolapia_crassa:0.00000100000050002909,Congolapia_bilineata:0.00000100000050002909)88:0.00281405834069515777,(((Chilochromis_duponti:0.00395015168864776018,Heterotilapia_buttikoferi:0.00146132623681553310)73:0.00189811994366350691,Pelmatolapia_mariae:0.00306602733339025879)22:0.00000100000050002909,(Gobiocichla_ethelwynnae:0.00433832139957884572,(Bathybates_cf_minor:0.00436862773549928380,(Boulengerochromis_microlepis:0.00141026835627495431,(Cyprichromis_leptosoma:0.00000100000050002909,(Julidochromis_dickfeldi:0.00000100000050002909,((Neolamprologus_pulcher:0.00000100000050002909,(Neolamprologus_mondabu:0.00139536760559185249,((Lamprologus_congoensis:0.00279971156361949860,(Lamprologus_tumbanus:0.00000100000050002909,Lamprologus_mocquardi:0.00000100000050002909)74:0.00000100000050002909)67:0.00272616343078942820,Lamprologus_lethops:0.00000100000050002909)20:0.00000100000050002909)2:0.00000100000050002909)0:0.00000100000050002909,(Telmatochromis_vittatus:0.00000100000050002909,(Telmatochromis_burgeoni:0.00000100000050002909,(Lamprologus_lemairii:0.00208102489761518303,Telmatochromis_temporalis:0.00147444653745151095)63:0.00205509612239748209)6:0.00000100000050002909)3:0.00000100000050002909)0:0.00000100000050002909)0:0.00163265220483577752)0:0.00327323500946580855)0:0.00000100000050002909)0:0.00325968265652007254)0:0.00000100000050002909)0:0.00000100000050002909)0:0.00000100000050002909)0:0.00000100000050002909,Paragobiocichla_irvinei:0.00139467671764319408)0:0.00135662001843816398,(((Cyathopharynx_furcifer:0.00398978083841744838,Xenotilapia_sima:0.00439316202898788755)97:0.00597862164311341576,(((((Cyclopharynx_fwae:0.00205012285338671213,Thoracochromis_stigmatogenys:0.00469253795306108067)63:0.00279015115425329399,Schwetzochromis_neodon:0.00000100000050002909)23:0.00000100000050002909,Simochromis_babaulti:0.00302635253818232938)28:0.00000100000050002909,Ctenochromis_polli:0.00000100000050002909)40:0.00283775395999900622,Eretmodus_cyanostictus:0.00571900753915831339)18:0.00137543288752686559)6:0.00000100000050002909,(Orthochromis_malagarasiensis:0.00174058403946971405,Orthochromis_uvinzae:0.00140892006127670108)97:0.00815450690300417377)13:0.00136178591252358481)0:0.00411560520665927611,(Perissodus_microlepis:0.00143601026437077152,((Neolamprologus_furcifer:0.00000100000050002909,Neolamprologus_mustax:0.00000100000050002909)59:0.00139451091679185127,(((Lamprologus_markerti:0.00138992673001519227,(Lamprologus_teugelsi:0.00000100000050002909,Lamprologus_tigripictilis:0.00000100000050002909)20:0.00000100000050002909)42:0.00137763743384120593,Julidochromis_marlieri:0.00000100000050002909)19:0.00000100000050002909,(((Chalinochromis_brichardi:0.00000100000050002909,(Lamprologus_werneri:0.00000100000050002909,Variabilichromis_moorii:0.00000100000050002909)37:0.00281056074475598446)6:0.00000100000050002909,Julidochromis_ornatus:0.00000100000050002909)1:0.00000100000050002909,Neolamprologus_brevis:0.00000100000050002909)0:0.00000100000050002909)1:0.00000100000050002909)0:0.00411848777340202178)0:0.00000100000050002909)0:0.00135779071718466603)0:0.00135318325371315746,Thoracochromis_brauschi:0.00000100000050002909)0:0.00000133521716095106,Ctenochromis_pectoralis:0.00291859521675072540)0:0.00000100000050002909,((Astatoreochromis_alluaudi:0.00000100000050002909,Astatoreochromis_straeleni:0.00000100000050002909)56:0.00000100000050002909,((Rhamphochromis_sp_Chilingali:0.00154810979948783551,(Labidochromis_caeruleus:0.00000100000050002909,Pseudotropheus_acei:0.00143430887328590499)70:0.00141428889150170566)96:0.00429681213573145093,((((((Haplochromis_sp_Lake_Feeder:0.00000100000050002909,(Haplochromis_sp_Chala:0.00141753181123915840,Haplochromis_sp_Cohoha_Red:0.00000100000050002909)14:0.00000100000050002909)31:0.00133553723478669066,Astatotilapia_stapersii:0.00000100000050002909)17:0.00000100000050002909,Haplochromis_sp_Predator:0.00000100000050002909)3:0.00000100000050002909,Haplochromis_sp_Kyoga:0.00000100000050002909)2:0.00000100000050002909,Pyxichromis_orthostoma:0.00000100000050002909)32:0.00002503532108449127,Haplochromis_sp_CH44:0.00465152371002920239)46:0.00136273880821876324)59:0.00271999806951726993)41:0.00135611558735683111)0:0.00000100000050002909)0:0.00000100000050002909,(((Thoracochromis_albolabris:0.00000100000050002909,Thoracochromis_buysi:0.00000100000050002909)70:0.00138720506604222429,(Serranochromis_thumbergi:0.00000100000050002909,(Serranochromis_angusticeps:0.00000100000050002909,Pharyngochromis_acuticeps:0.00000100000050002909)50:0.00000100000050002909)83:0.00450974779320778823)45:0.00137889947896055313,Thoracochromis_cf_buysi:0.00000100000050002909)2:0.00001489438019865087)0:0.00135876191131900615,(Lobochilotes_labiatus:0.00000100000050002909,Tropheus_moorii:0.00000100000050002909)18:0.00000100000050002909)0:0.00135061626135408010,Cyclopharynx_schwetzi:0.00288226093977142061)1:0.00273029693272036416)66:0.00544896330210572523,((((Coptodon_bythobates:0.00000100000050002909,(((Coptodon_zillii:0.00000100000050002909,Coptodon_bemini:0.00000100000050002909)95:0.00000100000050002909,Coptodon_flavus:0.00000100000050002909)28:0.00000100000050002909,Coptodon_snyderae:0.00000100000050002909)37:0.00000100000050002909)15:0.00000100000050002909,(Coptodon_gutturosa:0.00153707931529006056,(Coptodon_sp_Lake_Chala:0.00000100000050002909,Coptodon_guineensis:0.00000100000050002909)85:0.00000100000050002909)27:0.00000100000050002909)54:0.00000100000050002909,Coptodon_bakossiorum:0.00000100000050002909)99:0.00770731194247659644,((((((Hemichromis_bimaculatus:0.00000100000050002909,Hemichromis_letourneuxi:0.00168306875479219860)48:0.00208748771071604229,(Hemichromis_stellifer:0.00000100000050002909,Hemichromis_cerasogaster:0.00000100000050002909)94:0.00898609287888147909)78:0.00250851655424395165,Hemichromis_elongatus:0.00524098540531319108)47:0.00000100000050002909,Hemichromis_fasciatus:0.00401480715992593145)90:0.00317997439042623726,Anomalochromis_thomasi:0.01701323793868594197)99:0.01177253352608417271,((Wallaceochromis_signatus:0.01222076513170262078,((((Teleogramma_cf_brichardi:0.00000100000050002909,(Teleogramma_gracile:0.00161965439718232706,Teleogramma_monogramma:0.00174483514909868753)58:0.00000100000050002909)99:0.01102411924198381382,(((Pelvicachromis_taeniatus:0.00724695297270018610,Pelvicachromis_subocellatus:0.01588237351639386341)73:0.00278458823323858443,(Thysochromis_ansorgii:0.01306890086655470434,((Benitochromis_ufermanni:0.00294127253629681163,((Nanochromis_splendens:0.00167932230131007652,Nanochromis_parilus:0.00000100000050002909)100:0.00920947704403874724,Chromidotilapia_guntheri:0.00282106065975656602)12:0.00000100000050002909)63:0.00137528529990013746,Chromidotilapia_linkei:0.00150876756162337112)18:0.00000100000050002909)18:0.00000100000050002909)2:0.00000100000050002909,((Divandu_albimarginatus:0.00236770895614812340,(Chromidotilapia_mamonekenei:0.00749379900728481402,(Chromidotilapia_melaniae:0.00182671271942488260,Chromidotilapia_kingsleyae:0.00000100000050002909)46:0.00248895232501973249)27:0.00195187577671496648)54:0.00004400598795542423,Parananochromis_sp_Congo_Black_River:0.00624242684307342501)93:0.00423278155919374656)53:0.00230983584582400469)64:0.00527926177699454720,Benitochromis_batesii:0.00000100000050002909)76:0.00000100000050002909,Benitochromis_riomuniensis:0.00000100000050002909)80:0.00000100000050002909)99:0.01304270674338741179,(((((Pseudetroplus_maculatus:0.05605039933057220231,Astronotus_sp:0.00000100000050002909)73:0.01112502415744054396,(Retroclus_xinguensis:0.01204173196248489730,Cichla_temensis:0.01019498632564756931)84:0.00303097298342984087)87:0.01340989440127491987,((((Etroplus_suratensis:0.01878905640942842362,(Paretroplus_polyactis:0.00000100000050002909,Paretroplus_damii:0.01106360949624317878)70:0.00675722716020891751)69:0.00566726003607189843,Paretroplus_nourissati:0.00000100000050002909)85:0.01601709580703590888,(((Lubbockichthys_rabaulensis:0.05913368586063161292,((Mugil_incilis:0.03456922829998337193,Mugil_sp:0.00287014891883970169)100:0.08645335501192687178,(Labidesthes_sicculus:0.24908297461486150759,((Tomeurus_gracilis:0.11535985974452263314,(Poecilia_reticulata:0.03850734486345754048,Fundulus_heteroclitus:0.03848070080803971116)45:0.02384739807766608419)99:0.11239933647884513268,(Hyporhamphus_roberti:0.11708446652870152516,Potamorrhaphis_guianensis:0.05978427141454746574)63:0.02614304089662310843)16:0.00000100000050002909)98:0.03637725234266115520)18:0.00232155521856292806)26:0.00559687671629115115,(Ucla_xenogrammus:0.22721100445075706475,Chromis_margaritifer:0.03966636993464177363)62:0.02994075953933384229)37:0.00368581090726109988,Polycentrus_schomburgkii:0.07623769545004611958)100:0.04541496452839407366)72:0.01180017915854026864,((Paratilapia_typus:0.01702925146314105201,Paratilapia_polleni:0.00508033276093214792)35:0.00696095194235820704,(Ptychochromoides_itasy:0.02145762229894392775,((Ptychochromis_oligacanthus:0.02327087319142483179,(Ptychochromoides_betsileanus:0.00000100000050002909,Ptychochromis_loisellei:0.00000100000050002909)49:0.00918419236472044209)55:0.00351298427580346278,Katria_katria:0.00000100000050002909)83:0.01691760038712297395)53:0.00698618884840843633)37:0.00419795116984449448)84:0.00842890235720449889)89:0.00572646774225000349,Heterochromis_multidens:0.02200211738717278848)99:0.02608572287417369739,((Etia_nguti:0.01396556673729879884,(Tylochromis_trewavasae:0.00000100000050002909,((Tylochromis_pulcher:0.00000100000050002909,Tylochromis_lateralis:0.00000100000050002909)62:0.00318454907964712619,Tylochromis_sudanensis:0.00000100000050002909)47:0.00000100000050002909)97:0.01386205180895998951)23:0.00000100000050002909,(Pelmatochromis_buettikoferi:0.00637139745888081963,(Pterochromis_congicus:0.00307483474787125736,Pelmatochromis_nigrofasciatus:0.01326344102562551641)90:0.00155824423399011664)95:0.00776449808770086989)38:0.00134854029383650554)34:0.00121844222392559760)29:0.00120754579133222086)64:0.00557309209061907992)52:0.00000100000050002909)18:0.00000100000050002909)10:0.00000100000050002909)30:0.00203508580120397584)23:0.00000100000050002909)10:0.00204215728387062249,(Sarotherodon_boulengeri:0.00000100000050002909,(((Stomatepia_mariae:0.00000100000050002909,Stomatepia_pindu:0.00000100000050002909)61:0.00000100000050002909,(Konia_eisentrauti:0.00000100000050002909,Myaka_myaka:0.00000100000050002909)33:0.00000100000050002909)27:0.00000100000050002909,((Sarotherodon_steinbachi:0.00000100000050002909,(Konia_dikume:0.00000100000050002909,(Sarotherodon_linnellii:0.00000100000050002909,Stomatepia_mongo:0.00000100000050002909)58:0.00000100000050002909)57:0.00000100000050002909)10:0.00000100000050002909,Sarotherodon_lohbergeri:0.00000100000050002909)10:0.00000100000050002909)54:0.00000100000050002909)38:0.00137930398638677165)47:0.00136118216763014594,Sarotherodon_melanotheron_leonensis:0.00417919600200475534)57:0.00135190416252550642)53:0.00000100000050002909)93:0.00000100000050002909,Oreochromis_tanganicae:0.00000100000050002909);
(((Alcolapia_latilabris:0.00000100000050002909,(Alcolapia_ndalalani:0.00000100000050002909,Alcolapia_grahami:0.00000100000050002909)75:0.00178877582306745148)34:0.00000100000050002909,Alcolapia_alcalica:0.00000100000050002909)55:0.00006985360926682041,((Iranocichla_hormuzensis:0.00587513859327567882,(((Etia_nguti:0.00730637303643692348,(Ucla_xenogrammus:0.07034152937832685581,(Astronotus_sp:0.02013619767185869866,((Heterochromis_multidens:0.04097798974928733989,Retroclus_xinguensis:0.03987491934097336238)52:0.01151195934396096951,((((Paratilapia_polleni:0.00000100000050002909,Paratilapia_typus:0.00000100000050002909)100:0.04626313996392254768,((Katria_katria:0.00327767885064700251,(Ptychochromoides_betsileanus:0.00000100000050002909,(Ptychochromis_oligacanthus:0.00266587160486293773,Ptychochromis_loisellei:0.01449455694589868449)96:0.01434139846782803152)60:0.00000100000050002909)89:0.00814204739188229519,Ptychochromoides_itasy:0.01295680108309388984)88:0.00612227797034495258)81:0.01116922421615865017,(((Mugil_sp:0.00517734538696244025,Mugil_incilis:0.01047320536340499118)100:0.08232896612570693440,(((Pholidichthys_sp:0.09760509971812630914,((Poecilia_reticulata:0.07754617127954278877,Fundulus_heteroclitus:0.11228300097035302796)98:0.05749628444822459106,Chromis_margaritifer:0.05812963775852813403)54:0.02418874533593019446)52:0.05594870696235704904,Lubbockichthys_rabaulensis:0.05975754133620150843)16:0.01278954330383907587,Potamorrhaphis_guianensis:1.08537092249053723769)25:0.01286469749483856381)85:0.09915152816825070770,(Polycentrus_schomburgkii:0.18185007047202519925,((Paretroplus_damii:0.01385858696270932632,(Paretroplus_nourissati:0.00000100000050002909,Paretroplus_polyactis:0.00000100000050002909)99:0.00416008967818717011)98:0.03877870273704975973,(Pseudetroplus_maculatus:0.03353248973022193019,Etroplus_suratensis:0.00000100000050002909)100:0.03642965655807736680)89:0.02825333873561666417)49:0.00000100000050002909)22:0.02377217309359101749)23:0.01446495795649632710,Cichla_temensis:0.01575877311262067690)5:0.00000100000050002909)14:0.01176431581063112387)22:0.01481808600579995715)25:0.00900245081506910981)17:0.00409252247362282533,(((((Chromidotilapia_mamonekenei:0.00403446302723374766,(Chromidotilapia_kingsleyae:0.00192187457413005086,Chromidotilapia_melaniae:0.00225181420793266890)76:0.00184929672927857162)74:0.00382488567735091200,(Divandu_albimarginatus:0.00514569289828955070,Parananochromis_sp_Congo_Black_River:0.00717561696943679484)45:0.00000100000050002909)41:0.00187584318041918142,(((Nanochromis_parilus:0.00000100000050002909,Nanochromis_splendens:0.00000100000050002909)98:0.01739437893515814737,((Teleogramma_cf_brichardi:0.00000100000050002909,(Teleogramma_gracile:0.00369447001313357847,Teleogramma_monogramma:0.00000100000050002909)68:0.00000100000050002909)100:0.02367176774430997804,Chromidotilapia_linkei:0.00781795107873906568)27:0.00161671805769536439)12:0.00000100000050002909,(Chromidotilapia_guntheri:0.00381294353649604600,((Benitochromis_ufermanni:0.00183526225243684470,Benitochromis_riomuniensis:0.00200737314816231078)94:0.00450907650021988623,Benitochromis_batesii:0.00206525197958664242)96:0.00686752876085077336)57:0.00184116369977409657)2:0.00000100000050002909)12:0.00000100000050002909,(Thysochromis_ansorgii:0.00806713536280239708,(Wallaceochromis_signatus:0.01143741666908396765,Pelvicachromis_subocellatus:0.01735702471364146404)17:0.00000100000050002909)22:0.00187930250202416682)81:0.01579979280448520415,((Pelmatochromis_nigrofasciatus:0.00619212923037853070,(Pterochromis_congicus:0.01527305709252004678,Pelmatochromis_buettikoferi:0.00608997136791949913)41:0.00242440219496355613)69:0.00590037437115334320,(((Anomalochromis_thomasi:0.01043692614897494611,Hemichromis_fasciatus:0.00000100000050002909)26:0.00702533837786128556,(Hemichromis_elongatus:0.01311164746243795830,((Hemichromis_cerasogaster:0.00000100000050002909,Hemichromis_stellifer:0.00000100000050002909)62:0.00185196174601802346,(Hemichromis_bimaculatus:0.00000100000050002909,Hemichromis_letourneuxi:0.00000100000050002909)17:0.00000100000050002909)80:0.00600936076164906158)24:0.00000100000050002909)90:0.02437651952535066502,((Tylochromis_trewavasae:0.00000100000050002909,Tylochromis_sudanensis:0.00000100000050002909)60:0.00192092572706386395,(Tylochromis_pulcher:0.00000100000050002909,Tylochromis_lateralis:0.00000100000050002909)28:0.00000100000050002909)73:0.00589705996607268069)38:0.00188606880834291048)27:0.00168863400933606583)18:0.00185723904401284838)49:0.00795401279447979781,(((((Coptodon_snyderae:0.00000100000050002909,(Coptodon_gutturosa:0.00000100000050002909,(Coptodon_bythobates:0.00000100000050002909,((Coptodon_bemini:0.00000100000050002909,Coptodon_flavus:0.00000100000050002909)32:0.00000100000050002909,Coptodon_bakossiorum:0.00000100000050002909)13:0.00000100000050002909)1:0.00000100000050002909)2:0.00000100000050002909)8:0.00000100000050002909,Coptodon_guineensis:0.00187497653775145143)15:0.00000100000050002909,((Gobiocichla_ethelwynnae:0.00676672291239450389,Coptodon_sp_Lake_Chala:0.00375469082015011946)23:0.00000100000050002909,Coptodon_zillii:0.00189257404716879096)39:0.00186741700973394533)9:0.00186848602718102234,(((Bathybates_cf_minor:0.01377298547406301428,(((Thoracochromis_cf_buysi:0.00000100000050002909,(Thoracochromis_albolabris:0.00000100000050002909,(Serranochromis_angusticeps:0.01797638791205624642,Pharyngochromis_acuticeps:0.00843749098361865763)28:0.00000100000050002909)23:0.00000100000050002909)33:0.00000100000050002909,Serranochromis_thumbergi:0.00000100000050002909)39:0.00234548326006790014,Thoracochromis_buysi:0.00000100000050002909)24:0.00000100000050002909)3:0.00000100000050002909,(((Ctenochromis_pectoralis:0.00951787400138692438,(Simochromis_babaulti:0.00227929050048019917,((Orthochromis_uvinzae:0.00000100000050002909,Orthochromis_malagarasiensis:0.00000100000050002909)62:0.00187978696151414482,((((((Schwetzochromis_neodon:0.00188075152430660264,((Cyclopharynx_fwae:0.00000100000050002909,Cyclopharynx_schwetzi:0.00000100000050002909)66:0.00187899974836046486,(Thoracochromis_brauschi:0.00198956440503677027,Thoracochromis_callichromus:0.00819043265579743641)38:0.00000100000050002909)38:0.00187272501757249207)1:0.00000100000050002909,((Haplochromis_demeusii:0.00453681014841382860,Ctenochromis_polli:0.00000100000050002909)55:0.00375569634598660503,(Perissodus_microlepis:0.00397860997718656878,Gnathochromis_pfefferi:0.00174189593462447051)13:0.00013085340402815024)0:0.00000100000050002909)0:0.00000100000050002909,Petrochromis_macrognathus:0.00000100000050002909)0:0.00000100000050002909,Tropheus_moorii:0.00000100000050002909)0:0.00000100000050002909,(Petrochromis_famula:0.00565127590621727991,(Eretmodus_cyanostictus:0.00000100000050002909,(((Petrochromis_polyodon:0.00000100000050002909,(Thoracochromis_stigmatogenys:0.00000100000050002909,((Pseudocrenilabrus_sp_Chila:0.00000100000050002909,Pseudocrenilabrus_philander:0.00000100000050002909)91:0.00375021566317367341,((Astatoreochromis_straeleni:0.00186820137872177215,(Astatoreochromis_alluaudi:0.00000100000050002909,(Xenotilapia_sima:0.00647101024196334966,(((Labidochromis_caeruleus:0.00000100000050002909,Pseudotropheus_acei:0.00000100000050002909)59:0.00000100000050002909,((Rhamphochromis_sp_Chilingali:0.00000100000050002909,Haplochromis_sp_Predator:0.00000100000050002909)3:0.00000100000050002909,((Haplochromis_sp_Cohoha_Red:0.00000100000050002909,Pyxichromis_orthostoma:0.00000100000050002909)8:0.00000100000050002909,(Haplochromis_sp_Chala:0.00000100000050002909,(Astatotilapia_stapersii:0.00000100000050002909,Haplochromis_sp_Lake_Feeder:0.00000100000050002909)9:0.00000100000050002909)1:0.00000100000050002909)2:0.00000100000050002909)41:0.00000100000050002909)51:0.00000100000050002909,(Haplochromis_sp_CH44:0.00256887379043627042,Haplochromis_sp_Kyoga:0.00000100000050002909)55:0.00000100000050002909)85:0.00568457478051416585)16:0.00000100000050002909)7:0.00000100000050002909)29:0.00187056103677836656,(Cyathopharynx_furcifer:0.00390243727674964049,Orthochromis_stormsi:0.00000100000050002909)41:0.00186967520333919455)1:0.00000100000050002909)2:0.00000100000050002909)0:0.00000100000050002909)0:0.00000100000050002909,Lobochilotes_labiatus:0.00000100000050002909)0:0.00000100000050002909,Limnochromis_auritus:0.00000100000050002909)0:0.00000100000050002909)0:0.00186595323700294142)0:0.00000100000050002909)0:0.00000100000050002909,((((Lamprologus_werneri:0.00000100000050002909,((Lamprologus_tigripictilis:0.00000100000050002909,Lamprologus_markerti:0.00278614836359311873)75:0.00282535582714508538,Lamprologus_lethops:0.00764935484868100278)42:0.00179225391276725994)15:0.00007817385859104236,(Lamprologus_congoensis:0.00000100000050002909,Lamprologus_teugelsi:0.00375267169574865656)20:0.00001488920040452637)7:0.00000100000050002909,((Lamprologus_tumbanus:0.00000100000050002909,(Lamprologus_mocquardi:0.00375037619568544239,(((Neolamprologus_mondabu:0.00000100000050002909,Neolamprologus_pulcher:0.00000100000050002909)24:0.00000100000050002909,(Variabilichromis_moorii:0.00543859662389296374,(Neolamprologus_brevis:0.00568010222330084247,(((Telmatochromis_burgeoni:0.00000100000050002909,Telmatochromis_vittatus:0.00186237223728333008)26:0.00000903005046210723,Telmatochromis_temporalis:0.00000100000050002909)36:0.00000391811286042460,((Neolamprologus_mustax:0.00000100000050002909,Julidochromis_ornatus:0.00000100000050002909)19:0.00000100000050002909,(Chalinochromis_brichardi:0.00000100000050002909,(((Altolamprologus_compressicepss:0.00384142557876947710,Lamprologus_lemairii:0.00383795136107521057)47:0.00185411904595897902,Neolamprologus_furcifer:0.00000100000050002909)2:0.00000100000050002909,Julidochromis_dickfeldi:0.00000100000050002909)1:0.00000100000050002909)0:0.00000100000050002909)1:0.00000100000050002909)5:0.00000100000050002909)14:0.00000100000050002909)3:0.00187319735288677151)2:0.00182189997284456476,Julidochromis_marlieri:0.00000100000050002909)6:0.00004960164004965428)0:0.00000100000050002909)1:0.00000100000050002909,Neolamprologus_sexfasciatus:0.00375323609993994702)13:0.00186938906698525496)25:0.00564825873948442136,Ctenochromis_horei:0.00000100000050002909)5:0.00000100000050002909)0:0.00000100000050002909)2:0.00168353890513976701)4:0.00018842720660564385)1:0.00000100000050002909,Cyprichromis_leptosoma:0.00000100000050002909)0:0.00000100000050002909,Cyphotilapia_frontosa:0.00000100000050002909)1:0.00000100000050002909)14:0.00187030763425004493,Boulengerochromis_microlepis:0.00187113963374372673)4:0.00000100000050002909)10:0.00187023220093077494,(((Congolapia_bilineata:0.00000100000050002909,Congolapia_crassa:0.00000100000050002909)99:0.00943755075699386110,Paragobiocichla_irvinei:0.00566118880142307216)10:0.00000100000050002909,(Chilochromis_duponti:0.00948674904657570775,((Steatocranus_rouxi:0.00323996065791042022,(Steatocranus_tinanti:0.00547009780581628711,Steatocranus_gibbiceps:0.00000100000050002909)42:0.00000100000050002909)61:0.00458250389927284101,(Pelmatolapia_mariae:0.00000100000050002909,Heterotilapia_buttikoferi:0.00972491187209695469)47:0.00186282903697453854)8:0.00000100000050002909)27:0.00186303640514690885)25:0.00186716383390113784)8:0.00000100000050002909)70:0.00753245591012177869)31:0.00000100000050002909,(Oreochromis_niloticus:0.00000100000050002909,(Oreochromis_tanganicae:0.00193713276393511638,((Sarotherodon_melanotheron_leonensis:0.00219497652788358272,((Stomatepia_mariae:0.00000100000050002909,(((((Sarotherodon_steinbachi:0.00000100000050002909,(Sarotherodon_lohbergeri:0.00000100000050002909,(Stomatepia_mongo:0.00000100000050002909,(Pungu_maclareni:0.00000100000050002909,Sarotherodon_boulengeri:0.00316742471821992349)36:0.00000100000050002909)30:0.00000100000050002909)23:0.00000100000050002909)47:0.00000100000050002909,Konia_dikume:0.00000100000050002909)38:0.00000100000050002909,(Sarotherodon_caroli:0.00000100000050002909,Myaka_myaka:0.00000100000050002909)87:0.00000100000050002909)39:0.00000100000050002909,Konia_eisentrauti:0.00000100000050002909)36:0.00000100000050002909,Sarotherodon_linnellii:0.00000100000050002909)37:0.00000100000050002909)38:0.00000100000050002909,Stomatepia_pindu:0.00000100000050002909)55:0.00491969900232728727)56:0.00068958984067929495,Danakilia_dinicolai:0.01162626277175754681)33:0.00000100000050002909)12:0.00000100000050002909)4:0.00000100000050002909)16:0.00000100000050002909,Oreochromis_schwebischi:0.00186142454275750949);
((Ptychochromoides_betsileanus:0.02798841967531794789,Ptychochromis_loisellei:0.00000100000050002909)98:0.04484220096513611559,((Potamorrhaphis_guianensis:0.27512305788857688293,((Paretroplus_damii:0.01072808943316905066,Paretroplus_polyactis:0.00578780905081327773)100:0.01373113673709494553,(Etroplus_suratensis:0.01038117105067101406,Pseudetroplus_maculatus:0.02832660615477035695)100:0.02063658570513622614)100:0.05679244947344076755)27:0.00696806871039536146,(((Tylochromis_lateralis:0.00000100000050002909,((Tylochromis_trewavasae:0.00000100000050002909,Tylochromis_sudanensis:0.00000100000050002909)69:0.00386574896728037213,Tylochromis_pulcher:0.00252186014854475669)51:0.00198868808260239428)98:0.01201996450373801588,((Etia_nguti:0.01314267897570277170,(((((Parananochromis_sp_Congo_Black_River:0.01220694797638435282,Divandu_albimarginatus:0.00000100000050002909)57:0.00000100000050002909,(Chromidotilapia_melaniae:0.00155967668625151142,(Chromidotilapia_kingsleyae:0.00000100000050002909,Chromidotilapia_mamonekenei:0.00599422113323189870)74:0.00000100000050002909)93:0.00608824756493996089)80:0.00498237989199054598,(((((Benitochromis_batesii:0.00171787884960082366,(Benitochromis_riomuniensis:0.00482693169729309958,Benitochromis_ufermanni:0.00335815449766410559)88:0.00320097206834692172)90:0.00430043663297570954,Wallaceochromis_signatus:0.01579353675229889717)77:0.00203669571281893478,(Nanochromis_splendens:0.00000100000050002909,Nanochromis_parilus:0.00000100000050002909)100:0.02018173121614362520)48:0.00278134090528578317,(Chromidotilapia_linkei:0.00779774480295674678,Chromidotilapia_guntheri:0.01179593958752911398)96:0.01070597601753493257)34:0.00153783900383107634,(Pelvicachromis_taeniatus:0.01247798098666017333,(Pelvicachromis_subocellatus:0.01834159973300710303,(((Teleogramma_gracile:0.00163881041103342224,Teleogramma_cf_brichardi:0.00000100000050002909)11:0.00000100000050002909,Teleogramma_monogramma:0.00143718892173308943)99:0.01149070549786627461,Thysochromis_ansorgii:0.01051589884720051382)47:0.00158935013895743628)40:0.00264296785342049267)63:0.00284819931016025039)38:0.00282273608201255707)97:0.01127830631831387535,((((Pelmatolapia_mariae:0.00289999235971268032,((Chilochromis_duponti:0.00582712556241856295,((Perissodus_microlepis:0.00297144897046710188,(Boulengerochromis_microlepis:0.00000100000050002909,(((Neolamprologus_brevis:0.00000100000050002909,((((Julidochromis_ornatus:0.00000100000050002909,Chalinochromis_brichardi:0.00578084479314340711)58:0.00144126393881098915,(((Limnochromis_auritus:0.00165275216404516651,(Cyprichromis_leptosoma:0.00685761879390825967,Neolamprologus_pulcher:0.00143729259222170240)14:0.00000100000050002909)7:0.00000100000050002909,Bathybates_cf_minor:0.00312571278391885572)5:0.00000100000050002909,Julidochromis_dickfeldi:0.00000100000050002909)11:0.00000100000050002909)1:0.00000100000050002909,(((Haplochromis_sp_Chala:0.00143829912871699960,((Haplochromis_sp_CH44:0.00000100000050002909,(((Haplochromis_sp_Lake_Feeder:0.00000100000050002909,Haplochromis_sp_Cohoha_Red:0.00000100000050002909)60:0.00143708639363168797,Haplochromis_sp_Predator:0.00000100000050002909)45:0.00000100000050002909,(Haplochromis_sp_Kyoga:0.00000100000050002909,Astatotilapia_stapersii:0.00000100000050002909)27:0.00000100000050002909)57:0.00143959992383827992)59:0.00000100000050002909,Pyxichromis_orthostoma:0.00143831877254506618)23:0.00000100000050002909)52:0.00143898525601064958,(((Astatoreochromis_alluaudi:0.00000100000050002909,((Petrochromis_famula:0.00148366855042275322,Tropheus_moorii:0.00000100000050002909)8:0.00000100000050002909,Astatoreochromis_straeleni:0.00000100000050002909)13:0.00000100000050002909)10:0.00000100000050002909,(Gnathochromis_pfefferi:0.00288885011198413083,(Ctenochromis_pectoralis:0.00148397066050502463,((Lobochilotes_labiatus:0.00148042674700838372,Petrochromis_polyodon:0.00189389625480017722)36:0.00000100000050002909,Petrochromis_macrognathus:0.00000100000050002909)38:0.00000100000050002909)25:0.00144234027129183325)2:0.00000100000050002909)1:0.00000100000050002909,((((Haplochromis_demeusii:0.00589752124655781688,Schwetzochromis_neodon:0.00000100000050002909)34:0.00000100000050002909,((((Serranochromis_angusticeps:0.00000100000050002909,((Pseudotropheus_acei:0.00000100000050002909,Rhamphochromis_sp_Chilingali:0.00000100000050002909)96:0.00000100000050002909,Labidochromis_caeruleus:0.00000100000050002909)77:0.00219878784593564511)8:0.00000100000050002909,Pharyngochromis_acuticeps:0.00147805860103472370)59:0.00219483855369193449,Thoracochromis_buysi:0.00000100000050002909)17:0.00000100000050002909,((Serranochromis_thumbergi:0.00147854729799307052,Thoracochromis_albolabris:0.00000100000050002909)42:0.00000100000050002909,Thoracochromis_cf_buysi:0.00000100000050002909)14:0.00000100000050002909)74:0.00289941186355654502)36:0.00144712444833017457,((((Pseudocrenilabrus_sp_Chila:0.00000100000050002909,Ctenochromis_polli:0.00896271885092027147)26:0.00000100000050002909,(Thoracochromis_stigmatogenys:0.00000100000050002909,Thoracochromis_brauschi:0.00000100000050002909)59:0.00148143291272353323)5:0.00000100000050002909,Pseudocrenilabrus_philander:0.00000100000050002909)3:0.00000100000050002909,((Cyclopharynx_schwetzi:0.00000100000050002909,Thoracochromis_callichromus:0.00000100000050002909)75:0.00148638440751082163,Cyclopharynx_fwae:0.00156778599714447304)61:0.00148566936032635036)17:0.00000100000050002909)14:0.00000100000050002909,Orthochromis_stormsi:0.00143855797445323797)23:0.00143906287221265243)4:0.00000100000050002909)18:0.00143904256843833565,Lamprologus_tumbanus:0.00288895699905202885)1:0.00000100000050002909)0:0.00000100000050002909,((((Telmatochromis_vittatus:0.00000100000050002909,(Telmatochromis_temporalis:0.00000100000050002909,Telmatochromis_burgeoni:0.00000100000050002909)60:0.00144975303106793796)45:0.00000100000050002909,(((Eretmodus_cyanostictus:0.00563787117317779331,Xenotilapia_sima:0.00147674858474224177)10:0.00000972894201109327,(Neolamprologus_mustax:0.00000100000050002909,(Cyphotilapia_frontosa:0.00151507601780605412,(Orthochromis_malagarasiensis:0.00000100000050002909,Orthochromis_uvinzae:0.00000100000050002909)89:0.00296533727414189123)8:0.00000100000050002909)0:0.00000100000050002909)0:0.00000100000050002909,((Variabilichromis_moorii:0.00000100000050002909,Neolamprologus_sexfasciatus:0.00000100000050002909)45:0.00000100000050002909,Neolamprologus_furcifer:0.00000100000050002909)4:0.00000100000050002909)0:0.00000100000050002909)0:0.00000100000050002909,Neolamprologus_mondabu:0.00000100000050002909)0:0.00000100000050002909,(Ctenochromis_horei:0.00000100000050002909,(Altolamprologus_compressicepss:0.00000100000050002909,Lamprologus_lemairii:0.00144215547971770813)63:0.00144062015626066639)28:0.00000100000050002909)0:0.00000100000050002909)0:0.00000100000050002909)0:0.00000100000050002909,((Lamprologus_werneri:0.00273338947661472004,Cyathopharynx_furcifer:0.00000100000050002909)34:0.00223084983473638074,(Simochromis_babaulti:0.00225159559447046798,(((Lamprologus_mocquardi:0.00000100000050002909,Lamprologus_markerti:0.00000100000050002909)30:0.00000100000050002909,Lamprologus_lethops:0.00000100000050002909)47:0.00000100000050002909,((Julidochromis_marlieri:0.00165607495082523994,Lamprologus_tigripictilis:0.00000100000050002909)49:0.00000100000050002909,Lamprologus_congoensis:0.00000100000050002909)48:0.00000100000050002909)47:0.00143839784895240870)5:0.00000263684630922452)2:0.00000100000050002909)4:0.00000100000050002909,Lamprologus_teugelsi:0.00581831516928700727)27:0.00143898104417841395)3:0.00000100000050002909)52:0.00144015040539121567,((Congolapia_bilineata:0.00000100000050002909,(Congolapia_crassa:0.00000100000050002909,((Steatocranus_rouxi:0.00320334907199792225,Steatocranus_gibbiceps:0.00327722985547309643)68:0.00194465804464374328,Steatocranus_tinanti:0.00340490428019974084)100:0.01181048623301580482)42:0.00000100000050002909)27:0.00000100000050002909,(Coptodon_guineensis:0.00153210804193615021,(((Coptodon_bythobates:0.00000100000050002909,(Coptodon_bemini:0.00000100000050002909,(Coptodon_gutturosa:0.00000100000050002909,(Coptodon_bakossiorum:0.00000100000050002909,(Coptodon_sp_Lake_Chala:0.00162198315060473964,Coptodon_zillii:0.00000100000050002909)65:0.00162201429630536346)39:0.00000100000050002909)62:0.00000100000050002909)11:0.00000100000050002909)14:0.00000100000050002909,Coptodon_snyderae:0.00000100000050002909)32:0.00000100000050002909,Coptodon_flavus:0.00000100000050002909)51:0.00000100000050002909)99:0.00985664727295573403)10:0.00000100000050002909)63:0.00289044214547360930)10:0.00000100000050002909,(Paragobiocichla_irvinei:0.00726026515397841261,Heterotilapia_buttikoferi:0.00289005431081509195)10:0.00000100000050002909)3:0.00000100000050002909)11:0.00000100000050002909,Gobiocichla_ethelwynnae:0.00873371169404588664)40:0.00144055316678300279,(Sarotherodon_melanotheron_leonensis:0.00143962980588530315,((Sarotherodon_boulengeri:0.00145898811707240931,((Konia_dikume:0.00000100000050002909,(((Myaka_myaka:0.00000100000050002909,Konia_eisentrauti:0.00000100000050002909)39:0.00000100000050002909,Sarotherodon_lohbergeri:0.00000100000050002909)49:0.00000100000050002909,(((Sarotherodon_steinbachi:0.00160874961245475404,Sarotherodon_linnellii:0.00000100000050002909)59:0.00000100000050002909,Stomatepia_mongo:0.00161221170338453302)29:0.00000100000050002909,Sarotherodon_caroli:0.00000100000050002909)62:0.00000100000050002909)61:0.00143843310126336296)61:0.00000100000050002909,(Stomatepia_pindu:0.00000100000050002909,(Pungu_maclareni:0.00000100000050002909,Stomatepia_mariae:0.00000100000050002909)51:0.00000100000050002909)29:0.00000100000050002909)28:0.00000100000050002909)69:0.00144053749500131444,(Oreochromis_niloticus:0.00433569799565554619,((Oreochromis_tanganicae:0.00152504669825983858,Oreochromis_schwebischi:0.00143687107009166310)18:0.00000100000050002909,(((Alcolapia_grahami:0.00000100000050002909,Alcolapia_latilabris:0.00000100000050002909)17:0.00000100000050002909,Alcolapia_alcalica:0.00000100000050002909)13:0.00000100000050002909,Alcolapia_ndalalani:0.00000100000050002909)52:0.00000100000050002909)81:0.00143868022644439873)83:0.00290116116633241548)61:0.00144980497746610704)78:0.00289744949550720630)78:0.00213449494186272347,(Danakilia_dinicolai:0.01438537387113414390,Iranocichla_hormuzensis:0.00358292854272623806)98:0.00887519612784836050)93:0.00806686223603852830)38:0.00000100000050002909,(Pelmatochromis_buettikoferi:0.01226891110186751309,(Pelmatochromis_nigrofasciatus:0.00358546943505807505,Pterochromis_congicus:0.00768657478821545802)84:0.00147860449496762560)92:0.00595125451110093545)31:0.00000100000050002909)65:0.00439905268879237261,(Anomalochromis_thomasi:0.02090724472582448229,(((Hemichromis_cerasogaster:0.00291335313687627381,Hemichromis_stellifer:0.00344624872051029580)80:0.00154209882548700036,(Hemichromis_bimaculatus:0.00000100000050002909,Hemichromis_letourneuxi:0.00000100000050002909)90:0.00421758740503935109)85:0.00810384339987378285,(Hemichromis_elongatus:0.01055499888297065786,Hemichromis_fasciatus:0.00321607205471236826)93:0.00823103011360001337)55:0.00289664271006889480)98:0.01901509273336443248)76:0.00721962297507698723)83:0.03928685241019599927,(Heterochromis_multidens:0.04617754121534170531,(Astronotus_sp:0.03481132391939906201,(Retroclus_xinguensis:0.01674641750347458796,Cichla_temensis:0.00000100000050002909)94:0.01125174770527703240)57:0.00561768877573316436)28:0.00441163526652901990)47:0.01424419564756367051)88:0.02256743654867289853,Paratilapia_polleni:0.01772408698245303560);
((Alcolapia_ndalalani:0.00000100000050002909,(Alcolapia_latilabris:0.00000100000050002909,Alcolapia_grahami:0.00000100000050002909)19:0.00000100000050002909)17:0.00000100000050002909,(Oreochromis_schwebischi:0.00128533363779324318,(((((((Sarotherodon_linnellii:0.00000100000050002909,Pungu_maclareni:0.00000100000050002909)3:0.00000100000050002909,Stomatepia_pindu:0.00000100000050002909)1:0.00000100000050002909,Myaka_myaka:0.00000100000050002909)2:0.00000100000050002909,Stomatepia_mariae:0.00000100000050002909)20:0.00000100000050002909,((Sarotherodon_caroli:0.00000100000050002909,(Stomatepia_mongo:0.00000100000050002909,Sarotherodon_steinbachi:0.00000100000050002909)21:0.00000100000050002909)14:0.00000100000050002909,Sarotherodon_lohbergeri:0.00000100000050002909)20:0.00000100000050002909)24:0.00000100000050002909,(Sarotherodon_boulengeri:0.00529071464657949325,(Konia_dikume:0.00000100000050002909,Konia_eisentrauti:0.00000100000050002909)66:0.00130645958022592161)18:0.00000100000050002909)51:0.00130659871068268887,(((((Coptodon_zillii:0.00000100000050002909,(((((Coptodon_snyderae:0.00000100000050002909,(Coptodon_gutturosa:0.00000100000050002909,Coptodon_flavus:0.00000100000050002909)29:0.00000100000050002909)4:0.00000100000050002909,(Coptodon_bemini:0.00000100000050002909,Coptodon_bakossiorum:0.00000100000050002909)7:0.00000100000050002909)3:0.00000100000050002909,Coptodon_bythobates:0.00000100000050002909)44:0.00000100000050002909,Coptodon_guineensis:0.00000100000050002909)91:0.00263038225066045345,Coptodon_sp_Lake_Chala:0.00264866728775657676)58:0.00129829965320908658)54:0.00131124858287014331,((((((Pseudocrenilabrus_philander:0.00000100000050002909,Pseudocrenilabrus_sp_Chila:0.00000100000050002909)97:0.00394517095687944852,(Ctenochromis_pectoralis:0.00130983927709310837,(Tropheus_moorii:0.00000100000050002909,(((Gnathochromis_pfefferi:0.00000100000050002909,(Simochromis_babaulti:0.00000100000050002909,Ctenochromis_horei:0.00131159012823559950)75:0.00130747960015814763)64:0.00131065067581588026,Petrochromis_famula:0.00130724511356841580)15:0.00000100000050002909,((Petrochromis_polyodon:0.00000100000050002909,Petrochromis_macrognathus:0.00000100000050002909)28:0.00000100000050002909,Lobochilotes_labiatus:0.00000100000050002909)38:0.00000100000050002909)58:0.00125960761442511890)66:0.00004563189575938533)61:0.00130796290748706702)57:0.00000100000050002909,(((Astatoreochromis_alluaudi:0.00130560233520299069,Astatoreochromis_straeleni:0.00000100000050002909)95:0.00394240990895783610,((Pseudotropheus_acei:0.00000100000050002909,(Rhamphochromis_sp_Chilingali:0.00000100000050002909,Labidochromis_caeruleus:0.00000100000050002909)19:0.00000100000050002909)42:0.00000100000050002909,(Haplochromis_sp_Chala:0.00261818323179972053,((Haplochromis_sp_CH44:0.00000100000050002909,Haplochromis_sp_Lake_Feeder:0.00000100000050002909)58:0.00000100000050002909,((Astatotilapia_stapersii:0.00000100000050002909,((Haplochromis_sp_Predator:0.00000100000050002909,Haplochromis_sp_Cohoha_Red:0.00000100000050002909)12:0.00000100000050002909,Haplochromis_sp_Kyoga:0.00000100000050002909)5:0.00000100000050002909)10:0.00000100000050002909,Pyxichromis_orthostoma:0.00000100000050002909)42:0.00000100000050002909)61:0.00000100000050002909)80:0.00262356040045407749)31:0.00000100000050002909)45:0.00130585340079310904,Haplochromis_demeusii:0.00000100000050002909)45:0.00000100000050002909)2:0.00000100000050002909,(((Thoracochromis_brauschi:0.00130785895091151995,(Thoracochromis_albolabris:0.00000100000050002909,Boulengerochromis_microlepis:0.00130586727675510500)15:0.00000100000050002909)1:0.00000100000050002909,((Cyclopharynx_schwetzi:0.00000100000050002909,((((Serranochromis_angusticeps:0.00135478528408567974,(Thoracochromis_cf_buysi:0.00000100000050002909,(Steatocranus_tinanti:0.00130522478504709982,Steatocranus_gibbiceps:0.00131469583646044740)59:0.00130948622393963474)12:0.00000100000050002909)4:0.00000100000050002909,Pharyngochromis_acuticeps:0.00000100000050002909)5:0.00000100000050002909,Serranochromis_thumbergi:0.00000100000050002909)18:0.00000100000050002909,((Bathybates_cf_minor:0.00130807862453680623,Cyprichromis_leptosoma:0.00000100000050002909)62:0.00130810429440957640,(Orthochromis_uvinzae:0.00131787259383692157,Orthochromis_malagarasiensis:0.00131512156723613224)98:0.00530125614115282886)8:0.00000100000050002909)0:0.00000100000050002909)0:0.00000100000050002909,(Chilochromis_duponti:0.00000100000050002909,((Thoracochromis_buysi:0.00131715484408921613,(Steatocranus_rouxi:0.00262631765542209288,Perissodus_microlepis:0.00132341070459665567)62:0.00130696164491555405)5:0.00000100000050002909,Cyclopharynx_fwae:0.00000100000050002909)0:0.00000100000050002909)0:0.00000100000050002909)0:0.00000100000050002909)0:0.00000100000050002909,(((((Congolapia_bilineata:0.00000100000050002909,Congolapia_crassa:0.00000100000050002909)72:0.00262267344667255339,Thoracochromis_stigmatogenys:0.00000100000050002909)37:0.00000100000050002909,(Schwetzochromis_neodon:0.00262313369979999588,(((Xenotilapia_sima:0.00000100000050002909,Cyathopharynx_furcifer:0.00130779956535111174)91:0.00262114060329918632,Cyphotilapia_frontosa:0.00262640415711119833)22:0.00000100000050002909,(Eretmodus_cyanostictus:0.00396749602490488809,Limnochromis_auritus:0.00000100000050002909)80:0.00262089209951053576)40:0.00130707044005245001)3:0.00000100000050002909)1:0.00000100000050002909,Orthochromis_stormsi:0.00000100000050002909)0:0.00000100000050002909,Thoracochromis_callichromus:0.00000100000050002909)0:0.00000100000050002909)0:0.00000100000050002909)0:0.00000100000050002909,Ctenochromis_polli:0.00000100000050002909)1:0.00000100000050002909,(Lamprologus_lemairii:0.00000100000050002909,((((((Julidochromis_ornatus:0.00000100000050002909,Chalinochromis_brichardi:0.00000100000050002909)21:0.00000100000050002909,Julidochromis_dickfeldi:0.00000100000050002909)27:0.00000100000050002909,((((Lamprologus_tigripictilis:0.00130836326709722747,Lamprologus_teugelsi:0.00130646135129627297)9:0.00000100000050002909,(Lamprologus_lethops:0.00000100000050002909,Lamprologus_markerti:0.00000100000050002909)29:0.00000100000050002909)40:0.00000100000050002909,((Lamprologus_werneri:0.00000100000050002909,Lamprologus_tumbanus:0.00000100000050002909)63:0.00262932279897067859,(((Neolamprologus_sexfasciatus:0.00129832294482882214,Neolamprologus_brevis:0.00398313994184046772)45:0.00263326105070388079,(Neolamprologus_pulcher:0.00000100000050002909,(Neolamprologus_mondabu:0.00396164636197931467,((Telmatochromis_temporalis:0.00132208286919008973,Telmatochromis_vittatus:0.00263132827311231060)7:0.00000100000050002909,Telmatochromis_burgeoni:0.00000100000050002909)31:0.00000100000050002909)22:0.00264293171202252715)1:0.00000100000050002909)1:0.00130654780693325884,(Lamprologus_mocquardi:0.00000100000050002909,Lamprologus_congoensis:0.00000100000050002909)70:0.00000100000050002909)3:0.00130924362498664585)8:0.00130955832429702603)5:0.00130660408926384854,(Neolamprologus_furcifer:0.00000100000050002909,Neolamprologus_mustax:0.00000100000050002909)87:0.00262137844262991119)2:0.00000100000050002909)1:0.00000100000050002909,Julidochromis_marlieri:0.00130824516460518949)3:0.00000100000050002909,Variabilichromis_moorii:0.00131164727538877882)41:0.00262056355956292357,Altolamprologus_compressicepss:0.00000100000050002909)25:0.00130600069447749751)28:0.00130935593079848484)34:0.00131073137837334642)23:0.00131022523339526398,(((Paragobiocichla_irvinei:0.00662113501975964986,(Gobiocichla_ethelwynnae:0.00405734860468837978,Pelmatolapia_mariae:0.00269364775768866655)57:0.00000100000050002909)24:0.00000100000050002909,Heterotilapia_buttikoferi:0.00262150385443261479)56:0.00130931656405895431,Sarotherodon_melanotheron_leonensis:0.00395006243128073926)17:0.00000100000050002909)32:0.00130662403326811628,(((Heterochromis_multidens:0.01128835532934118098,((Astronotus_sp:0.01974671204228187898,(Retroclus_xinguensis:0.01330582234037525416,Cichla_temensis:0.00567792162424273460)87:0.00242535749116918860)99:0.00909297636928145872,((Paratilapia_typus:0.00704221452128555702,Paratilapia_polleni:0.00248446921448949214)97:0.01451316023437635577,(((Ptychochromis_loisellei:0.00000100000050002909,Ptychochromis_oligacanthus:0.00163571858378978516)100:0.00787973733292769707,(Ptychochromoides_itasy:0.00739729339101512749,(Ptychochromoides_betsileanus:0.00741969064864342852,Katria_katria:0.00187983831362241232)91:0.00369997653192513177)49:0.00257356353668270095)99:0.01111968767853083184,(((Etroplus_suratensis:0.01340228054260990571,Pseudetroplus_maculatus:0.00693615085320549787)97:0.01063033516560675518,(Paretroplus_nourissati:0.01029653663550024814,(Paretroplus_damii:0.00665991265735796020,Paretroplus_polyactis:0.00132299987951216302)96:0.00309864181576947765)79:0.00406955146107598406)97:0.01289592268895410100,(Chromis_margaritifer:0.08294907026722153631,((Mugil_sp:0.07495175573381594736,Lubbockichthys_rabaulensis:0.05321572609651856883)50:0.01136598396152801657,Polycentrus_schomburgkii:0.09563305013537239108)27:0.00153838600788946522)90:0.02686901703856300894)94:0.01171161659014596096)88:0.00405410646001343449)91:0.00777999777872926887)79:0.00295781374814120318)100:0.02628093934519464686,(((Pelvicachromis_subocellatus:0.00000100000050002909,Pelvicachromis_taeniatus:0.00797994135883547430)79:0.00131772675292541209,(((Teleogramma_cf_brichardi:0.00131233318537731457,Teleogramma_monogramma:0.00130629573517841626)92:0.00200499150828733780,Teleogramma_gracile:0.00193998465567363091)95:0.00531936731102776537,Thysochromis_ansorgii:0.00194819193071554342)74:0.00197871980515661574)73:0.00262840605474103789,(((((Wallaceochromis_signatus:0.00395084486339640408,(Nanochromis_splendens:0.00000100000050002909,Nanochromis_parilus:0.00130879821528093057)98:0.00790805225861942324)9:0.00000100000050002909,Benitochromis_riomuniensis:0.00000100000050002909)2:0.00000100000050002909,(Benitochromis_batesii:0.00000100000050002909,(Chromidotilapia_linkei:0.00130570558728305020,Chromidotilapia_guntheri:0.00130448407775775235)5:0.00000100000050002909)2:0.00000100000050002909)7:0.00000100000050002909,Benitochromis_ufermanni:0.00261835743013048069)46:0.00130599940872166325,(Divandu_albimarginatus:0.00395378135723196533,(Parananochromis_sp_Congo_Black_River:0.00130375527991621041,(Chromidotilapia_melaniae:0.00000100000050002909,(Chromidotilapia_kingsleyae:0.00130850898759248165,Chromidotilapia_mamonekenei:0.00130723090308120437)66:0.00130790006167718666)90:0.00262081128678718668)80:0.00131540968878650745)83:0.00262220827100884861)20:0.00000100000050002909)59:0.00339099346392730729)41:0.00188836283584530875,(((Tylochromis_sudanensis:0.00000100000050002909,Tylochromis_trewavasae:0.00000100000050002909)65:0.00000100000050002909,(Tylochromis_pulcher:0.00265648654456012530,Tylochromis_lateralis:0.00144817990656052843)66:0.00144909884804925540)100:0.01102295523507004250,((((Pterochromis_congicus:0.00797536061662415009,Pelmatochromis_nigrofasciatus:0.00534799727871139441)97:0.00261103805652192992,Pelmatochromis_buettikoferi:0.01070226003555643790)87:0.00417323699550689771,((Hemichromis_fasciatus:0.00000100000050002909,Hemichromis_elongatus:0.00394632774618601696)97:0.00305584693684741960,(((Hemichromis_cerasogaster:0.00000100000050002909,Hemichromis_stellifer:0.00000100000050002909)86:0.00261749236348515291,(Hemichromis_letourneuxi:0.00000100000050002909,Hemichromis_bimaculatus:0.00000100000050002909)88:0.00000100000050002909)99:0.00573586310931570656,Anomalochromis_thomasi:0.00755750426615074168)55:0.00132110767655792207)96:0.00470770494298710339)58:0.00194294398814941769,Etia_nguti:0.00992903242668556618)41:0.00142012984118361409)25:0.00000100000050002909)80:0.00466748098059943054)4:0.00000100000050002909,(Oreochromis_niloticus:0.00130682071532887533,(Danakilia_dinicolai:0.00526330229925139979,(Oreochromis_tanganicae:0.00000100000050002909,Iranocichla_hormuzensis:0.00394920726353268497)57:0.00000100000050002909)89:0.00261823776333235548)10:0.00000100000050002909)3:0.00000100000050002909)52:0.00133430614489032560)100:0.00931565204989557270,Alcolapia_alcalica:0.00000100000050002909);
(Oreochromis_niloticus:0.00144108177034154889,((((Oreochromis_schwebischi:0.00000100000050002909,Alcolapia_grahami:0.00000100000050002909)10:0.00000100000050002909,(Alcolapia_ndalalani:0.00000100000050002909,Alcolapia_alcalica:0.00000100000050002909)11:0.00000100000050002909)5:0.00000100000050002909,Alcolapia_latilabris:0.00000100000050002909)28:0.00000100000050002909,((((Stomatepia_mongo:0.00000100000050002909,((Konia_dikume:0.00000100000050002909,Sarotherodon_lohbergeri:0.00000100000050002909)9:0.00000100000050002909,(Myaka_myaka:0.00000100000050002909,(((Sarotherodon_boulengeri:0.00000100000050002909,(((Etia_nguti:0.02418203528238405814,((((Heterochromis_multidens:0.03416263132825160531,(((Ptychochromis_oligacanthus:0.00407240690038508657,Ptychochromoides_betsileanus:0.01119066636643975023)100:0.02879499296835561981,(((Paretroplus_damii:0.00937799720501464838,Paretroplus_polyactis:0.00000100000050002909)94:0.01661564855878145189,(Etroplus_suratensis:0.00635634107147932566,Pseudetroplus_maculatus:0.02517594738695658543)78:0.00532262523148230825)100:0.05436961993479944022,(Paratilapia_polleni:0.00000100000050002909,Paratilapia_typus:0.00424295077815036933)100:0.02684514973589446560)47:0.00462092145884192371)76:0.00743987449861597053,((Retroclus_xinguensis:0.02228727797046393955,Cichla_temensis:0.01133887272983300810)81:0.00336063352604274454,Astronotus_sp:0.01967191213049907655)99:0.01340992512434745904)58:0.00104719340642998610)100:0.02245706155164999690,((Tylochromis_lateralis:0.00000100000050002909,Tylochromis_pulcher:0.00144744447330998191)99:0.00583062971547048184,(Tylochromis_sudanensis:0.00000100000050002909,Tylochromis_trewavasae:0.00000100000050002909)99:0.00000100000050002909)99:0.00588733806157667409)99:0.00731157775187958082,((Pelmatochromis_buettikoferi:0.00890728587233383801,(Pelmatochromis_nigrofasciatus:0.01037917350526263750,Pterochromis_congicus:0.00736590214679831885)94:0.00282523099897554787)98:0.00886371509370399192,(((Divandu_albimarginatus:0.00875750580434802098,Parananochromis_sp_Congo_Black_River:0.00581692152656022952)35:0.00000100000050002909,(Chromidotilapia_kingsleyae:0.00289483357819273531,(Chromidotilapia_mamonekenei:0.00291788951754504578,Chromidotilapia_melaniae:0.00000100000050002909)66:0.00000100000050002909)100:0.01167428411700424662)71:0.00292883825801293005,(((Nanochromis_splendens:0.00640558779360826235,Nanochromis_parilus:0.00000100000050002909)87:0.01186159040443944199,((Chromidotilapia_guntheri:0.00584983915929314542,Chromidotilapia_linkei:0.00462308055315268935)76:0.00435530596731069797,(Benitochromis_batesii:0.00000100000050002909,(Benitochromis_ufermanni:0.00183174654841716561,Benitochromis_riomuniensis:0.00806460700296887135)66:0.00179092002182037221)88:0.00364703693534366253)49:0.00000100000050002909)77:0.00433826721399234710,((Thysochromis_ansorgii:0.00472477568849945500,Pelvicachromis_subocellatus:0.01929196620885539198)45:0.00000100000050002909,((Teleogramma_gracile:0.00144035788353179869,(Teleogramma_monogramma:0.00144232376683925911,Teleogramma_cf_brichardi:0.00144467926692118235)31:0.00000100000050002909)99:0.01340759187199683407,Wallaceochromis_signatus:0.00888693040222095221)47:0.00128478891459800413)9:0.00000100000050002909)55:0.00140613133836687263)99:0.01034245996958361481)35:0.00000100000050002909)76:0.00310647154441053876,(Anomalochromis_thomasi:0.00640578268420367945,((Hemichromis_letourneuxi:0.00000100000050002909,(Hemichromis_stellifer:0.00000100000050002909,(Hemichromis_cerasogaster:0.00000100000050002909,Hemichromis_bimaculatus:0.00000100000050002909)94:0.00000100000050002909)95:0.00339132924403252618)64:0.00169445624862812742,(Hemichromis_fasciatus:0.00000100000050002909,Hemichromis_elongatus:0.00426371004525624361)38:0.00000100000050002909)36:0.00000100000050002909)100:0.03560857706270902784)50:0.00145528334552060164)96:0.01165474585098735978,(((Heterotilapia_buttikoferi:0.00289871447029228747,((Chilochromis_duponti:0.00289075889767356547,((((((Eretmodus_cyanostictus:0.00166854775979976828,(Simochromis_babaulti:0.00163534705382117722,((Schwetzochromis_neodon:0.00152324554658062918,(Ctenochromis_horei:0.00310775281180376622,(Cyprichromis_leptosoma:0.00329679457390988058,((((Ctenochromis_polli:0.00234783124883482849,Haplochromis_demeusii:0.00000100000050002909)56:0.00221726400309621994,(((((((Julidochromis_ornatus:0.00000100000050002909,(((Chalinochromis_brichardi:0.00000100000050002909,(((Neolamprologus_sexfasciatus:0.00149286494137672136,(Neolamprologus_brevis:0.00445709825947102588,Altolamprologus_compressicepss:0.00298726719217892430)15:0.00000100000050002909)2:0.00000100000050002909,Variabilichromis_moorii:0.00468168093983777674)2:0.00000100000050002909,Julidochromis_marlieri:0.00000100000050002909)8:0.00000100000050002909)6:0.00000100000050002909,Julidochromis_dickfeldi:0.00000100000050002909)26:0.00000100000050002909,((Neolamprologus_mustax:0.00000100000050002909,Neolamprologus_furcifer:0.00000100000050002909)66:0.00144287778095812951,(Neolamprologus_mondabu:0.00000100000050002909,(Telmatochromis_vittatus:0.00144485755039907801,((Lamprologus_congoensis:0.00000100000050002909,(Lamprologus_tumbanus:0.00150762653641140203,Lamprologus_mocquardi:0.00000100000050002909)51:0.00000100000050002909)62:0.00149525764676363879,(Telmatochromis_temporalis:0.00000100000050002909,(Telmatochromis_burgeoni:0.00000100000050002909,((Lamprologus_teugelsi:0.00144730575947112712,Lamprologus_lethops:0.00000100000050002909)40:0.00000100000050002909,((Lamprologus_werneri:0.00168247713766020630,Lamprologus_tigripictilis:0.00292356152402529525)72:0.00145757354332907659,Lamprologus_markerti:0.00000100000050002909)60:0.00144503991458607632)51:0.00289018351195316492)12:0.00000100000050002909)12:0.00000100000050002909)52:0.00000100000050002909)11:0.00000100000050002909)60:0.00144317930044474585)17:0.00000100000050002909)2:0.00000100000050002909)2:0.00000100000050002909,Neolamprologus_pulcher:0.00000100000050002909)48:0.00000100000050002909,Lamprologus_lemairii:0.00000100000050002909)100:0.00874110615608542779,(Cyphotilapia_frontosa:0.00000100000050002909,((Petrochromis_macrognathus:0.00000100000050002909,(((Thoracochromis_callichromus:0.00000100000050002909,(Cyclopharynx_fwae:0.00000100000050002909,Cyclopharynx_schwetzi:0.00000100000050002909)87:0.00298364806564015150)64:0.00148968814218549414,(Thoracochromis_stigmatogenys:0.00177283333666347674,Thoracochromis_brauschi:0.00000100000050002909)37:0.00000100000050002909)56:0.00148951578814744624,Petrochromis_polyodon:0.00000100000050002909)15:0.00000100000050002909)11:0.00000100000050002909,Petrochromis_famula:0.00149527995726512954)38:0.00144007489155949958)26:0.00000100000050002909)4:0.00000100000050002909,(((Orthochromis_stormsi:0.00144057556224537627,(Pseudocrenilabrus_philander:0.00000100000050002909,Pseudocrenilabrus_sp_Chila:0.00000100000050002909)44:0.00000100000050002909)62:0.00144090055377920430,((Astatoreochromis_alluaudi:0.00000100000050002909,Astatoreochromis_straeleni:0.00144228350169547134)83:0.00144658950603647712,((Labidochromis_caeruleus:0.00000100000050002909,Pseudotropheus_acei:0.00000100000050002909)67:0.00149026880412847767,((Haplochromis_sp_Chala:0.00000100000050002909,(((Pyxichromis_orthostoma:0.00000100000050002909,Astatotilapia_stapersii:0.00000100000050002909)15:0.00000100000050002909,(Haplochromis_sp_Lake_Feeder:0.00000100000050002909,Haplochromis_sp_Cohoha_Red:0.00000100000050002909)23:0.00000100000050002909)33:0.00000100000050002909,(Haplochromis_sp_CH44:0.00000100000050002909,(Haplochromis_sp_Predator:0.00000100000050002909,Haplochromis_sp_Kyoga:0.00000100000050002909)40:0.00000100000050002909)96:0.00000100000050002909)52:0.00000100000050002909)95:0.00434175760793155743,Rhamphochromis_sp_Chilingali:0.00000100000050002909)4:0.00000100000050002909)64:0.00144329945839644916)78:0.00289518557842840521)6:0.00000100000050002909,(Ctenochromis_pectoralis:0.00144109256206299634,(Thoracochromis_buysi:0.00000100000050002909,((Thoracochromis_albolabris:0.00000100000050002909,(Serranochromis_thumbergi:0.00000100000050002909,Pharyngochromis_acuticeps:0.00639924801848152074)30:0.00000100000050002909)7:0.00000100000050002909,Thoracochromis_cf_buysi:0.00000100000050002909)36:0.00000100000050002909)35:0.00144109088217603742)2:0.00000100000050002909)0:0.00000100000050002909)0:0.00000100000050002909,((Orthochromis_malagarasiensis:0.00000100000050002909,Orthochromis_uvinzae:0.00296510336641507295)61:0.00144343487770046564,((Xenotilapia_sima:0.00288963440621980506,Cyathopharynx_furcifer:0.00000100000050002909)49:0.00144002850942937682,Serranochromis_angusticeps:0.00000100000050002909)15:0.00000100000050002909)1:0.00000100000050002909)1:0.00000100000050002909,Gnathochromis_pfefferi:0.00150177718352995310)1:0.00000100000050002909)1:0.00000100000050002909,Limnochromis_auritus:0.00000100000050002909)0:0.00000100000050002909,Perissodus_microlepis:0.00155204734253883364)0:0.00000100000050002909)0:0.00000100000050002909)0:0.00000100000050002909)0:0.00000100000050002909,Lobochilotes_labiatus:0.00000100000050002909)0:0.00000100000050002909)0:0.00000100000050002909)1:0.00000100000050002909,Tropheus_moorii:0.00451471801547347843)36:0.00216492468080694807,Boulengerochromis_microlepis:0.00299268046294827407)9:0.00000100000050002909,Bathybates_cf_minor:0.00600256088250646080)66:0.00216906828478460444,(Congolapia_bilineata:0.00000100000050002909,Congolapia_crassa:0.00000100000050002909)91:0.00144252960248313512)28:0.00000100000050002909,((Steatocranus_gibbiceps:0.00000100000050002909,Steatocranus_tinanti:0.00143985594180697039)85:0.00142826741115418317,Steatocranus_rouxi:0.00316291694582656376)87:0.00291129215652057276)60:0.00144101201315329722)7:0.00000100000050002909,(Paragobiocichla_irvinei:0.00289946754497696088,Pelmatolapia_mariae:0.00296952740529425347)11:0.00000100000050002909)2:0.00000100000050002909)15:0.00000100000050002909,Gobiocichla_ethelwynnae:0.01318233613227922686)41:0.00142614262413377465,(Coptodon_sp_Lake_Chala:0.00144143869506429276,(((((Coptodon_bakossiorum:0.00000100000050002909,Coptodon_bythobates:0.00000100000050002909)8:0.00000100000050002909,(Coptodon_snyderae:0.00000100000050002909,Coptodon_flavus:0.00000100000050002909)11:0.00000100000050002909)12:0.00000100000050002909,(Coptodon_bemini:0.00000100000050002909,Coptodon_gutturosa:0.00000100000050002909)70:0.00000100000050002909)34:0.00000100000050002909,Coptodon_guineensis:0.00000100000050002909)77:0.00144308420513522616,Coptodon_zillii:0.00145053918205021110)47:0.00000100000050002909)100:0.00878734257089378544)58:0.00146729389564266240)40:0.00144939411728789718,(Sarotherodon_linnellii:0.00000100000050002909,(Stomatepia_pindu:0.00000100000050002909,(Pungu_maclareni:0.00000100000050002909,Danakilia_dinicolai:0.00435010467237317757)10:0.00000100000050002909)8:0.00000100000050002909)14:0.00000100000050002909)21:0.00000100000050002909)9:0.00000100000050002909,(Sarotherodon_steinbachi:0.00000100000050002909,Stomatepia_mariae:0.00144168589099646937)60:0.00000100000050002909)1:0.00000100000050002909,Konia_eisentrauti:0.00000100000050002909)0:0.00000100000050002909)0:0.00000100000050002909)0:0.00000100000050002909)2:0.00000100000050002909,Sarotherodon_caroli:0.00000100000050002909)20:0.00000100000050002909,Iranocichla_hormuzensis:0.01020342815789844482)56:0.00144110138448965298,Oreochromis_tanganicae:0.00433680731124241620)20:0.00000100000050002909)6:0.00000100000050002909,Sarotherodon_melanotheron_leonensis:0.00144071849190234688);
(Retroclus_xinguensis:0.02916610973185529421,(Astronotus_sp:0.03016017256431285237,((Paratilapia_polleni:0.04268747669063212291,((Paretroplus_damii:0.00000100000050002909,Paretroplus_polyactis:0.01083675800471490050)100:0.03141627821536183834,(Pseudetroplus_maculatus:0.06027633170776153931,Etroplus_suratensis:0.01752836474429861346)100:0.02041417889869955732)100:0.04601710555757514837)97:0.01041427628404822600,(((((Tylochromis_trewavasae:0.00000100000050002909,Tylochromis_pulcher:0.00364424221906671508)40:0.00000100000050002909,Tylochromis_sudanensis:0.00000100000050002909)65:0.00151470974726508026,Tylochromis_lateralis:0.00174148549345045918)100:0.01835477168352617552,((((Nanochromis_splendens:0.00427919029363398040,Nanochromis_parilus:0.00000100000050002909)99:0.02006843429505058424,((Chromidotilapia_guntheri:0.01235103120302086764,(((Benitochromis_ufermanni:0.00000100000050002909,Benitochromis_riomuniensis:0.00556253108374151796)99:0.00803818391076592011,Benitochromis_batesii:0.00696837453086029610)64:0.00258929719029903950,Chromidotilapia_linkei:0.00164272642272713819)34:0.00000100000050002909)47:0.00000100000050002909,Wallaceochromis_signatus:0.01851653199346378620)51:0.00217020273276934648)41:0.00217119770488079710,((Divandu_albimarginatus:0.00000100000050002909,Parananochromis_sp_Congo_Black_River:0.00717350080947174763)82:0.00708033392281683712,((Chromidotilapia_melaniae:0.00285012373901330279,Chromidotilapia_kingsleyae:0.00198116589119476947)99:0.00972425213616928338,(Chromidotilapia_mamonekenei:0.00620592488897678610,((Thysochromis_ansorgii:0.01596300928489426812,Pelvicachromis_subocellatus:0.00685353261766399879)44:0.00299473554393633228,(Teleogramma_cf_brichardi:0.00219381798767009743,(Teleogramma_monogramma:0.00123286835063549267,Teleogramma_gracile:0.00140590038567080223)32:0.00000100000050002909)100:0.02001136783523116067)22:0.00301629819206565130)6:0.00000100000050002909)6:0.00093641119001628412)9:0.00092916133032504874)100:0.01468556077519884290,(((Pelmatochromis_buettikoferi:0.01440195414133875820,(Pelmatochromis_nigrofasciatus:0.00478176092913568714,Pterochromis_congicus:0.01394619366818312077)96:0.00300067850265559955)99:0.00931201926430658480,(((Hemichromis_stellifer:0.00124769546402554656,Hemichromis_cerasogaster:0.00000100000050002909)95:0.00589552641683574116,(Hemichromis_bimaculatus:0.00266308718147389815,Hemichromis_letourneuxi:0.00518109442637704198)77:0.00121214879867705626)99:0.01305926706959124536,((Hemichromis_fasciatus:0.00370280733368248205,Hemichromis_elongatus:0.00000100000050002909)64:0.00158296834596151847,Anomalochromis_thomasi:0.00558223371612366626)22:0.00000100000050002909)100:0.02237820840178280854)92:0.00322713487321645356,((((Sarotherodon_melanotheron_leonensis:0.00000100000050002909,(Danakilia_dinicolai:0.00825648709252011295,Iranocichla_hormuzensis:0.00853734699863607435)89:0.00235585749637829073)96:0.00288107383153007662,(Sarotherodon_boulengeri:0.00272836792641008904,(((Oreochromis_tanganicae:0.00000100000050002909,(Oreochromis_niloticus:0.00253121888692085534,Oreochromis_schwebischi:0.00084154252776495048)14:0.00000100000050002909)18:0.00000100000050002909,((Alcolapia_latilabris:0.00000100000050002909,Alcolapia_alcalica:0.00000100000050002909)68:0.00000100000050002909,(Alcolapia_grahami:0.00000100000050002909,Alcolapia_ndalalani:0.00000100000050002909)70:0.00000100000050002909)88:0.00168271160848418072)66:0.00084151337489791448,(Stomatepia_pindu:0.00000100000050002909,((Myaka_myaka:0.00000100000050002909,(((Konia_dikume:0.00000100000050002909,(Stomatepia_mongo:0.00000100000050002909,Stomatepia_mariae:0.00000100000050002909)59:0.00000100000050002909)40:0.00000100000050002909,(((Konia_eisentrauti:0.00085232833948749461,Sarotherodon_steinbachi:0.00108258953772904869)51:0.00000205800840830400,Pungu_maclareni:0.00347131310576194755)25:0.00000100000050002909,Sarotherodon_linnellii:0.00000100000050002909)31:0.00000100000050002909)38:0.00171033531747380734,Sarotherodon_lohbergeri:0.00000100000050002909)32:0.00000100000050002909)44:0.00000100000050002909,Sarotherodon_caroli:0.00000100000050002909)43:0.00000100000050002909)75:0.00171469474789295254)71:0.00000100000050002909)96:0.00678989277518585524)86:0.00555127871640926848,(((((Limnochromis_auritus:0.00193135658054202825,((Petrochromis_famula:0.00168851723962190766,(((Thoracochromis_stigmatogenys:0.00000100000050002909,((((Orthochromis_stormsi:0.00168993619556833188,(Cyclopharynx_schwetzi:0.00087156230664224999,(Pseudocrenilabrus_sp_Chila:0.00000100000050002909,Pseudocrenilabrus_philander:0.00000100000050002909)99:0.00621848590622454348)20:0.00000100000050002909)6:0.00000100000050002909,(Ctenochromis_pectoralis:0.00508072790528889175,Cyclopharynx_fwae:0.00000100000050002909)27:0.00000100000050002909)5:0.00000100000050002909,(((Schwetzochromis_neodon:0.00459919627428838872,Thoracochromis_callichromus:0.00170307041892019421)20:0.00000100000050002909,((Thoracochromis_buysi:0.00087145919228855443,(((Thoracochromis_cf_buysi:0.00000100000050002909,Pharyngochromis_acuticeps:0.00000100000050002909)43:0.00000100000050002909,Serranochromis_thumbergi:0.00088766397850872111)36:0.00000100000050002909,Thoracochromis_albolabris:0.00000100000050002909)55:0.00000100000050002909)56:0.00084635733861556728,Serranochromis_angusticeps:0.00369542189404302706)32:0.00000100000050002909)9:0.00000100000050002909,(Ctenochromis_polli:0.00189574140702203136,Haplochromis_demeusii:0.00267486989785622022)54:0.00089040064703762667)56:0.00084680719891623991)20:0.00084045865653573895,Thoracochromis_brauschi:0.00175327239900180290)13:0.00000100000050002909)10:0.00000100000050002909,((((Haplochromis_sp_Kyoga:0.00084294342883187027,(Pyxichromis_orthostoma:0.00000100000050002909,((((Haplochromis_sp_CH44:0.00000100000050002909,((Labidochromis_caeruleus:0.00127407899060522837,Pseudotropheus_acei:0.00097230857361301913)66:0.00127087947013490750,(Rhamphochromis_sp_Chilingali:0.00102958895231338625,Haplochromis_sp_Chala:0.00084067340162980884)31:0.00000252999247617404)26:0.00000100000050002909)12:0.00000100000050002909,Haplochromis_sp_Cohoha_Red:0.00000100000050002909)1:0.00000100000050002909,Astatotilapia_stapersii:0.00000100000050002909)0:0.00000100000050002909,(Haplochromis_sp_Lake_Feeder:0.00000100000050002909,Haplochromis_sp_Predator:0.00000100000050002909)16:0.00000100000050002909)7:0.00000100000050002909)19:0.00000100000050002909)65:0.00084340551552713626,(Lobochilotes_labiatus:0.00140598285465345614,(Astatoreochromis_straeleni:0.00084167398009047712,Astatoreochromis_alluaudi:0.00000100000050002909)45:0.00000100000050002909)34:0.00000100000050002909)7:0.00000100000050002909,(((Simochromis_babaulti:0.00105205869474768931,Ctenochromis_horei:0.00000100000050002909)58:0.00000100000050002909,Gnathochromis_pfefferi:0.00000100000050002909)61:0.00084364528746559968,(Tropheus_moorii:0.00245870296678897321,Petrochromis_macrognathus:0.00084201987254983940)16:0.00000100000050002909)3:0.00000100000050002909)3:0.00000100000050002909,Petrochromis_polyodon:0.00104224519951144363)21:0.00084272847882328359)1:0.00000100000050002909,((Orthochromis_malagarasiensis:0.00208265567974220273,Orthochromis_uvinzae:0.00000100000050002909)99:0.00629368912492765751,Eretmodus_cyanostictus:0.00574936681587447703)18:0.00000100000050002909)1:0.00000100000050002909)24:0.00084242089428109457,(((Cyprichromis_leptosoma:0.00263880629601973915,Perissodus_microlepis:0.00084273719928810293)85:0.00254110487192106072,((Neolamprologus_furcifer:0.00000100000050002909,Neolamprologus_mustax:0.00086238651065470063)99:0.00260303344358667936,((Variabilichromis_moorii:0.00106242033395475980,(((Lamprologus_congoensis:0.00298971234541660314,(((((Lamprologus_tigripictilis:0.00085919477234151634,(Lamprologus_lethops:0.00000100000050002909,Lamprologus_markerti:0.00084261296640011257)72:0.00000100000050002909)87:0.00149764789631246583,Lamprologus_teugelsi:0.00272747604000544855)69:0.00169079030420480453,Lamprologus_werneri:0.00471125372626349584)42:0.00103082172806289265,((Neolamprologus_sexfasciatus:0.00084292440696965860,Telmatochromis_temporalis:0.00000100000050002909)24:0.00000100000050002909,((Telmatochromis_vittatus:0.00252840526966256101,(((Julidochromis_marlieri:0.00000100000050002909,Chalinochromis_brichardi:0.00000100000050002909)68:0.00000100000050002909,Julidochromis_dickfeldi:0.00000100000050002909)65:0.00000100000050002909,Julidochromis_ornatus:0.00000100000050002909)65:0.00000100000050002909)48:0.00084047375777789566,Telmatochromis_burgeoni:0.00000100000050002909)47:0.00000100000050002909)17:0.00000100000050002909)23:0.00084624004428023513,Neolamprologus_mondabu:0.00253210354844346335)23:0.00084211278343313402)29:0.00084081566216407484,Lamprologus_tumbanus:0.00339377245646418305)23:0.00126939364796956706,Lamprologus_mocquardi:0.00169236943972638811)41:0.00126627279800964137)5:0.00000100000050002909,Neolamprologus_pulcher:0.00000100000050002909)52:0.00168271391850485048)81:0.00254228675954215871)2:0.00000100000050002909,(Cyphotilapia_frontosa:0.00087242009782285252,(Altolamprologus_compressicepss:0.00000100000050002909,(Lamprologus_lemairii:0.00169617834197249937,Neolamprologus_brevis:0.00255144506106149164)62:0.00084914949737026953)79:0.00254790731496447884)4:0.00000100000050002909)4:0.00000100000050002909)6:0.00084047909465405737)7:0.00000247370497147042,(Xenotilapia_sima:0.00344768377679180926,Cyathopharynx_furcifer:0.00507039618789268450)32:0.00000100000050002909)22:0.00084210584539107995,(Boulengerochromis_microlepis:0.00271287995475889224,Bathybates_cf_minor:0.00094789809568420326)33:0.00000100000050002909)65:0.00164132058048647046,(Gobiocichla_ethelwynnae:0.00827976277867834530,(Heterotilapia_buttikoferi:0.00263894200761539532,(((Steatocranus_rouxi:0.00000100000050002909,(Steatocranus_tinanti:0.00000100000050002909,Steatocranus_gibbiceps:0.00095484618450210931)84:0.00172168938993898452)100:0.00693570590940304366,((Congolapia_bilineata:0.00000100000050002909,Congolapia_crassa:0.00000100000050002909)87:0.00171778384183996066,(Chilochromis_duponti:0.00367034676298826773,Paragobiocichla_irvinei:0.00484261253622322082)27:0.00000100000050002909)7:0.00000100000050002909)15:0.00000100000050002909,Pelmatolapia_mariae:0.00213767299660594465)17:0.00083937060872657954)24:0.00085275239837882431)34:0.00000100000050002909)92:0.00629974643879192137,((((Coptodon_gutturosa:0.00000100000050002909,(Coptodon_bythobates:0.00000100000050002909,((Coptodon_bemini:0.00000100000050002909,(Coptodon_zillii:0.00000100000050002909,Coptodon_sp_Lake_Chala:0.00179249023434813431)55:0.00089329879948250228)20:0.00000100000050002909,Coptodon_bakossiorum:0.00000100000050002909)34:0.00000100000050002909)37:0.00000100000050002909)27:0.00000100000050002909,Coptodon_flavus:0.00000100000050002909)25:0.00000100000050002909,Coptodon_guineensis:0.00000100000050002909)58:0.00103118498962782488,Coptodon_snyderae:0.00000100000050002909)100:0.01197452610709573081)73:0.00425897252599654642)100:0.01100795386786233843,Etia_nguti:0.01706167812941575268)94:0.00413473524640688584)73:0.00254088417027874746)45:0.00000100000050002909)100:0.03445985066174769157,Heterochromis_multidens:0.02773607856541487893)99:0.00865686352736105835)100:0.03088323302751140587)75:0.00861044118945948796,Cichla_temensis:0.01658480022876530902);
(((Iranocichla_hormuzensis:0.00269482106958878137,Danakilia_dinicolai:0.00871096591067479532)31:0.00000100000050002909,((Konia_dikume:0.00000100000050002909,((Pungu_maclareni:0.00000100000050002909,Sarotherodon_lohbergeri:0.00000100000050002909)30:0.00000100000050002909,Konia_eisentrauti:0.00000100000050002909)5:0.00000100000050002909)41:0.00000100000050002909,((((Stomatepia_mongo:0.00053689852099113235,(Sarotherodon_caroli:0.00000100000050002909,Stomatepia_mariae:0.00000100000050002909)29:0.00000100000050002909)22:0.00000100000050002909,(Sarotherodon_linnellii:0.00000100000050002909,Sarotherodon_steinbachi:0.00000100000050002909)15:0.00000100000050002909)39:0.00000100000050002909,Stomatepia_pindu:0.00055692211187198493)65:0.00053573987136440850,Myaka_myaka:0.00000100000050002909)65:0.00000100000050002909)66:0.00053592643707932514)11:0.00000100000050002909,((((((((Tylochromis_pulcher:0.00000100000050002909,Tylochromis_lateralis:0.00000100000050002909)99:0.00137956686355453651,(Tylochromis_trewavasae:0.00000100000050002909,Tylochromis_sudanensis:0.00000100000050002909)99:0.00132027607222129839)100:0.00713023615001499769,((Heterochromis_multidens:0.02223326927928635094,((Astronotus_sp:0.01868393426457743214,(Cichla_temensis:0.00991429233943655341,Retroclus_xinguensis:0.01899349904059277963)57:0.00139362624332450922)100:0.01407026250482854013,((((Pseudetroplus_maculatus:0.01992252508202378009,Etroplus_suratensis:0.00620521634221126231)100:0.02255950377796547834,(Paretroplus_damii:0.00319970831131333395,Paretroplus_polyactis:0.00221511474853999888)100:0.00938124221414246215)100:0.01853480950418363166,(Polycentrus_schomburgkii:0.07927725519104612817,((Ucla_xenogrammus:0.11579836202863907912,((Potamorrhaphis_guianensis:0.05669754897469561628,Hyporhamphus_roberti:0.07414987093705011079)100:0.04556067878588600933,(Labidesthes_sicculus:0.11828864553001755544,(Poecilia_reticulata:0.04979413414766165058,Fundulus_heteroclitus:0.05701853884978138470)100:0.09099501157765275960)71:0.01099303765304958380)69:0.01524970468995514791)48:0.00783600583410937884,((Mugil_sp:0.00562891914006546576,Mugil_incilis:0.00451304413739421744)100:0.06669770021961356210,(Lubbockichthys_rabaulensis:0.06730384184989671170,Chromis_margaritifer:0.04282120579817075973)32:0.00517084283551858329)22:0.00369837985085180818)44:0.00366865916944961916)100:0.02498517230722419741)100:0.01136244048142343380,((Paratilapia_polleni:0.00000100000050002909,Paratilapia_typus:0.00598413460927736934)100:0.01509730255728994157,(Ptychochromoides_itasy:0.01015723879242628157,((Ptychochromoides_betsileanus:0.00000100000050002909,Katria_katria:0.00000100000050002909)95:0.00292054681471164970,(Ptychochromis_loisellei:0.00079143346023671617,Ptychochromis_oligacanthus:0.00191096144655156187)96:0.00505182402225665475)84:0.00296890529706027480)96:0.00663249866991982330)95:0.00325155110406871771)100:0.00860246426030849762)86:0.00439760305474829697)100:0.02130280308129655492,((Divandu_albimarginatus:0.00416236001323339391,(Parananochromis_sp_Congo_Black_River:0.00599115172516993984,(Chromidotilapia_mamonekenei:0.00424834880079520000,(Chromidotilapia_kingsleyae:0.00065135226254962972,Chromidotilapia_melaniae:0.00159765813020117369)94:0.00239781157806118715)97:0.00311227653917756824)33:0.00000100000050002909)97:0.00309510402438241752,((Teleogramma_cf_brichardi:0.00053467130916921791,(Teleogramma_monogramma:0.00107065653526494512,Teleogramma_gracile:0.00214556711653390939)1:0.00000100000050002909)100:0.00753016715988091574,((Thysochromis_ansorgii:0.00808895062697735992,(Pelvicachromis_subocellatus:0.00674802129951315981,Pelvicachromis_taeniatus:0.00597425201580978078)97:0.00313593401444965019)87:0.00256295024486021938,(((Nanochromis_parilus:0.00000100000050002909,Nanochromis_splendens:0.00000100000050002909)100:0.01155136113625820568,(Chromidotilapia_guntheri:0.00269531162044857331,Chromidotilapia_linkei:0.00215645187475564789)84:0.00050208204264411366)83:0.00164199552941783145,(Wallaceochromis_signatus:0.00597455139286881022,((Benitochromis_riomuniensis:0.00323182615363570716,Benitochromis_ufermanni:0.00107088625076491779)97:0.00160903302516769969,Benitochromis_batesii:0.00161552092132874144)97:0.00217232682350028405)41:0.00052105114137349204)26:0.00024435024641966191)92:0.00308695822649680688)70:0.00110796331356953080)100:0.01578102805713845619)63:0.00098298059910194475)26:0.00000100000050002909,(((Pterochromis_congicus:0.00775842773745917709,Pelmatochromis_nigrofasciatus:0.00774071384908953629)96:0.00198237358917131064,Pelmatochromis_buettikoferi:0.00998590147518383688)92:0.00163873965264658777,(((Hemichromis_letourneuxi:0.00113980913252727158,Hemichromis_bimaculatus:0.00276852485446937510)80:0.00055774811342647042,(Hemichromis_cerasogaster:0.00054476345886634962,Hemichromis_stellifer:0.00164080009361473509)94:0.00108510757148459042)100:0.00568500662998148044,((Hemichromis_elongatus:0.00385229728400587283,Hemichromis_fasciatus:0.00342329064444232617)93:0.00264007410909265251,Anomalochromis_thomasi:0.00692261954048479632)60:0.00053631840798462605)100:0.01138362897019593208)76:0.00160443629834369859)63:0.00224618929399525782,Etia_nguti:0.00867715693669032784)99:0.00372957054028587743,((((Gobiocichla_ethelwynnae:0.00493267719509232587,Paragobiocichla_irvinei:0.00547976985186857286)61:0.00140540242209987874,((Heterotilapia_buttikoferi:0.00161392108699818376,Pelmatolapia_mariae:0.00377291643515948122)96:0.00200167102544836434,(Chilochromis_duponti:0.00268916850334816960,(Congolapia_bilineata:0.00122307922581550341,Congolapia_crassa:0.00000100000050002909)100:0.00308161798024560868)97:0.00178324421142482363)41:0.00053909106201058493)51:0.00072717131841368798,(Steatocranus_rouxi:0.00269979227850703418,(Steatocranus_tinanti:0.00106800906896338532,Steatocranus_gibbiceps:0.00053579486743432232)100:0.00161178231620945247)100:0.00760206605135704296)99:0.00313132162142108067,(((((((((Petrochromis_polyodon:0.00000100000050002909,(Simochromis_babaulti:0.00161405779444153351,(Ctenochromis_horei:0.00219465430905877931,Lobochilotes_labiatus:0.00056259726594282914)39:0.00053357443416828009)11:0.00000100000050002909)12:0.00000100000050002909,Gnathochromis_pfefferi:0.00107203491809746364)40:0.00053570319908050599,(Eretmodus_cyanostictus:0.00325210542706299253,((((Thoracochromis_callichromus:0.00107866415763387472,(Cyclopharynx_fwae:0.00083296774690624800,Cyclopharynx_schwetzi:0.00000100000050002909)99:0.00080245716382456819)96:0.00215106319421741465,(((Haplochromis_demeusii:0.00115268788292973161,Ctenochromis_polli:0.00054668298743846882)96:0.00162965686379743630,((Pharyngochromis_acuticeps:0.00153833917983875273,Thoracochromis_cf_buysi:0.00000100000050002909)80:0.00074730627232318277,((Serranochromis_thumbergi:0.00072501653499519559,Serranochromis_angusticeps:0.00000100000050002909)98:0.00201717145627094800,(Thoracochromis_albolabris:0.00000100000050002909,Thoracochromis_buysi:0.00000100000050002909)69:0.00000100000050002909)50:0.00053604122827215033)90:0.00161150350578105010)43:0.00000100000050002909,(Thoracochromis_stigmatogenys:0.00136838820084791740,Thoracochromis_brauschi:0.00134525750654910375)80:0.00134304554978722482)52:0.00053672830827619059)14:0.00000100000050002909,Schwetzochromis_neodon:0.00165609449997700499)61:0.00107523652636707517,Limnochromis_auritus:0.00054091629444114422)8:0.00001359800312843639)6:0.00052002201665731992)0:0.00000100000050002909,((Petrochromis_macrognathus:0.00053597920540596178,((Ctenochromis_pectoralis:0.00651086361239076525,(Orthochromis_uvinzae:0.00000100000050002909,Orthochromis_malagarasiensis:0.00000100000050002909)97:0.00162583270075171340)28:0.00000100000050002909,((Pseudocrenilabrus_philander:0.00000100000050002909,Pseudocrenilabrus_sp_Chila:0.00000100000050002909)100:0.00216491871917037955,Orthochromis_stormsi:0.00377937024104195224)82:0.00162341790363195577)29:0.00052199732243331351)2:0.00000100000050002909,Petrochromis_famula:0.00000100000050002909)2:0.00000100000050002909)3:0.00000100000050002909,((((((Haplochromis_sp_CH44:0.00000100000050002909,((Labidochromis_caeruleus:0.00161527719835844797,Pseudotropheus_acei:0.00000100000050002909)90:0.00000100000050002909,Rhamphochromis_sp_Chilingali:0.00057920286276665197)94:0.00161351497929530427)63:0.00053608102142316163,Haplochromis_sp_Chala:0.00107292479891428353)13:0.00000100000050002909,((Haplochromis_sp_Cohoha_Red:0.00000100000050002909,Pyxichromis_orthostoma:0.00000100000050002909)53:0.00000100000050002909,(Haplochromis_sp_Lake_Feeder:0.00000100000050002909,Haplochromis_sp_Predator:0.00000100000050002909)67:0.00000100000050002909)71:0.00053587160241982219)12:0.00000100000050002909,(Haplochromis_sp_Kyoga:0.00053494457787395711,Astatotilapia_stapersii:0.00000100000050002909)51:0.00000100000050002909)67:0.00053719994181413745,(Astatoreochromis_alluaudi:0.00000100000050002909,Astatoreochromis_straeleni:0.00000100000050002909)99:0.00161421391695343005)99:0.00214899040736757493,Tropheus_moorii:0.00000100000050002909)40:0.00000100000050002909)16:0.00000100000050002909,(Xenotilapia_sima:0.00053889349279507225,Cyathopharynx_furcifer:0.00161706316897801058)87:0.00107227029988302418)99:0.00431572209409310844,((Cyphotilapia_frontosa:0.00216137512264099902,(Bathybates_cf_minor:0.00378562251403350000,Boulengerochromis_microlepis:0.00107635452735540291)72:0.00053258439321186412)19:0.00000100000050002909,(Cyprichromis_leptosoma:0.00378631160931529754,Perissodus_microlepis:0.00106542462804900531)96:0.00162787847662944959)56:0.00053573595112515961)18:0.00000100000050002909,(Neolamprologus_brevis:0.00378113084040239194,(Altolamprologus_compressicepss:0.00107123081869412492,(Lamprologus_lemairii:0.00107115869939104118,((((((Julidochromis_dickfeldi:0.00107308002127149251,Chalinochromis_brichardi:0.00107230647803657894)14:0.00000100000050002909,Julidochromis_marlieri:0.00000100000050002909)9:0.00000100000050002909,Julidochromis_ornatus:0.00000100000050002909)51:0.00053496994623180444,((Telmatochromis_burgeoni:0.00000100000050002909,(Neolamprologus_mondabu:0.00053866644188985883,Telmatochromis_temporalis:0.00268765614664480661)45:0.00053344578104713291)54:0.00053512194043541482,(((Lamprologus_mocquardi:0.00053726303320237863,((Lamprologus_tigripictilis:0.00000100000050002909,(Lamprologus_werneri:0.00000100000050002909,Lamprologus_congoensis:0.00054177410363017711)69:0.00000100000050002909)27:0.00000100000050002909,(Lamprologus_markerti:0.00000100000050002909,Lamprologus_tumbanus:0.00000100000050002909)25:0.00000100000050002909)34:0.00000100000050002909)61:0.00053460559193422978,(Lamprologus_lethops:0.00000100000050002909,Lamprologus_teugelsi:0.00053464051086371544)52:0.00000100000050002909)98:0.00214332995559840360,(Telmatochromis_vittatus:0.00107026221078313595,(Neolamprologus_furcifer:0.00000100000050002909,Neolamprologus_mustax:0.00000100000050002909)74:0.00053465682624651348)18:0.00000100000050002909)24:0.00053477734874380017)10:0.00000100000050002909)2:0.00000100000050002909,(Variabilichromis_moorii:0.00111663896741819382,Neolamprologus_pulcher:0.00053493382093880090)7:0.00000100000050002909)7:0.00000100000050002909,Neolamprologus_sexfasciatus:0.00053492184359881369)81:0.00107098268564327788)25:0.00000100000050002909)81:0.00106986003156830283)62:0.00054047431653020091)99:0.00375096305440832155,(Coptodon_sp_Lake_Chala:0.00106895526638367305,(Coptodon_zillii:0.00053364846476844818,(((Coptodon_snyderae:0.00000100000050002909,Coptodon_flavus:0.00000100000050002909)76:0.00000100000050002909,(((Coptodon_bakossiorum:0.00000100000050002909,Coptodon_gutturosa:0.00000100000050002909)14:0.00000100000050002909,Coptodon_bemini:0.00000100000050002909)11:0.00000100000050002909,Coptodon_bythobates:0.00000100000050002909)38:0.00000100000050002909)61:0.00000100000050002909,Coptodon_guineensis:0.00053491481602588938)96:0.00161199501087297891)97:0.00107924685013977353)100:0.00491185464898446621)80:0.00064993809088537483)100:0.00505969568732358033)100:0.00541904169553746474,Sarotherodon_melanotheron_leonensis:0.00162100326154993794)57:0.00053276627884586757,(Oreochromis_niloticus:0.00107553369712169744,((Oreochromis_tanganicae:0.00053642260567893295,Oreochromis_schwebischi:0.00053527709408213522)34:0.00000100000050002909,((Alcolapia_alcalica:0.00000100000050002909,Alcolapia_ndalalani:0.00000100000050002909)68:0.00000100000050002909,(Alcolapia_latilabris:0.00000100000050002909,Alcolapia_grahami:0.00000100000050002909)61:0.00000100000050002909)72:0.00053515255428586634)67:0.00053397683579460575)91:0.00161592753530003267)54:0.00053628266627499060,Sarotherodon_boulengeri:0.00053791273044941610);
((Alcolapia_ndalalani:0.00000100000050002909,(Alcolapia_alcalica:0.00000100000050002909,Alcolapia_grahami:0.00000100000050002909)64:0.00000100000050002909)89:0.00000100000050002909,((Oreochromis_schwebischi:0.00000100000050002909,Oreochromis_tanganicae:0.00265510468196484325)71:0.00102068180941618475,(Oreochromis_niloticus:0.00163787025120253125,(Iranocichla_hormuzensis:0.00750966583570095506,(((((Pungu_maclareni:0.00055837709720818972,Sarotherodon_boulengeri:0.00000100000050002909)40:0.00000100000050002909,((((Stomatepia_mongo:0.00000100000050002909,((Stomatepia_mariae:0.00000100000050002909,Sarotherodon_steinbachi:0.00000100000050002909)75:0.00000100000050002909,Sarotherodon_linnellii:0.00057919040248365539)58:0.00000100000050002909)60:0.00000100000050002909,((Konia_dikume:0.00000100000050002909,Konia_eisentrauti:0.00000100000050002909)76:0.00000100000050002909,(Sarotherodon_lohbergeri:0.00059667900907431088,Stomatepia_pindu:0.00059090447663012790)75:0.00000100000050002909)58:0.00000100000050002909)71:0.00055952410190615186,Myaka_myaka:0.00000100000050002909)64:0.00000100000050002909,Sarotherodon_caroli:0.00000100000050002909)39:0.00000100000050002909)81:0.00054581509816933763,Danakilia_dinicolai:0.00917568618161445325)2:0.00000100000050002909,Sarotherodon_melanotheron_leonensis:0.00054947178234498204)36:0.00054250397935480153,((Etia_nguti:0.00830169254746424869,(((((Hemichromis_elongatus:0.00427427847097033072,Hemichromis_fasciatus:0.00229810804952491465)98:0.00175093333840415765,Anomalochromis_thomasi:0.00408739117869491488)86:0.00168750854892077656,((Hemichromis_cerasogaster:0.00000100000050002909,Hemichromis_stellifer:0.00000100000050002909)99:0.00216688546208325394,(Hemichromis_letourneuxi:0.00192817267145825350,Hemichromis_bimaculatus:0.00125335587795897228)98:0.00294065084875533332)95:0.00176715226887600926)100:0.00793055762424691932,(Pelmatochromis_buettikoferi:0.00535946927171638849,(Pelmatochromis_nigrofasciatus:0.00381187593109551161,Pterochromis_congicus:0.01059605743932196670)89:0.00117764494104063695)98:0.00185398472044104421)93:0.00288049809623615229,((Thysochromis_ansorgii:0.00479372503679378024,(((Wallaceochromis_signatus:0.00504821481453221824,((Chromidotilapia_linkei:0.00058866124571759046,Chromidotilapia_guntheri:0.00063683084434643707)100:0.00321095093756921949,(Benitochromis_ufermanni:0.00119235997976994859,(Benitochromis_riomuniensis:0.00477904798454943311,Benitochromis_batesii:0.00000100000050002909)91:0.00057573502610285367)100:0.00349194406247683694)33:0.00000100000050002909)43:0.00054551651790926789,(Parananochromis_sp_Congo_Black_River:0.00702883150417755228,(Divandu_albimarginatus:0.00150107016076813228,(Chromidotilapia_mamonekenei:0.00326558862882053930,(Chromidotilapia_kingsleyae:0.00143179169124545949,Chromidotilapia_melaniae:0.00125116092983668125)15:0.00000100000050002909)90:0.00174930640496669880)89:0.00073253767309530737)87:0.00190308717728281769)22:0.00000100000050002909,((Pelvicachromis_taeniatus:0.00346599663635368486,Pelvicachromis_subocellatus:0.00395441549831059263)41:0.00107661030913195526,((Teleogramma_gracile:0.00186092715934695540,(Teleogramma_monogramma:0.00242990328740458599,Teleogramma_cf_brichardi:0.00210530621757730289)77:0.00107290452688223398)100:0.01176741580503134869,(Nanochromis_parilus:0.00000100000050002909,Nanochromis_splendens:0.00000100000050002909)100:0.00771980504708753238)46:0.00054799307586044204)26:0.00054838579787657576)86:0.00314716039153116120)99:0.00448432039339271334,(((Tylochromis_sudanensis:0.00000100000050002909,Tylochromis_trewavasae:0.00000100000050002909)98:0.00318197405886206253,(Tylochromis_lateralis:0.00123020873929407604,Tylochromis_pulcher:0.00000100000050002909)38:0.00000100000050002909)100:0.01420326050700158015,(Heterochromis_multidens:0.01363579320216856336,((Cichla_temensis:0.00663570043446203711,(Retroclus_xinguensis:0.01399694486238995186,Astronotus_sp:0.01519573787687501440)68:0.00105686851951735565)100:0.01008524542895654352,(((Paratilapia_polleni:0.00107695512198209184,Paratilapia_typus:0.00165051526885079468)100:0.01475074654955646491,(Ptychochromoides_itasy:0.01045934870875004329,((Ptychochromis_loisellei:0.00070297489716149243,Ptychochromis_oligacanthus:0.00083091276183119107)100:0.00364247302667285167,(Katria_katria:0.00347983311672155722,Ptychochromoides_betsileanus:0.00133739542273859967)76:0.00323846471577637646)83:0.00438799981435257329)100:0.01131367247165095472)100:0.00587592924823447226,(((Pseudetroplus_maculatus:0.03838483998365387756,Etroplus_suratensis:0.00367012105480287506)100:0.02070003504184136228,(Paretroplus_damii:0.00340742161965954709,(Paretroplus_polyactis:0.00092388322944574053,Paretroplus_nourissati:0.00401677132617633305)57:0.00000100000050002909)100:0.01856603544967826841)100:0.01898697581888026190,(Pholidichthys_sp:0.08759316873157392547,(((Labidesthes_sicculus:0.12326269053546680399,(Potamorrhaphis_guianensis:0.06438071681176041339,Hyporhamphus_roberti:0.07944291737019132382)100:0.06008142750971724039)100:0.01365277395714601001,(Tomeurus_gracilis:0.04518657072722519208,(Poecilia_reticulata:0.02434908476827958926,Fundulus_heteroclitus:0.04642805573019227056)67:0.01642422345756756885)100:0.06880021250647468112)100:0.03082320870377628155,(Chromis_margaritifer:0.07529188637187256283,((Polycentrus_schomburgkii:0.07624236704978473722,(Mugil_sp:0.01244269680240691310,Mugil_incilis:0.00934230619028565169)100:0.08988682647304926943)50:0.00365047462219180276,(Ucla_xenogrammus:0.07101240976345990497,Lubbockichthys_rabaulensis:0.04681742171953055809)46:0.00997273129097815854)29:0.00285822235504028894)58:0.00993361650672849004)100:0.01751663399362635501)99:0.02274491256396869374)90:0.00531131708083636394)95:0.00710411307640496613)95:0.00265531812387115968)100:0.01816042373306408012)84:0.00053595054273192753)59:0.00112823806520516651)99:0.00260415940826297159)100:0.00441605714665333025,(((Bathybates_cf_minor:0.00660628807908852575,(((Limnochromis_auritus:0.00113946528194871881,(Xenotilapia_sima:0.00494446151228762794,Cyathopharynx_furcifer:0.00170572925293369418)73:0.00120393449697591445)47:0.00059593241429360872,(((Cyprichromis_leptosoma:0.00610207374017760797,Cyphotilapia_frontosa:0.00111868565422954067)15:0.00000100000050002909,Perissodus_microlepis:0.00298964542131987350)42:0.00054808273579901555,(Boulengerochromis_microlepis:0.00397684252291139514,(((Ctenochromis_pectoralis:0.00168611105274673700,(((Petrochromis_famula:0.00000100000050002909,(Simochromis_babaulti:0.00232479708255584061,(Ctenochromis_horei:0.00174498623062946758,(Petrochromis_macrognathus:0.00163329477536937914,Petrochromis_polyodon:0.00057814733635332312)64:0.00054296395816498760)15:0.00000100000050002909)49:0.00054127413930438672)12:0.00054130044393697798,Tropheus_moorii:0.00000100000050002909)44:0.00054163178240799114,(Gnathochromis_pfefferi:0.00271594983455558832,((((Haplochromis_sp_Predator:0.00000100000050002909,(Haplochromis_sp_Lake_Feeder:0.00000100000050002909,(Pyxichromis_orthostoma:0.00000100000050002909,(Haplochromis_sp_Cohoha_Red:0.00000100000050002909,Haplochromis_sp_Kyoga:0.00000100000050002909)55:0.00000100000050002909)55:0.00000100000050002909)25:0.00000100000050002909)21:0.00000100000050002909,Astatotilapia_stapersii:0.00000100000050002909)32:0.00000100000050002909,(Haplochromis_sp_CH44:0.00000100000050002909,Haplochromis_sp_Chala:0.00110822471938422785)36:0.00000100000050002909)45:0.00108060699889437001,(Lobochilotes_labiatus:0.00111712734095267569,((Orthochromis_uvinzae:0.00054872343568705630,Orthochromis_malagarasiensis:0.00229088120161299348)99:0.00319707337148831703,(Rhamphochromis_sp_Chilingali:0.00123111386511614738,(Labidochromis_caeruleus:0.00112546136151843662,Pseudotropheus_acei:0.00000100000050002909)44:0.00000100000050002909)52:0.00000100000050002909)40:0.00063369265548532839)4:0.00000100000050002909)2:0.00000100000050002909)4:0.00054132163466810474)13:0.00000100000050002909)38:0.00054159719805942520,((((Ctenochromis_polli:0.00115498382798976860,(((Cyclopharynx_schwetzi:0.00000100000050002909,Cyclopharynx_fwae:0.00112274738634908717)96:0.00224304576050837192,Eretmodus_cyanostictus:0.00685558649730104008)20:0.00049469323221462821,(Orthochromis_stormsi:0.00441318810984070529,(Pseudocrenilabrus_philander:0.00000100000050002909,Pseudocrenilabrus_sp_Chila:0.00056780021248468808)100:0.00384068653790147190)60:0.00053262634798111172)2:0.00000100000050002909)2:0.00000100000050002909,Haplochromis_demeusii:0.00000100000050002909)8:0.00000100000050002909,(Thoracochromis_brauschi:0.00000100000050002909,Thoracochromis_callichromus:0.00163441774200475407)86:0.00108688140205036895)2:0.00000100000050002909,(Thoracochromis_stigmatogenys:0.00000100000050002909,(((Thoracochromis_buysi:0.00000100000050002909,((Thoracochromis_cf_buysi:0.00063535347396525307,Serranochromis_angusticeps:0.00000100000050002909)60:0.00000100000050002909,Thoracochromis_albolabris:0.00061130171034954434)56:0.00000100000050002909)94:0.00217594876683402600,(Pharyngochromis_acuticeps:0.00000100000050002909,Serranochromis_thumbergi:0.00000100000050002909)68:0.00056684726994054300)59:0.00054268262115533187,Schwetzochromis_neodon:0.00613732354011091441)37:0.00054166630100460406)30:0.00000100000050002909)6:0.00000100000050002909)5:0.00000100000050002909,(Astatoreochromis_straeleni:0.00000100000050002909,Astatoreochromis_alluaudi:0.00054215099998157750)93:0.00162730758810490195)60:0.00162454116539482432)10:0.00000100000050002909)2:0.00000100000050002909)21:0.00000100000050002909,(Neolamprologus_brevis:0.00224711928653623452,(((Variabilichromis_moorii:0.00166443946894503513,(Neolamprologus_furcifer:0.00000100000050002909,(Neolamprologus_mustax:0.00000100000050002909,(((Neolamprologus_mondabu:0.00163610598542219513,Lamprologus_teugelsi:0.00163077678082178767)28:0.00108863803567912053,(Neolamprologus_pulcher:0.00262899884017505671,(Telmatochromis_temporalis:0.00000100000050002909,Telmatochromis_burgeoni:0.00000100000050002909)83:0.00163100602286735358)28:0.00064435973340498285)10:0.00116148657358746267,((Telmatochromis_vittatus:0.00055105785539272029,(Lamprologus_congoensis:0.00054296446228892931,(Lamprologus_tumbanus:0.00000100000050002909,Lamprologus_mocquardi:0.00111858953508745386)66:0.00122280198187990500)78:0.00183810652089251288)32:0.00060965779213071984,((Lamprologus_lethops:0.00058388597954826598,(Lamprologus_werneri:0.00000100000050002909,(Lamprologus_tigripictilis:0.00000100000050002909,Lamprologus_markerti:0.00000100000050002909)75:0.00109149910764093708)48:0.00000100000050002909)14:0.00054576804452190024,((Julidochromis_dickfeldi:0.00000100000050002909,Chalinochromis_brichardi:0.00057257697172407923)36:0.00000100000050002909,(Julidochromis_marlieri:0.00000100000050002909,Julidochromis_ornatus:0.00000100000050002909)69:0.00055380845688005303)33:0.00000100000050002909)14:0.00054483598761550275)8:0.00061118433310037115)5:0.00054053992047542996)6:0.00000100000050002909)34:0.00216780424021934415)12:0.00054047513089593071,(Lamprologus_lemairii:0.00335434134527304523,Altolamprologus_compressicepss:0.00230855779442392826)64:0.00000100000050002909)30:0.00162296099263929574,Neolamprologus_sexfasciatus:0.00222256908727299675)60:0.00053987290655640118)97:0.00265372790753037055)66:0.00072706116676989931)65:0.00108671717830744353,Heterotilapia_buttikoferi:0.00242669697070527213)47:0.00089847439626407723,((((Chilochromis_duponti:0.00282030406995864742,(Steatocranus_rouxi:0.00208585426838285961,(Steatocranus_gibbiceps:0.00131750839649545301,Steatocranus_tinanti:0.00204979953354482176)67:0.00123782662852759654)100:0.00415609954764928693)68:0.00165607135928871516,(Congolapia_bilineata:0.00000100000050002909,Congolapia_crassa:0.00000100000050002909)100:0.00288374300360055022)22:0.00096265962085906852,(Paragobiocichla_irvinei:0.00511861016895107275,Gobiocichla_ethelwynnae:0.00677398368533219802)57:0.00102618374923308915)24:0.00067485055408708519,(Pelmatolapia_mariae:0.00283376615538364620,(Coptodon_zillii:0.00224403607363277786,(Coptodon_sp_Lake_Chala:0.00167353848996960918,(Coptodon_guineensis:0.00056433423148413947,(((Coptodon_bythobates:0.00000100000050002909,((Coptodon_snyderae:0.00000100000050002909,Coptodon_bakossiorum:0.00000100000050002909)37:0.00000830224381996751,Coptodon_flavus:0.00000100000050002909)26:0.00000964094793650444)6:0.00000100000050002909,Coptodon_gutturosa:0.00000100000050002909)81:0.00054857677679977430,Coptodon_bemini:0.00000100000050002909)75:0.00056692495821494306)85:0.00111623408843580037)78:0.00111558703490097048)57:0.00055185139703097332)41:0.00000100000050002909)4:0.00000100000050002909)66:0.00107849715562105715)81:0.00163891314488433183)10:0.00000100000050002909)68:0.00108679408290005756)94:0.00079408544518666220)100:0.00392183776522743183,Alcolapia_latilabris:0.00000100000050002909);
(Oreochromis_niloticus:0.00250016461766000781,((((((((((Chilochromis_duponti:0.00125165198208751949,Boulengerochromis_microlepis:0.00377389183021848481)5:0.00000100000050002909,((Heterotilapia_buttikoferi:0.00000100000050002909,(Bathybates_cf_minor:0.00255080187252649561,((((((((((Cyclopharynx_fwae:0.00000100000050002909,Cyclopharynx_schwetzi:0.00126014264823002685)32:0.00000100000050002909,Thoracochromis_callichromus:0.00125353955639801481)63:0.00125398157746077423,(Astatotilapia_stapersii:0.00000100000050002909,(Petrochromis_macrognathus:0.00000100000050002909,((Haplochromis_sp_Cohoha_Red:0.00000100000050002909,Haplochromis_sp_Lake_Feeder:0.00125478605407960530)57:0.00000100000050002909,(Haplochromis_sp_Predator:0.00000100000050002909,(Pyxichromis_orthostoma:0.00000100000050002909,(Haplochromis_sp_CH44:0.00000100000050002909,Haplochromis_sp_Kyoga:0.00000100000050002909)4:0.00000100000050002909)2:0.00000100000050002909)30:0.00000100000050002909)55:0.00125328650342390385)24:0.00000100000050002909)36:0.00000100000050002909)1:0.00000100000050002909,Lobochilotes_labiatus:0.00000100000050002909)0:0.00000100000050002909,((((Serranochromis_thumbergi:0.00000100000050002909,(Thoracochromis_albolabris:0.00000100000050002909,((Thoracochromis_buysi:0.00000100000050002909,Thoracochromis_cf_buysi:0.00000100000050002909)10:0.00000100000050002909,Pharyngochromis_acuticeps:0.00000100000050002909)8:0.00000100000050002909)28:0.00000100000050002909)35:0.00000100000050002909,Serranochromis_angusticeps:0.00125579272195044315)61:0.00125657229684068166,(Thoracochromis_brauschi:0.00125503181320598149,(Ctenochromis_pectoralis:0.00251607594066087688,(Haplochromis_sp_Chala:0.00000100000050002909,(Lamprologus_tigripictilis:0.00125238903303251077,Orthochromis_stormsi:0.00609295099343289820)49:0.00150325765048465966)24:0.00000100000050002909)16:0.00125619539801717769)1:0.00000100000050002909)0:0.00000100000050002909,(Astatoreochromis_straeleni:0.00000100000050002909,Astatoreochromis_alluaudi:0.00000100000050002909)50:0.00000100000050002909)0:0.00000100000050002909)0:0.00000100000050002909,(Labidochromis_caeruleus:0.00000100000050002909,((Cyprichromis_leptosoma:0.00000100000050002909,Cyphotilapia_frontosa:0.00000100000050002909)3:0.00000100000050002909,(Thoracochromis_stigmatogenys:0.00000100000050002909,(Tropheus_moorii:0.00125566116956686764,(((Neolamprologus_furcifer:0.00000100000050002909,Neolamprologus_mustax:0.00000100000050002909)96:0.00377628956605336732,Lamprologus_lethops:0.00125222653381341464)14:0.00000100000050002909,((Neolamprologus_pulcher:0.00000100000050002909,(Neolamprologus_mondabu:0.00000100000050002909,Lamprologus_teugelsi:0.00000100000050002909)11:0.00000100000050002909)5:0.00000100000050002909,((Lamprologus_werneri:0.00000100000050002909,Lamprologus_markerti:0.00000100000050002909)17:0.00000100000050002909,((Lamprologus_congoensis:0.00000100000050002909,(((((Neolamprologus_sexfasciatus:0.00251362420410237899,(Altolamprologus_compressicepss:0.00125240825131093408,Lamprologus_lemairii:0.00000100000050002909)95:0.00376532506302443672)17:0.00000100000050002909,Telmatochromis_temporalis:0.00000100000050002909)4:0.00000100000050002909,((Variabilichromis_moorii:0.00000100000050002909,(Telmatochromis_burgeoni:0.00000100000050002909,(Telmatochromis_vittatus:0.00000100000050002909,Julidochromis_marlieri:0.00000100000050002909)12:0.00000100000050002909)2:0.00000100000050002909)1:0.00000100000050002909,(Lamprologus_mocquardi:0.00000100000050002909,Julidochromis_ornatus:0.00000100000050002909)9:0.00000100000050002909)2:0.00000100000050002909)1:0.00000100000050002909,Lamprologus_tumbanus:0.00000100000050002909)9:0.00000100000050002909,(Chalinochromis_brichardi:0.00125605911499844796,Julidochromis_dickfeldi:0.00000100000050002909)59:0.00125040302263535147)55:0.00125035120030238321)51:0.00000100000050002909,Neolamprologus_brevis:0.00252450276682451109)11:0.00000100000050002909)0:0.00000100000050002909)1:0.00000100000050002909)18:0.00125525025577965881)1:0.00000100000050002909)0:0.00000100000050002909)0:0.00000100000050002909)0:0.00000100000050002909)0:0.00000100000050002909,Rhamphochromis_sp_Chilingali:0.00000100000050002909)0:0.00000100000050002909,(((Haplochromis_demeusii:0.00000100000050002909,Ctenochromis_polli:0.00000100000050002909)65:0.00125467140641973940,Perissodus_microlepis:0.00251282159923833012)6:0.00000100000050002909,(Orthochromis_uvinzae:0.00250791643018225853,Eretmodus_cyanostictus:0.00125524435953031218)2:0.00000100000050002909)0:0.00000100000050002909)0:0.00000100000050002909,(Petrochromis_polyodon:0.00000100000050002909,(Pseudotropheus_acei:0.00000100000050002909,((Petrochromis_famula:0.00226094948906434322,(Pseudocrenilabrus_sp_Chila:0.00000100000050002909,Pseudocrenilabrus_philander:0.00000100000050002909)94:0.00330905106454140166)50:0.00073212562906525781,((Ctenochromis_horei:0.00000100000050002909,((Orthochromis_malagarasiensis:0.00251386128490455052,Gnathochromis_pfefferi:0.00125675192716415357)6:0.00000100000050002909,Simochromis_babaulti:0.00125620485922153628)1:0.00000100000050002909)1:0.00000100000050002909,(Limnochromis_auritus:0.00125684174509858512,(Cyathopharynx_furcifer:0.00126140189395402853,Xenotilapia_sima:0.00126342215490783671)66:0.00125426548154949241)7:0.00000100000050002909)7:0.00000100000050002909)14:0.00001164850927093505)4:0.00000100000050002909)4:0.00123738820680866619)1:0.00000100000050002909,Schwetzochromis_neodon:0.00252116633195721869)28:0.00125720942621003885)8:0.00000100000050002909)0:0.00000100000050002909,((((Paragobiocichla_irvinei:0.00251068313468065345,(Steatocranus_rouxi:0.00000100000050002909,(Steatocranus_tinanti:0.00127175965071187232,Steatocranus_gibbiceps:0.00126913351661069214)60:0.00000100000050002909)85:0.00252003666986370120)7:0.00000100000050002909,Pelmatolapia_mariae:0.00000100000050002909)1:0.00000100000050002909,Congolapia_bilineata:0.00000100000050002909)0:0.00000100000050002909,Congolapia_crassa:0.00000100000050002909)0:0.00000100000050002909)0:0.00000100000050002909)8:0.00000100000050002909,Gobiocichla_ethelwynnae:0.00503893973279850600)56:0.00124933150553090556,((((Coptodon_snyderae:0.00000100000050002909,(Coptodon_gutturosa:0.00000100000050002909,((Coptodon_bemini:0.00000100000050002909,(Coptodon_flavus:0.00000100000050002909,Coptodon_bakossiorum:0.00000100000050002909)11:0.00000100000050002909)7:0.00000100000050002909,Coptodon_bythobates:0.00000100000050002909)6:0.00000100000050002909)62:0.00000100000050002909)85:0.00249614761034992923,Coptodon_guineensis:0.00000100000050002909)55:0.00000100000050002909,Coptodon_sp_Lake_Chala:0.00000100000050002909)77:0.00250075716392969246,Coptodon_zillii:0.00124857628930417886)9:0.00000100000050002909)37:0.00124789784011180497,Iranocichla_hormuzensis:0.00539056153770999923)37:0.00000100000050002909,(Oreochromis_schwebischi:0.00000100000050002909,(Etia_nguti:0.00252667500363772937,(((Parananochromis_sp_Congo_Black_River:0.00643564234918202020,(Chromidotilapia_kingsleyae:0.00130133126864267925,(Divandu_albimarginatus:0.00126487663724643472,(Chromidotilapia_melaniae:0.00126456556870907055,Chromidotilapia_mamonekenei:0.00133054719187442440)77:0.00127249663546053502)66:0.00126994494564519459)21:0.00000100000050002909)55:0.00126535365064727790,((Teleogramma_cf_brichardi:0.00000100000050002909,(Teleogramma_monogramma:0.00128518956796312071,Teleogramma_gracile:0.00127889585801933673)45:0.00000100000050002909)83:0.00253597400083386887,((Pelvicachromis_taeniatus:0.00274099204882609490,Thysochromis_ansorgii:0.00634029906337791292)6:0.00000100000050002909,((Wallaceochromis_signatus:0.01437811754372162430,((Nanochromis_splendens:0.00000100000050002909,Nanochromis_parilus:0.00000100000050002909)100:0.01020680133467037967,(((Benitochromis_batesii:0.00000100000050002909,Benitochromis_riomuniensis:0.00555976207342804250)12:0.00000100000050002909,Benitochromis_ufermanni:0.00132336880376640272)36:0.00000100000050002909,(Chromidotilapia_linkei:0.00133835283158346128,Chromidotilapia_guntheri:0.00126343955268908253)41:0.00125796788693664134)46:0.00124995771799087259)44:0.00126282970437398886)40:0.00124592616028869839,Pelvicachromis_subocellatus:0.00000100000050002909)9:0.00000100000050002909)19:0.00125597362911708619)4:0.00000100000050002909)16:0.00125750277210304596,(((Tylochromis_pulcher:0.00000100000050002909,((Tylochromis_sudanensis:0.00000100000050002909,Tylochromis_trewavasae:0.00000100000050002909)79:0.00000100000050002909,Tylochromis_lateralis:0.00000100000050002909)89:0.00000100000050002909)93:0.00260873823483902863,(((Pelmatochromis_nigrofasciatus:0.00574189181357983094,Pterochromis_congicus:0.00390141535108289028)84:0.00192166067642171113,Pelmatochromis_buettikoferi:0.00567864616880494732)78:0.00380853475321469431,((Hemichromis_stellifer:0.00000100000050002909,Hemichromis_cerasogaster:0.00105973453404937731)76:0.00019740830038308496,(Hemichromis_bimaculatus:0.00000100000050002909,((Anomalochromis_thomasi:0.00285338342071958734,(Hemichromis_fasciatus:0.00138746474694947139,Hemichromis_elongatus:0.00000100000050002909)74:0.00130358784190253026)63:0.00264374221037129127,Hemichromis_letourneuxi:0.00000100000050002909)40:0.00131287964721758625)33:0.00247226627717360469)99:0.01016078210202166383)13:0.00000100000050002909)41:0.00125787868401789379,((Heterochromis_multidens:0.00425406730083169315,(Astronotus_sp:0.00412649251293549946,(Retroclus_xinguensis:0.01042969196608408214,Cichla_temensis:0.00299478499764276127)94:0.00273811169243330741)81:0.00278213341023274534)49:0.00000100000050002909,(((((Ptychochromoides_itasy:0.00591891728771385892,(Ptychochromoides_betsileanus:0.00000100000050002909,Katria_katria:0.00000100000050002909)83:0.00265055970039134326)65:0.00000100000050002909,Ptychochromis_oligacanthus:0.00129310835678832377)33:0.00000100000050002909,Ptychochromis_loisellei:0.00000100000050002909)65:0.00255350222649418325,(((Paretroplus_polyactis:0.00000100000050002909,(Paretroplus_nourissati:0.00000100000050002909,Paretroplus_damii:0.00150348147878636373)90:0.00000100000050002909)92:0.00256271780003033489,(Pseudetroplus_maculatus:0.00554966545161019592,Etroplus_suratensis:0.00427178857029333024)91:0.00357605875236859322)78:0.00358910481233553355,((((Ucla_xenogrammus:0.04859475450083920733,Polycentrus_schomburgkii:0.03825324617708717595)55:0.00596226647343891646,Chromis_margaritifer:0.02547830785234022136)45:0.00170343946871095130,((Labidesthes_sicculus:0.07046159131438677059,(((Fundulus_heteroclitus:0.07035254189673811887,Poecilia_reticulata:0.02614450850199774579)94:0.02948168422971412378,Tomeurus_gracilis:0.00944052097904654261)100:0.08993705334421057962,(Potamorrhaphis_guianensis:0.07134628102293548435,Hyporhamphus_roberti:0.04983305162393467796)71:0.00883367122235366627)68:0.00636082743972315057)89:0.01303663495928948472,((Mugil_incilis:0.00000100000050002909,Mugil_sp:0.00253158960512378864)100:0.05273805286922877977,Lubbockichthys_rabaulensis:0.02012841110410886272)53:0.00401336026320727682)36:0.00238050275790262092)85:0.01075358685284061137,Pholidichthys_sp:0.08057275610327993554)65:0.00338152174497937264)97:0.00668727598974817351)45:0.00124686573956122346,(Paratilapia_polleni:0.00295387435114297147,Paratilapia_typus:0.00000100000050002909)100:0.00675876242628720321)27:0.00000100000050002909)100:0.01438503997646970942)33:0.00125619243753963142)48:0.00126896630899697390)60:0.00250179211953322194)16:0.00000100000050002909)2:0.00000100000050002909,((Oreochromis_tanganicae:0.00000100000050002909,Alcolapia_latilabris:0.00000100000050002909)8:0.00000100000050002909,Alcolapia_grahami:0.00000100000050002909)2:0.00000100000050002909)0:0.00000100000050002909,Alcolapia_ndalalani:0.00000100000050002909)0:0.00000100000050002909,(Alcolapia_alcalica:0.00000100000050002909,Sarotherodon_melanotheron_leonensis:0.00000100000050002909)4:0.00000100000050002909)0:0.00000100000050002909,(Danakilia_dinicolai:0.00125078447840315564,(((Sarotherodon_caroli:0.00000100000050002909,((Stomatepia_pindu:0.00000100000050002909,Stomatepia_mongo:0.00000100000050002909)14:0.00000100000050002909,(Sarotherodon_linnellii:0.00000100000050002909,Konia_eisentrauti:0.00000100000050002909)9:0.00000100000050002909)3:0.00000100000050002909)0:0.00000100000050002909,(Stomatepia_mariae:0.00000100000050002909,(Pungu_maclareni:0.00000100000050002909,(Myaka_myaka:0.00000100000050002909,Konia_dikume:0.00000100000050002909)4:0.00000100000050002909)1:0.00000100000050002909)0:0.00000100000050002909)35:0.00000100000050002909,(Sarotherodon_lohbergeri:0.00000100000050002909,Sarotherodon_steinbachi:0.00000100000050002909)68:0.00000100000050002909)62:0.00124700557735013388)7:0.00000100000050002909)5:0.00000100000050002909,Sarotherodon_boulengeri:0.00124773546147233065);
(Danakilia_dinicolai:0.00439772866604299425,((((Etia_nguti:0.01154316146039801455,((((Hemichromis_elongatus:0.00000100000050002909,Hemichromis_fasciatus:0.00198824640935518987)62:0.00178610252422829242,(((Hemichromis_letourneuxi:0.00000100000050002909,Hemichromis_bimaculatus:0.00000100000050002909)79:0.00189123996118893320,(Hemichromis_stellifer:0.00000100000050002909,Hemichromis_cerasogaster:0.00100527471725256985)78:0.00000100000050002909)73:0.00115607649294044868,Anomalochromis_thomasi:0.00733652476795401687)70:0.00000100000050002909)99:0.00969395209862941760,(Parananochromis_sp_Congo_Black_River:0.00745534046567079660,((((Benitochromis_ufermanni:0.00127585190766334568,(Benitochromis_riomuniensis:0.00000100000050002909,Benitochromis_batesii:0.00244843679200923642)34:0.00000100000050002909)87:0.00527583567363320953,((Pelvicachromis_subocellatus:0.00888307707506860028,Pelvicachromis_taeniatus:0.00000100000050002909)49:0.00293771349646507109,Thysochromis_ansorgii:0.00396516147457722217)28:0.00000100000050002909)40:0.00094893932483017219,((Chromidotilapia_guntheri:0.00773059419214318540,Chromidotilapia_linkei:0.00185312359469076747)93:0.00289228348217820432,(Chromidotilapia_mamonekenei:0.00246694397641945276,((Divandu_albimarginatus:0.01145384506969071049,Chromidotilapia_melaniae:0.00000100000050002909)18:0.00176005277037385630,Chromidotilapia_kingsleyae:0.00295909898035749816)10:0.00000100000050002909)26:0.00549905431947232248)11:0.00000100000050002909)8:0.00094567306419536990,(Wallaceochromis_signatus:0.00792133463978576119,((Teleogramma_monogramma:0.00318449491853809753,(Teleogramma_gracile:0.00000100000050002909,Teleogramma_cf_brichardi:0.00094286726500398003)95:0.00000100000050002909)97:0.00667085618943370501,(Nanochromis_splendens:0.00095980436035392213,Nanochromis_parilus:0.00000100000050002909)100:0.01066087225625802007)11:0.00000100000050002909)35:0.00094051437310334871)6:0.00000100000050002909)91:0.00693625941792102435)46:0.00079269658662907622,((Pelmatochromis_buettikoferi:0.00819261431908327627,(Pelmatochromis_nigrofasciatus:0.00552766943041032698,Pterochromis_congicus:0.00165625967349269953)96:0.00394893279876243775)78:0.00294493283416848595,((Tylochromis_trewavasae:0.00000100000050002909,((Tylochromis_lateralis:0.00000100000050002909,Tylochromis_pulcher:0.00000100000050002909)87:0.00372181230286451658,Tylochromis_sudanensis:0.00000100000050002909)74:0.00000100000050002909)95:0.00906916893492405035,((((Astronotus_sp:0.01080772958340057641,Cichla_temensis:0.00547053439984395394)96:0.00067827257268804559,Retroclus_xinguensis:0.02008607322359683492)98:0.00893532926083239268,((Paratilapia_polleni:0.00134826373603117626,Paratilapia_typus:0.00000100000050002909)96:0.00892586021684583716,(((Ptychochromoides_betsileanus:0.00522895415000800955,(Ptychochromis_loisellei:0.00000100000050002909,Ptychochromis_oligacanthus:0.00181017202533874984)93:0.00606844373720530697)94:0.01278409402973433064,Ptychochromoides_itasy:0.01185867467789287859)48:0.00260241770770623312,(((Pseudetroplus_maculatus:0.01486130094819308571,Etroplus_suratensis:0.01728627163628175534)98:0.00688911667460565848,(Paretroplus_damii:0.00944893441984425396,(Paretroplus_polyactis:0.00155848972706191104,Paretroplus_nourissati:0.00404313590264995804)74:0.00166403420887731930)70:0.00458870750433316120)100:0.02284985264102191993,((Polycentrus_schomburgkii:0.06852602223179142527,(((Tomeurus_gracilis:0.03921013410589684750,(Fundulus_heteroclitus:0.05233808022913186836,Poecilia_reticulata:0.04040993444311150734)79:0.01311884254495922046)100:0.04207319247470913542,(Hyporhamphus_roberti:0.09289948117483116941,Potamorrhaphis_guianensis:0.06450233298915035440)99:0.04496791659806279040)94:0.03239449545668053598,(Lubbockichthys_rabaulensis:0.05654166829760651214,(Chromis_margaritifer:0.03790252471238571980,((Mugil_incilis:0.00332842773878891081,Mugil_sp:0.00104349562389313526)98:0.04180283349333878407,(Ucla_xenogrammus:0.02883756113444135502,Labidesthes_sicculus:0.11263129499712608295)100:0.06219209256068311542)40:0.01214179120382885731)95:0.02927388306096220805)61:0.00916378192125027850)48:0.00686068318127739437)63:0.00546824742413638300,Pholidichthys_sp:0.09247847057347627353)97:0.01523163369884934608)88:0.01228011099981157241)12:0.00000100000050002909)95:0.01252767272804405224)89:0.00460404988344665766,Heterochromis_multidens:0.01068312909377570723)100:0.01935329231030462685)76:0.00123426381001195311)39:0.00098636958397640994)85:0.00308798560963155716)63:0.00184005179612486947,(Coptodon_guineensis:0.00000100000050002909,((((((((((Ctenochromis_horei:0.00000100000050002909,(Pseudocrenilabrus_philander:0.00000100000050002909,Pseudocrenilabrus_sp_Chila:0.00000100000050002909)28:0.00093321058211095283)2:0.00000813434562213220,Pseudotropheus_acei:0.00000100000050002909)0:0.00000467108330548238,(Eretmodus_cyanostictus:0.00192637601726673236,Rhamphochromis_sp_Chilingali:0.00000100000050002909)32:0.00162278578754695871)0:0.00000100000050002909,(((((Astatoreochromis_alluaudi:0.00000100000050002909,Astatoreochromis_straeleni:0.00000100000050002909)90:0.00188599342451084909,((((Thoracochromis_brauschi:0.00117887071932980020,(Pharyngochromis_acuticeps:0.00000100000050002909,(Serranochromis_thumbergi:0.00000100000050002909,(Serranochromis_angusticeps:0.00000100000050002909,(Cyclopharynx_fwae:0.00000100000050002909,Cyclopharynx_schwetzi:0.00000100000050002909)64:0.00096866483884046947)5:0.00000266706746512262)3:0.00000341434156621925)3:0.00001471079892095047)1:0.00000100000050002909,Thoracochromis_callichromus:0.00201683985533119984)0:0.00000100000050002909,((Orthochromis_malagarasiensis:0.00000100000050002909,Thoracochromis_buysi:0.00000100000050002909)28:0.00204005704927940961,Schwetzochromis_neodon:0.00000100000050002909)4:0.00000100000050002909)1:0.00000100000050002909,(Ctenochromis_polli:0.00000100000050002909,Haplochromis_demeusii:0.00000100000050002909)77:0.00304209851035775478)2:0.00094128554079959438)0:0.00000100000050002909,((Cyphotilapia_frontosa:0.00000100000050002909,((((((Astatotilapia_stapersii:0.00000100000050002909,Pyxichromis_orthostoma:0.00000100000050002909)10:0.00000100000050002909,(Haplochromis_sp_Predator:0.00000100000050002909,Haplochromis_sp_Lake_Feeder:0.00000100000050002909)16:0.00000100000050002909)3:0.00000100000050002909,Haplochromis_sp_Cohoha_Red:0.00000100000050002909)8:0.00000100000050002909,Haplochromis_sp_Kyoga:0.00000100000050002909)81:0.00000100000050002909,Haplochromis_sp_CH44:0.00000100000050002909)41:0.00000100000050002909,Haplochromis_sp_Chala:0.00094089465297741341)57:0.00141638688369096692)49:0.00141298147185199867,Boulengerochromis_microlepis:0.00000100000050002909)10:0.00000100000050002909)0:0.00000100000050002909,((Perissodus_microlepis:0.00096493829693411232,((Paragobiocichla_irvinei:0.00474557963709808326,Orthochromis_uvinzae:0.00000100000050002909)8:0.00000100000050002909,(Chilochromis_duponti:0.00739380256784026840,Bathybates_cf_minor:0.00000100000050002909)40:0.00106202502885273387)11:0.00094144860525032252)0:0.00000100000050002909,((((Neolamprologus_pulcher:0.00000100000050002909,(Chalinochromis_brichardi:0.00103895031050413528,((((((Neolamprologus_mustax:0.00000100000050002909,Neolamprologus_furcifer:0.00000100000050002909)63:0.00094318225078308666,(Lamprologus_tumbanus:0.00000100000050002909,(Lamprologus_congoensis:0.00000100000050002909,Lamprologus_mocquardi:0.00000100000050002909)60:0.00000100000050002909)60:0.00093983548469551113)9:0.00000100000050002909,((Julidochromis_marlieri:0.00000100000050002909,Julidochromis_ornatus:0.00000100000050002909)64:0.00098509229382792696,((Lamprologus_markerti:0.00000100000050002909,Lamprologus_tigripictilis:0.00000100000050002909)62:0.00096715561875190023,Julidochromis_dickfeldi:0.00096529071790019561)37:0.00000100000050002909)3:0.00000100000050002909)0:0.00000100000050002909,Telmatochromis_vittatus:0.00000100000050002909)0:0.00000100000050002909,((Neolamprologus_mondabu:0.00188229545553372226,Lamprologus_teugelsi:0.00093926762308505385)16:0.00000100000050002909,Lamprologus_lethops:0.00094014112139488007)1:0.00000100000050002909)0:0.00000100000050002909,(Telmatochromis_temporalis:0.00000100000050002909,Telmatochromis_burgeoni:0.00000100000050002909)63:0.00093989096866157920)25:0.00093960325378925709)23:0.00000100000050002909)19:0.00000100000050002909,(Variabilichromis_moorii:0.00000100000050002909,Neolamprologus_sexfasciatus:0.00189283079557097072)66:0.00188702398422708226)59:0.00188353899006530614,((Altolamprologus_compressicepss:0.00000100000050002909,Lamprologus_lemairii:0.00188372452566451195)30:0.00000100000050002909,Neolamprologus_brevis:0.00283970263828845632)18:0.00000100000050002909)85:0.00283234922209149326,(((Petrochromis_polyodon:0.00000100000050002909,Cyprichromis_leptosoma:0.00000100000050002909)10:0.00228853096800985673,((Tropheus_moorii:0.00219275468473844768,Heterotilapia_buttikoferi:0.00000100000050002909)22:0.00162718153327592397,(Xenotilapia_sima:0.00360982379804720283,((Thoracochromis_cf_buysi:0.00207677431520899604,Limnochromis_auritus:0.00000100000050002909)34:0.00155655163675094818,((Cyathopharynx_furcifer:0.00000100000050002909,(Labidochromis_caeruleus:0.00000100000050002909,(((Gnathochromis_pfefferi:0.00093640087488318163,Simochromis_babaulti:0.00144117598612744364)39:0.00000661566624713282,Petrochromis_macrognathus:0.00093963631710998149)3:0.00000100000050002909,Petrochromis_famula:0.00000100000050002909)33:0.00092205604255534638)4:0.00000426047358021776)0:0.00000165256299979475,Lobochilotes_labiatus:0.00000100000050002909)0:0.00000101130090323783)0:0.00000160554424769014)0:0.00000100244476049454)0:0.00000100000050002909)0:0.00000100000050002909,Pelmatolapia_mariae:0.00000100000050002909)0:0.00000700536016972684)0:0.00000100000050002909)0:0.00000100000050002909)0:0.00000100000050002909,Ctenochromis_pectoralis:0.00000100000050002909)0:0.00000100000050002909)2:0.00000100000050002909,(Steatocranus_tinanti:0.00000100000050002909,(Steatocranus_gibbiceps:0.00000100000050002909,Steatocranus_rouxi:0.00137996877740520127)30:0.00000100000050002909)76:0.00302436859902650498)52:0.00094060656720483808,(Orthochromis_stormsi:0.00110100957552581864,((Congolapia_bilineata:0.00117363343780649883,Congolapia_crassa:0.00000100000050002909)62:0.00091024999672975322,Thoracochromis_stigmatogenys:0.00219748497599769454)37:0.00003401120545346417)7:0.00000100000050002909)23:0.00000100000050002909,Gobiocichla_ethelwynnae:0.00000100000050002909)93:0.00473191501512586730,Coptodon_sp_Lake_Chala:0.00000100000050002909)9:0.00000100000050002909,((((Coptodon_flavus:0.00000100000050002909,(Coptodon_bakossiorum:0.00000100000050002909,Coptodon_bythobates:0.00000100000050002909)55:0.00000100000050002909)47:0.00000100000050002909,Coptodon_snyderae:0.00000100000050002909)61:0.00000100000050002909,Coptodon_gutturosa:0.00000100000050002909)76:0.00000100000050002909,Coptodon_bemini:0.00000100000050002909)69:0.00283137235028129743)32:0.00000100000050002909,Coptodon_zillii:0.00108985198771147291)41:0.00000100000050002909)88:0.00401707001393584225)98:0.00762394799186141229,((((Sarotherodon_caroli:0.00000100000050002909,(((Stomatepia_mongo:0.00000100000050002909,((Konia_dikume:0.00000100000050002909,(Konia_eisentrauti:0.00000100000050002909,Sarotherodon_lohbergeri:0.00000100000050002909)14:0.00000100000050002909)34:0.00000100000050002909,Sarotherodon_linnellii:0.00000100000050002909)7:0.00000100000050002909)16:0.00000100000050002909,Myaka_myaka:0.00000100000050002909)15:0.00000100000050002909,Stomatepia_mariae:0.00000100000050002909)15:0.00000100000050002909)65:0.00000100000050002909,Stomatepia_pindu:0.00000100000050002909)44:0.00284050903969309231,Sarotherodon_melanotheron_leonensis:0.00000100000050002909)34:0.00000100000050002909,Sarotherodon_boulengeri:0.00000100000050002909)46:0.00000100000050002909)48:0.00094712880552961370,(Oreochromis_niloticus:0.00189112520217660099,((Alcolapia_grahami:0.00000100000050002909,((Alcolapia_alcalica:0.00000100000050002909,Alcolapia_ndalalani:0.00000100000050002909)31:0.00000100000050002909,Alcolapia_latilabris:0.00000100000050002909)82:0.00000100000050002909)99:0.00284256960851457345,(Oreochromis_tanganicae:0.00000100000050002909,Oreochromis_schwebischi:0.00095663760159868762)57:0.00002777648843998520)24:0.00000100000050002909)52:0.00094507511746348965)53:0.00000100000050002909,Iranocichla_hormuzensis:0.00259800699692508711);
(((Lamprologus_werneri:0.00000100000050002909,Thoracochromis_buysi:0.00090139777705835079)12:0.00000100000050002909,Thoracochromis_albolabris:0.00000100000050002909)4:0.00000100000050002909,(Pharyngochromis_acuticeps:0.00000100000050002909,(Thoracochromis_cf_buysi:0.00095017390049258166,((((((Cyathopharynx_furcifer:0.00000100000050002909,Xenotilapia_sima:0.00090782622030597694)65:0.00180546191412705591,Orthochromis_stormsi:0.00454459363969999478)31:0.00090468171401648933,(Pseudocrenilabrus_philander:0.00000100000050002909,Pseudocrenilabrus_sp_Chila:0.00000100000050002909)100:0.00452918087866372408)7:0.00000100000050002909,((Limnochromis_auritus:0.00180488765508719155,(Petrochromis_macrognathus:0.00091771504854976625,Schwetzochromis_neodon:0.00097045942455188552)20:0.00000100000050002909)4:0.00000100000050002909,Tropheus_moorii:0.00000100000050002909)0:0.00000100000050002909)0:0.00000100000050002909,(((Cyclopharynx_schwetzi:0.00000100000050002909,(Thoracochromis_callichromus:0.00090159674394223177,Cyclopharynx_fwae:0.00090180110753843978)69:0.00090298883021435437)62:0.00090059260722773768,(Thoracochromis_brauschi:0.00090202962566852496,(Haplochromis_demeusii:0.00000100000050002909,Ctenochromis_polli:0.00000100000050002909)34:0.00000100000050002909)56:0.00090013299980700205)8:0.00000100000050002909,((((Lamprologus_congoensis:0.00000100000050002909,Lamprologus_mocquardi:0.00180344299902667838)83:0.00180348404731087153,((((Neolamprologus_pulcher:0.00000100000050002909,Neolamprologus_mondabu:0.00000100000050002909)78:0.00089979918411115987,(Lamprologus_lemairii:0.00180464913790231930,Telmatochromis_temporalis:0.00089967719584355154)17:0.00000100000050002909)21:0.00000100000050002909,(Telmatochromis_vittatus:0.00000100000050002909,((Lamprologus_teugelsi:0.00180278751192507517,((Julidochromis_ornatus:0.00000100000050002909,(Julidochromis_marlieri:0.00000100000050002909,Chalinochromis_brichardi:0.00000100000050002909)40:0.00000100000050002909)22:0.00000100000050002909,(Julidochromis_dickfeldi:0.00090072055337376872,(Neolamprologus_mustax:0.00000100000050002909,Neolamprologus_furcifer:0.00000100000050002909)90:0.00180166021325538976)20:0.00000100000050002909)58:0.00089994419711983637)5:0.00000100000050002909,(Altolamprologus_compressicepss:0.00180768656399780589,(((Lamprologus_markerti:0.00000100000050002909,((Lamprologus_lethops:0.00090109842664694913,(Variabilichromis_moorii:0.00186221290846975301,Neolamprologus_sexfasciatus:0.00000100000050002909)65:0.00090059799523877675)11:0.00000100000050002909,Lamprologus_tigripictilis:0.00000100000050002909)12:0.00000100000050002909)22:0.00000100000050002909,Lamprologus_tumbanus:0.00090000491468229598)52:0.00089900170019294558,Telmatochromis_burgeoni:0.00000100000050002909)35:0.00000100000050002909)2:0.00000100000050002909)2:0.00090017608171653212)1:0.00000100000050002909)28:0.00090010757243554301,Neolamprologus_brevis:0.00090016820576433929)1:0.00000100000050002909)4:0.00090128642267554555,((Orthochromis_malagarasiensis:0.00000100000050002909,Orthochromis_uvinzae:0.00000100000050002909)100:0.00455377933538462717,(Haplochromis_sp_Chala:0.00270281188336124901,(((Labidochromis_caeruleus:0.00000100000050002909,(Haplochromis_sp_Predator:0.00000100000050002909,(Haplochromis_sp_Lake_Feeder:0.00000100000050002909,Astatotilapia_stapersii:0.00000100000050002909)11:0.00000100000050002909)5:0.00000100000050002909)6:0.00000100000050002909,Haplochromis_sp_Cohoha_Red:0.00000100000050002909)40:0.00000100000050002909,((Haplochromis_sp_Kyoga:0.00000100000050002909,(Haplochromis_sp_CH44:0.00000100000050002909,Rhamphochromis_sp_Chilingali:0.00000100000050002909)58:0.00000100000050002909)9:0.00000100000050002909,(Pseudotropheus_acei:0.00000100000050002909,(Pyxichromis_orthostoma:0.00090010620346940031,(Astatoreochromis_straeleni:0.00180635250417830804,Astatoreochromis_alluaudi:0.00090448278756110516)88:0.00180113090328617238)15:0.00000100000050002909)3:0.00000100000050002909)14:0.00000100000050002909)27:0.00000100000050002909)92:0.00272389817089573483)18:0.00088731238575166067)0:0.00000100000050002909,((Ctenochromis_pectoralis:0.00636596834140655196,Gnathochromis_pfefferi:0.00000100000050002909)51:0.00090117187139898312,((Thoracochromis_stigmatogenys:0.00000100000050002909,(((Serranochromis_angusticeps:0.00342517200551685583,Boulengerochromis_microlepis:0.00089939085115500197)2:0.00000100000050002909,((((Steatocranus_rouxi:0.00000100000050002909,(Steatocranus_gibbiceps:0.00000100000050002909,Steatocranus_tinanti:0.00090228514500289929)87:0.00000100000050002909)98:0.00271770750884441342,((Congolapia_bilineata:0.00000100000050002909,Congolapia_crassa:0.00000100000050002909)93:0.00180560599091829040,(((Heterotilapia_buttikoferi:0.00180448905136570037,Pelmatolapia_mariae:0.00181532687348477878)47:0.00090534578228432033,(((Coptodon_bakossiorum:0.00000100000050002909,(((Coptodon_bemini:0.00000100000050002909,Coptodon_flavus:0.00000100000050002909)24:0.00000100000050002909,Coptodon_bythobates:0.00000100000050002909)49:0.00000100000050002909,Coptodon_snyderae:0.00000100000050002909)49:0.00000100000050002909)63:0.00090091538622096771,((Coptodon_guineensis:0.00180806903782007936,(Coptodon_zillii:0.00000100000050002909,Coptodon_sp_Lake_Chala:0.00180590708225817362)64:0.00090214532122000386)11:0.00000100000050002909,Coptodon_gutturosa:0.00000100000050002909)43:0.00000100000050002909)98:0.00457641833969789184,((Sarotherodon_melanotheron_leonensis:0.00365094372114408480,(Danakilia_dinicolai:0.00827119777856248108,(Sarotherodon_boulengeri:0.00090402051311366479,((((Stomatepia_mongo:0.00000100000050002909,Sarotherodon_linnellii:0.00000100000050002909)68:0.00000100000050002909,Stomatepia_pindu:0.00102072948310195206)61:0.00000100000050002909,(Sarotherodon_caroli:0.00000100000050002909,Myaka_myaka:0.00000100000050002909)24:0.00000100000050002909)13:0.00000100000050002909,(((Sarotherodon_steinbachi:0.00000100000050002909,Konia_eisentrauti:0.00000100000050002909)45:0.00000100000050002909,(((Stomatepia_mariae:0.00090184844903645495,Sarotherodon_lohbergeri:0.00000100000050002909)64:0.00090058584523331061,Pungu_maclareni:0.00000100000050002909)63:0.00000100000050002909,((Oreochromis_niloticus:0.00271209142363716595,((Oreochromis_tanganicae:0.00455335913008368242,Oreochromis_schwebischi:0.00000100000050002909)66:0.00090242647269875808,(Alcolapia_grahami:0.00090262220232334401,(Alcolapia_alcalica:0.00000100000050002909,(Alcolapia_latilabris:0.00000100000050002909,Alcolapia_ndalalani:0.00000100000050002909)56:0.00000100000050002909)50:0.00000100000050002909)86:0.00180585739332732873)33:0.00000100000050002909)63:0.00090156742641589081,Iranocichla_hormuzensis:0.00453921979260771269)36:0.00000100000050002909)13:0.00000100000050002909)1:0.00000100000050002909,Konia_dikume:0.00000100000050002909)2:0.00000100000050002909)28:0.00000100000050002909)57:0.00088151135137883854)86:0.00182188055187134323)94:0.00275294524343918908,((((Pelmatochromis_buettikoferi:0.00451784322292479897,(Pelmatochromis_nigrofasciatus:0.00362799151947634443,Pterochromis_congicus:0.00457357132360180704)100:0.00278019702810627413)99:0.00552717015794953852,((Anomalochromis_thomasi:0.00340170014651386453,((Hemichromis_fasciatus:0.00190922402951276523,Hemichromis_elongatus:0.00234218070738998222)99:0.00232394106939181862,((Hemichromis_bimaculatus:0.00000100000050002909,Hemichromis_letourneuxi:0.00000100000050002909)98:0.00181826227702143982,(Hemichromis_stellifer:0.00189109596817304323,Hemichromis_cerasogaster:0.00090434602607737560)88:0.00090840603352335993)98:0.00273401864883340145)89:0.00115679001080776179)100:0.01037429173497094424,(Heterochromis_multidens:0.01339096947078219704,((((Ptychochromis_loisellei:0.00000100000050002909,Ptychochromis_oligacanthus:0.00176391250804801476)98:0.00507637611887267609,(Ptychochromoides_itasy:0.00901717155690556944,(Ptychochromoides_betsileanus:0.00000100000050002909,Katria_katria:0.00000100000050002909)98:0.00702557273903012345)82:0.00131091471667051573)100:0.01441583011984550085,((Paratilapia_typus:0.00186135276848121327,Paratilapia_polleni:0.00000100000050002909)100:0.01741622960863336428,(((Paretroplus_damii:0.00376297224136185483,(Paretroplus_nourissati:0.00553364275626944558,Paretroplus_polyactis:0.00178617975832898071)29:0.00000100000050002909)94:0.00791562325851296808,(Pseudetroplus_maculatus:0.01072998901082614087,Etroplus_suratensis:0.00693722875120887303)100:0.00865098122528330273)100:0.01782888893368810360,((((Chromis_margaritifer:0.05541352163465431552,Lubbockichthys_rabaulensis:0.04980463237517631508)34:0.00982688286320854316,Polycentrus_schomburgkii:0.06211652389895599979)30:0.00778929398653757914,(((Mugil_incilis:0.00365070364793206037,Mugil_sp:0.00837428835922412150)100:0.04308193515578081362,Ucla_xenogrammus:0.10015073764519129285)32:0.00753953758655283041,(Labidesthes_sicculus:0.10576821887235306197,((Potamorrhaphis_guianensis:0.04832944848659573300,Hyporhamphus_roberti:0.03569915974826915611)100:0.05644923762937789635,Fundulus_heteroclitus:0.16049720683611454208)51:0.00358969162348618271)55:0.01191394617674462232)25:0.00356553956840846868)44:0.00718768481028972481,Pholidichthys_sp:0.14583417973765544495)86:0.02328557478621804191)87:0.01055551671907454733)84:0.00209214667731423033)98:0.00495453319731474842,(Astronotus_sp:0.00839580087988960402,(Cichla_temensis:0.00286120336279867228,Retroclus_xinguensis:0.01235838224793484562)98:0.00211469062248805179)97:0.00427263562231139805)97:0.00488491425378171154)99:0.01117926129793155900)47:0.00083975665378702570)43:0.00177598662153496132,((((Wallaceochromis_signatus:0.01480451431242353275,(((Teleogramma_gracile:0.00090244001187566539,(Teleogramma_monogramma:0.00000100000050002909,Teleogramma_cf_brichardi:0.00090213568124187496)48:0.00000100000050002909)100:0.01475731900327702760,(Thysochromis_ansorgii:0.01072302616698582629,(Pelvicachromis_subocellatus:0.00967555590700490929,Pelvicachromis_taeniatus:0.00314422349657304248)88:0.00326539782177633379)33:0.00086878027058360445)13:0.00000100000050002909,(Benitochromis_batesii:0.00568015565179198854,(Benitochromis_ufermanni:0.00181537287538248437,Benitochromis_riomuniensis:0.00545512745467096292)83:0.00056463360611873174)66:0.00322954546647940925)9:0.00000100000050002909)20:0.00090215660570754194,((Chromidotilapia_guntheri:0.00364357814138901873,Chromidotilapia_linkei:0.00273065243547315024)99:0.00376251774800272091,(Nanochromis_parilus:0.00000100000050002909,Nanochromis_splendens:0.00000100000050002909)100:0.01227866502910112886)25:0.00080711052841934115)16:0.00000100000050002909,((Divandu_albimarginatus:0.00615278597785740445,(Chromidotilapia_mamonekenei:0.00181170161418344670,(Chromidotilapia_melaniae:0.00548153104772505177,Chromidotilapia_kingsleyae:0.00095064788407474114)83:0.00091928974538224258)92:0.00186580368823969448)70:0.00182861526794354475,Parananochromis_sp_Congo_Black_River:0.00560803840693353123)49:0.00090630465956088055)100:0.00918183978049493497,((Tylochromis_trewavasae:0.00000100000050002909,Tylochromis_sudanensis:0.00000100000050002909)99:0.00100717558367957876,(Tylochromis_lateralis:0.00090234776137246124,Tylochromis_pulcher:0.00000100000050002909)96:0.00170462326092644359)100:0.00837314239799029185)33:0.00078470811061900274)66:0.00098857989317156694,Etia_nguti:0.00731235088669556377)93:0.00370590129270082815)84:0.00180066872261440197)55:0.00271588305520636735)16:0.00000100000050002909,(Chilochromis_duponti:0.00180316628478415799,(Paragobiocichla_irvinei:0.00458472460721784728,Gobiocichla_ethelwynnae:0.00364198913154550235)50:0.00087817810024918349)8:0.00000100000050002909)7:0.00000100000050002909)39:0.00089441679120239904)47:0.00181664999660846919,((Cyprichromis_leptosoma:0.00271022850172177769,Perissodus_microlepis:0.00180291806396676410)13:0.00000100000050002909,Cyphotilapia_frontosa:0.00000100000050002909)7:0.00000100000050002909)9:0.00000100000050002909,Bathybates_cf_minor:0.00453424154352976855)28:0.00090038262769871009)10:0.00000100000050002909,Eretmodus_cyanostictus:0.00452731866923042261)29:0.00089992862858600609)11:0.00000100000050002909,Petrochromis_polyodon:0.00093743117199608509)8:0.00000100000050002909)0:0.00000100000050002909)0:0.00000100000050002909)0:0.00000100000050002909)0:0.00000100000050002909,(Ctenochromis_horei:0.00091422642592572706,(Petrochromis_famula:0.00000100000050002909,(Lobochilotes_labiatus:0.00000100000050002909,Simochromis_babaulti:0.00092493479233599898)27:0.00000100000050002909)32:0.00000100000050002909)64:0.00090031010745829658)14:0.00090050924734346837)3:0.00000100000050002909)6:0.00000100000050002909,Serranochromis_thumbergi:0.00000100000050002909);
(Oreochromis_schwebischi:0.00000100000050002909,((Alcolapia_grahami:0.00000100000050002909,(Alcolapia_ndalalani:0.00000100000050002909,(Alcolapia_latilabris:0.00181159649037899257,Alcolapia_alcalica:0.00000100000050002909)75:0.00000100000050002909)56:0.00000100000050002909)86:0.00181363183661001803,(Oreochromis_niloticus:0.00272175646255671177,(Iranocichla_hormuzensis:0.00090570828048657653,(Danakilia_dinicolai:0.00639276594552950963,(((Stomatepia_mongo:0.00000100000050002909,(Sarotherodon_steinbachi:0.00000100000050002909,(Konia_dikume:0.00000100000050002909,Sarotherodon_linnellii:0.00000100000050002909)60:0.00000100000050002909)51:0.00000100000050002909)66:0.00000100000050002909,((Sarotherodon_lohbergeri:0.00000100000050002909,((Sarotherodon_boulengeri:0.00000100000050002909,((Sarotherodon_caroli:0.00000100000050002909,(Pungu_maclareni:0.00000100000050002909,Myaka_myaka:0.00000100000050002909)7:0.00000100000050002909)2:0.00000100000050002909,Stomatepia_mariae:0.00000100000050002909)1:0.00000100000050002909)0:0.00000100000050002909,Stomatepia_pindu:0.00000100000050002909)0:0.00000100000050002909)1:0.00000100000050002909,Konia_eisentrauti:0.00000100000050002909)71:0.00000100000050002909)65:0.00090438249820780055,(((((Steatocranus_rouxi:0.00090556434643333501,(Steatocranus_tinanti:0.00000100000050002909,Steatocranus_gibbiceps:0.00000100000050002909)100:0.00364458006847520567)89:0.00181952765026548212,(((Coptodon_zillii:0.00272309554501906637,(((Coptodon_gutturosa:0.00000100000050002909,Coptodon_flavus:0.00000100000050002909)13:0.00000100000050002909,Coptodon_bythobates:0.00000100000050002909)9:0.00000100000050002909,(Coptodon_bemini:0.00000100000050002909,(Coptodon_bakossiorum:0.00000100000050002909,Coptodon_snyderae:0.00000100000050002909)12:0.00000100000050002909)6:0.00000100000050002909)90:0.00181298371300164123)40:0.00000100000050002909,Coptodon_sp_Lake_Chala:0.00000100000050002909)26:0.00000100000050002909,Coptodon_guineensis:0.00091995325530973683)71:0.00091075820508643569)92:0.00273133788900044392,((Gobiocichla_ethelwynnae:0.00549621137160995459,((Chilochromis_duponti:0.00000100000050002909,(((((((Xenotilapia_sima:0.00182407019423293172,Cyathopharynx_furcifer:0.00090576542765671126)53:0.00091338230576218805,Bathybates_cf_minor:0.00547025947802828438)21:0.00000100000050002909,((Cyphotilapia_frontosa:0.00272244739535375474,Limnochromis_auritus:0.00000100000050002909)52:0.00090450522854129711,Eretmodus_cyanostictus:0.00548767461003587826)19:0.00000100000050002909)1:0.00000100000050002909,(Boulengerochromis_microlepis:0.00000100000050002909,(Cyprichromis_leptosoma:0.00455969492882037780,((Orthochromis_malagarasiensis:0.00000100000050002909,Orthochromis_uvinzae:0.00090514694286181283)85:0.00091370688473004522,(((Altolamprologus_compressicepss:0.00273934209227943764,Lamprologus_lemairii:0.00182165682127141790)80:0.00090075835555063070,(((Lamprologus_mocquardi:0.00090590763012192606,(Lamprologus_teugelsi:0.00181795842833461837,((Lamprologus_tumbanus:0.00000100000050002909,(Neolamprologus_mondabu:0.00181158873974457749,Lamprologus_lethops:0.00090448286736303032)16:0.00000100000050002909)6:0.00000100000050002909,Lamprologus_congoensis:0.00090459295109066333)20:0.00000100000050002909)58:0.00000100000050002909)60:0.00090372985281839818,(((((Telmatochromis_temporalis:0.00000100000050002909,Telmatochromis_burgeoni:0.00000100000050002909)64:0.00090435672060316626,(Telmatochromis_vittatus:0.00272887752593592870,Chalinochromis_brichardi:0.00000100000050002909)86:0.00000100000050002909)7:0.00000100000050002909,Neolamprologus_furcifer:0.00000100000050002909)0:0.00000100000050002909,((Julidochromis_marlieri:0.00000100000050002909,Neolamprologus_mustax:0.00000100000050002909)8:0.00000100000050002909,((Lamprologus_tigripictilis:0.00000100000050002909,(Lamprologus_markerti:0.00000100000050002909,Julidochromis_ornatus:0.00000100000050002909)6:0.00000100000050002909)2:0.00000100000050002909,Julidochromis_dickfeldi:0.00000100000050002909)1:0.00000100000050002909)0:0.00000100000050002909)4:0.00000100000050002909,Lamprologus_werneri:0.00000100000050002909)22:0.00000100000050002909)61:0.00090434215328751282,(Neolamprologus_pulcher:0.00090425776039893783,(Variabilichromis_moorii:0.00090441601384422753,Neolamprologus_sexfasciatus:0.00181268289977636271)17:0.00000100000050002909)13:0.00000100000050002909)71:0.00090874203917756509)75:0.00089685402383638489,Neolamprologus_brevis:0.00183117767223623241)98:0.00366371259145915722)55:0.00089883426403036381)4:0.00000100000050002909)0:0.00000100000050002909)0:0.00000100000050002909,((((Petrochromis_macrognathus:0.00273011909031704641,(Ctenochromis_polli:0.00242787856608459203,Haplochromis_demeusii:0.00099125998270316752)54:0.00121138495066289609)16:0.00000100000050002909,(Ctenochromis_pectoralis:0.00181487116182053334,(Tropheus_moorii:0.00090539792045691366,((((Petrochromis_famula:0.00090554476486341586,Petrochromis_polyodon:0.00000100000050002909)30:0.00000100000050002909,Simochromis_babaulti:0.00000100000050002909)15:0.00000100000050002909,(Ctenochromis_horei:0.00090513117987947199,Lobochilotes_labiatus:0.00090440984301090686)12:0.00000100000050002909)16:0.00000100000050002909,Gnathochromis_pfefferi:0.00090426923065131009)64:0.00090635904998923511)62:0.00090623878566020353)3:0.00000100000050002909)1:0.00000100000050002909,(((Pseudocrenilabrus_philander:0.00000100000050002909,Pseudocrenilabrus_sp_Chila:0.00181891759900318622)100:0.00456448960961155191,Orthochromis_stormsi:0.00182258112704238701)60:0.00090660002171175720,(Thoracochromis_stigmatogenys:0.00097099235438765535,(((Serranochromis_angusticeps:0.00000100000050002909,((Serranochromis_thumbergi:0.00000100000050002909,Thoracochromis_cf_buysi:0.00101499374946311641)65:0.00090412327895939969,(Thoracochromis_albolabris:0.00000100000050002909,(Pharyngochromis_acuticeps:0.00000100000050002909,Thoracochromis_buysi:0.00000100000050002909)23:0.00000100000050002909)44:0.00000100000050002909)3:0.00000100000050002909)66:0.00090411351302115226,(Schwetzochromis_neodon:0.00272413233283226499,(Thoracochromis_brauschi:0.00181578694416637031,Thoracochromis_callichromus:0.00000100000050002909)48:0.00000100000050002909)59:0.00090410208432324158)10:0.00000100000050002909,(Cyclopharynx_fwae:0.00000100000050002909,Cyclopharynx_schwetzi:0.00000100000050002909)38:0.00000100000050002909)13:0.00000100000050002909)58:0.00090405048419340086)4:0.00000100000050002909)55:0.00090680005725949460,(Pseudotropheus_acei:0.00090571024181290770,(((((Haplochromis_sp_CH44:0.00000100000050002909,Pyxichromis_orthostoma:0.00000100000050002909)13:0.00000100000050002909,(Astatotilapia_stapersii:0.00000100000050002909,Haplochromis_sp_Kyoga:0.00000100000050002909)14:0.00000100000050002909)53:0.00000100000050002909,(Haplochromis_sp_Cohoha_Red:0.00181817874501702240,(Haplochromis_sp_Predator:0.00000100000050002909,Haplochromis_sp_Lake_Feeder:0.00000100000050002909)58:0.00000100000050002909)93:0.00181099122173618743)63:0.00090452023298974405,(Astatoreochromis_alluaudi:0.00000100000050002909,Astatoreochromis_straeleni:0.00000100000050002909)99:0.00364789350722833370)13:0.00000100000050002909,((Rhamphochromis_sp_Chilingali:0.00000100000050002909,Labidochromis_caeruleus:0.00090814031027870268)6:0.00000100000050002909,Haplochromis_sp_Chala:0.00000100000050002909)11:0.00000100000050002909)10:0.00000100000050002909)59:0.00090450895937178779)3:0.00000100000050002909)2:0.00000100000050002909,Perissodus_microlepis:0.00090462187836226724)46:0.00090450886329015274,Paragobiocichla_irvinei:0.00455194863440307358)19:0.00000100000050002909)9:0.00000100000050002909,Heterotilapia_buttikoferi:0.00363587243439747508)58:0.00090455168215980051)17:0.00000100000050002909,(Congolapia_bilineata:0.00000100000050002909,(Congolapia_crassa:0.00000100000050002909,Pelmatolapia_mariae:0.00459926336534281863)23:0.00000100000050002909)59:0.00000100000050002909)65:0.00091063755167742136)99:0.00607738845834531870,((((((Parananochromis_sp_Congo_Black_River:0.00247254460260063012,Divandu_albimarginatus:0.00357147051147187677)49:0.00117097728495683907,(Chromidotilapia_mamonekenei:0.00094261478230095192,(Chromidotilapia_melaniae:0.00000100000050002909,Chromidotilapia_kingsleyae:0.00000100000050002909)93:0.00000100000050002909)93:0.00292376189602383844)56:0.00119884366085590602,(((Wallaceochromis_signatus:0.00374044833450046894,(Nanochromis_splendens:0.00000100000050002909,Nanochromis_parilus:0.00106095135576348689)100:0.00930383711628608896)63:0.00091920067463442960,(Chromidotilapia_guntheri:0.00000100000050002909,(Chromidotilapia_linkei:0.00290474380890345983,(Benitochromis_batesii:0.00093276952748299778,(Benitochromis_ufermanni:0.00000100000050002909,Benitochromis_riomuniensis:0.00000100000050002909)94:0.00184687342249355009)95:0.00372053503137164841)27:0.00088411016639288831)32:0.00090740223860108135)36:0.00090933007893864227,((Teleogramma_gracile:0.00000100000050002909,(Teleogramma_monogramma:0.00091453520662769863,Teleogramma_cf_brichardi:0.00000100000050002909)46:0.00000100000050002909)100:0.01892655031611625502,(Thysochromis_ansorgii:0.00613838608811528245,(Pelvicachromis_taeniatus:0.00191090600750736255,Pelvicachromis_subocellatus:0.00000100000050002909)64:0.00925444446930627669)32:0.00000100000050002909)25:0.00091943430868877203)17:0.00088945365718060400)99:0.00871353200607459001,((Heterochromis_multidens:0.01659050634640685598,((((Ptychochromis_loisellei:0.00034319790898042386,Ptychochromoides_betsileanus:0.00662679324194103206)87:0.00909911046203489178,Ptychochromoides_itasy:0.00303685658315319207)87:0.00616071705946760750,(Paratilapia_polleni:0.01975920786146116367,(((Pseudetroplus_maculatus:0.01996681443484393456,Etroplus_suratensis:0.01013801538669451517)86:0.02676495731052737359,(Paretroplus_polyactis:0.00559238764594807442,Paretroplus_damii:0.00563749247758046999)98:0.01802462044336430175)83:0.01382901096520490654,((Poecilia_reticulata:0.15974613983800128869,Pholidichthys_sp:0.09160540060421988595)30:0.01647061651783933087,(Polycentrus_schomburgkii:0.05485728502863707057,Lubbockichthys_rabaulensis:0.11400785145342016980)42:0.00895114587667469180)81:0.02965649446603709632)96:0.01193024747668868131)50:0.00164543519815168494)97:0.02066424129955213643,(Astronotus_sp:0.02563543882228681500,(Cichla_temensis:0.00956480907505862649,Retroclus_xinguensis:0.02620196868652679978)86:0.00386542246837334952)98:0.01550385293611233027)83:0.00701710913600218054)100:0.03619740808764553008,(Tylochromis_lateralis:0.00000100000050002909,((Tylochromis_sudanensis:0.00000100000050002909,Tylochromis_trewavasae:0.00000100000050002909)66:0.00092055686663743369,Tylochromis_pulcher:0.00000100000050002909)62:0.00092165397837417945)96:0.00937834713164637304)100:0.00804054312958563458)95:0.00489831629750659466,((Anomalochromis_thomasi:0.01009902387830515641,((Hemichromis_elongatus:0.00097575097364355440,Hemichromis_fasciatus:0.01219644051325496220)97:0.00746451661002328105,((Hemichromis_bimaculatus:0.00000100000050002909,Hemichromis_letourneuxi:0.00000100000050002909)99:0.00260162586937856197,(Hemichromis_cerasogaster:0.00000100000050002909,Hemichromis_stellifer:0.00000100000050002909)99:0.00103719244118719565)89:0.00482672140440159377)62:0.00000100000050002909)100:0.01995185475463321853,(Pelmatochromis_buettikoferi:0.00542317023537490853,(Pelmatochromis_nigrofasciatus:0.00672227839167280003,Pterochromis_congicus:0.00703538579709025915)79:0.00334351409911865915)100:0.00739580075612874220)95:0.00243682601690152576)100:0.00933174925367546461,Etia_nguti:0.00784019484025510506)100:0.00853793640581842171)97:0.00500716807262614923,Sarotherodon_melanotheron_leonensis:0.00456976944924538352)29:0.00000100000050002909)59:0.00090410020486306360)32:0.00000100000050002909)87:0.00181152016807253576)61:0.00000100000050002909)77:0.00000100000050002909,Oreochromis_tanganicae:0.00000100000050002909);
(Labidesthes_sicculus:0.14810592667256097799,(Lubbockichthys_rabaulensis:0.10029447584194824128,(((Mugil_incilis:0.00033553512532380031,Mugil_sp:0.01060472598032376028)100:0.10662554389124812015,Polycentrus_schomburgkii:0.11674762532678951976)49:0.01254646668835353480,(Ucla_xenogrammus:0.20739219323088234348,((((Paratilapia_polleni:0.00195121596935851887,Paratilapia_typus:0.00000100000050002909)100:0.04419971033536404525,((Ptychochromoides_betsileanus:0.00140160287026631089,(Ptychochromis_oligacanthus:0.00610035692062923206,Ptychochromis_loisellei:0.01445219169139324092)73:0.00411933672904641127)83:0.01036297723646048378,Ptychochromoides_itasy:0.01512871381315775664)86:0.01228544773427494609)87:0.01069990774924054616,((Heterochromis_multidens:0.02965527143118621908,(Retroclus_xinguensis:0.03442222989343191736,(Cichla_temensis:0.01403196508259436232,Astronotus_sp:0.03320699683262266083)16:0.00000100000050002909)98:0.01516336717994084572)71:0.00514670421677315866,((((Tylochromis_trewavasae:0.00000100000050002909,Tylochromis_sudanensis:0.00000100000050002909)87:0.00243023472638121286,(Tylochromis_lateralis:0.00000100000050002909,Tylochromis_pulcher:0.00000100000050002909)4:0.00000100000050002909)100:0.01350898490013838216,((((Thysochromis_ansorgii:0.00871426485687771570,(((((Benitochromis_batesii:0.00515978956400775773,(Benitochromis_riomuniensis:0.00159328175039456701,Benitochromis_ufermanni:0.00123297338302929779)81:0.00119882491532860526)94:0.00357063700417302714,(Chromidotilapia_guntheri:0.00279908744823574368,Chromidotilapia_linkei:0.00127952398842618364)97:0.00420714474349362377)91:0.00360441149370776572,(Teleogramma_gracile:0.00120816514715249394,(Teleogramma_cf_brichardi:0.00243072283583559666,Teleogramma_monogramma:0.00129700729361606807)40:0.00000100000050002909)100:0.02410342476700307046)26:0.00172049838903549760,Pelvicachromis_taeniatus:0.00521734103587265675)8:0.00000100000050002909,Pelvicachromis_subocellatus:0.01194271148195923636)29:0.00178819705598949998)27:0.00120456956513795808,(Wallaceochromis_signatus:0.02453382656045573554,Parananochromis_sp_Congo_Black_River:0.01995218321610442436)34:0.00217721625479195104)2:0.00000100000050002909,(Nanochromis_splendens:0.00000100000050002909,Nanochromis_parilus:0.00000100000050002909)100:0.01572439263244206076)24:0.00275343095752576556,((Chromidotilapia_kingsleyae:0.00310080587577755192,(Chromidotilapia_melaniae:0.00000100000050002909,Chromidotilapia_mamonekenei:0.00267213447537632647)67:0.00000100000050002909)93:0.00359780071403004121,Divandu_albimarginatus:0.00841973047156458106)76:0.00281587405233304231)60:0.00316057889722464683)51:0.00141493875856127816,((((Hemichromis_elongatus:0.00333184944856666819,((Hemichromis_stellifer:0.00278476752412907397,((Hemichromis_letourneuxi:0.00175859766803595683,Hemichromis_bimaculatus:0.00000100000050002909)97:0.00489511421921205985,Hemichromis_cerasogaster:0.00183134311131837317)54:0.00233268954302030297)94:0.00752418693993939236,Hemichromis_fasciatus:0.00000100000050002909)45:0.00169238263135022089)71:0.00584026031706698454,Anomalochromis_thomasi:0.01378597492550909069)98:0.01738163738944301789,(Pelmatochromis_nigrofasciatus:0.00214328240252483317,(Pterochromis_congicus:0.01224686322746157234,Pelmatochromis_buettikoferi:0.00580998322591864610)20:0.00000100000050002909)64:0.00264883882074768437)75:0.00431303383843426730,(Etia_nguti:0.01312939139631328668,((Iranocichla_hormuzensis:0.00643116341301101270,((((Stomatepia_mariae:0.00000100000050002909,(Konia_dikume:0.00000100000050002909,(Sarotherodon_lohbergeri:0.00000100000050002909,(Sarotherodon_boulengeri:0.00237478663588339654,(Konia_eisentrauti:0.00000100000050002909,((Sarotherodon_linnellii:0.00000100000050002909,(((Sarotherodon_caroli:0.00000100000050002909,Stomatepia_mongo:0.00000100000050002909)37:0.00000100000050002909,Stomatepia_pindu:0.00000100000050002909)41:0.00177940447317018690,Pungu_maclareni:0.00000100000050002909)20:0.00142781108842598850)9:0.00000100000050002909,Sarotherodon_steinbachi:0.00000100000050002909)7:0.00000100000050002909)10:0.00000100000050002909)28:0.00154817822662657047)20:0.00000100000050002909)22:0.00000100000050002909)50:0.00000100000050002909,Myaka_myaka:0.00000100000050002909)82:0.00231460290801628566,Sarotherodon_melanotheron_leonensis:0.00761822327566298151)60:0.00235432338576492713,(Danakilia_dinicolai:0.02024209358738933776,(Oreochromis_niloticus:0.00464546894585673043,(Oreochromis_schwebischi:0.00000100000050002909,(((Alcolapia_latilabris:0.00000100000050002909,(Alcolapia_grahami:0.00000100000050002909,Alcolapia_alcalica:0.00000100000050002909)18:0.00000100000050002909)29:0.00000100000050002909,Alcolapia_ndalalani:0.00000100000050002909)69:0.00348352941705924214,Oreochromis_tanganicae:0.00348974109783782398)9:0.00000100000050002909)62:0.00232045235614966811)26:0.00000100000050002909)58:0.00115892700136039218)34:0.00000100000050002909)92:0.00466435243899342589,(((Congolapia_bilineata:0.00000100000050002909,Congolapia_crassa:0.00000100000050002909)100:0.00348570481777730817,(Bathybates_cf_minor:0.00576837736570106913,(((Cyprichromis_leptosoma:0.00478509139189682922,Perissodus_microlepis:0.00476324293993559550)39:0.00114797568612756695,((((Neolamprologus_sexfasciatus:0.00241188393183309818,((((Lamprologus_congoensis:0.00252034087958483187,((Variabilichromis_moorii:0.00883270205250629228,Neolamprologus_pulcher:0.00000100000050002909)14:0.00114441801545697784,((Neolamprologus_mondabu:0.00117160450421014794,Lamprologus_lethops:0.00472691224658659294)52:0.00235710754490555579,((Julidochromis_marlieri:0.00000100000050002909,Julidochromis_ornatus:0.00000100000050002909)85:0.00231394732986800770,(Chalinochromis_brichardi:0.00127767768667646597,(Neolamprologus_mustax:0.00000100000050002909,(Julidochromis_dickfeldi:0.00244369610631047429,Neolamprologus_furcifer:0.00000100000050002909)32:0.00000100000050002909)31:0.00117157997148824430)80:0.00000100000050002909)37:0.00000100000050002909)32:0.00115985911010560525)10:0.00115586621123377263)1:0.00114431205489783972,Lamprologus_werneri:0.00000100000050002909)0:0.00000100000050002909,(Lamprologus_markerti:0.00000100000050002909,Lamprologus_tigripictilis:0.00124892880957768880)64:0.00117396995093758971)5:0.00114861123296859354,(Lamprologus_teugelsi:0.00121412178375985094,((Telmatochromis_vittatus:0.00000100000050002909,(Telmatochromis_temporalis:0.00000100000050002909,Telmatochromis_burgeoni:0.00000100000050002909)57:0.00352395329555123000)56:0.00117199183772403147,(Lamprologus_mocquardi:0.00115322278351746898,Lamprologus_tumbanus:0.00000100000050002909)6:0.00000100000050002909)33:0.00115138933123450646)21:0.00115846027615189458)44:0.00232168832107821537)39:0.00228787336336037407,(Neolamprologus_brevis:0.00482109962312998221,(Lamprologus_lemairii:0.00000100000050002909,Altolamprologus_compressicepss:0.00398820399956465333)100:0.00524339808370417968)74:0.00524123848695840552)31:0.00000100000050002909,Xenotilapia_sima:0.00502245350373895037)39:0.00116167102119797824,(Cyathopharynx_furcifer:0.00766595844152167995,((Cyphotilapia_frontosa:0.00875027994562041153,Limnochromis_auritus:0.00372852099997431855)40:0.00119283247521805263,(Eretmodus_cyanostictus:0.00625062022948811441,(((Ctenochromis_pectoralis:0.01207157514144008639,Orthochromis_stormsi:0.00588848460447511778)43:0.00111014453219114291,(((((Thoracochromis_callichromus:0.00123169410028196283,(Cyclopharynx_fwae:0.00000100000050002909,Cyclopharynx_schwetzi:0.00000100000050002909)86:0.00122349057484268326)88:0.00245377678767323866,(Thoracochromis_stigmatogenys:0.00122367109504981000,(Ctenochromis_polli:0.00253258874763176997,Thoracochromis_brauschi:0.00120684149246305509)8:0.00000100000050002909)7:0.00000100000050002909)8:0.00000100000050002909,Haplochromis_demeusii:0.00000100000050002909)30:0.00000100000050002909,(Pseudocrenilabrus_sp_Chila:0.00331191559180707244,Pseudocrenilabrus_philander:0.00496901335054101070)97:0.01328363551215154884)13:0.00000100000050002909,(Schwetzochromis_neodon:0.00378499198795208139,(Serranochromis_thumbergi:0.00252298060239916720,((Thoracochromis_buysi:0.00000100000050002909,(Thoracochromis_albolabris:0.00129253458140206790,Thoracochromis_cf_buysi:0.00302017169816759957)43:0.00000100000050002909)56:0.00116709091590811408,(Serranochromis_angusticeps:0.00000100000050002909,Pharyngochromis_acuticeps:0.00202033524883610737)66:0.00199681719347904844)11:0.00000100000050002909)49:0.00117293915417657343)59:0.00115531279048021397)6:0.00000100000050002909)31:0.00116113501662393919,((Orthochromis_uvinzae:0.00479286108587879348,Orthochromis_malagarasiensis:0.00385029790848922431)95:0.00600627453409869911,((Simochromis_babaulti:0.00284798531644535249,(Astatoreochromis_alluaudi:0.00000100000050002909,Astatoreochromis_straeleni:0.00000100000050002909)60:0.00115278257890177719)15:0.00000100000050002909,(((Tropheus_moorii:0.00124160435883900527,(Petrochromis_macrognathus:0.00000100000050002909,Petrochromis_polyodon:0.00000100000050002909)62:0.00115477840400382992)47:0.00000100000050002909,Petrochromis_famula:0.00236725419430502048)8:0.00000100000050002909,((((Pyxichromis_orthostoma:0.00000100000050002909,(Haplochromis_sp_Lake_Feeder:0.00000100000050002909,Haplochromis_sp_Predator:0.00000100000050002909)80:0.00000100000050002909)46:0.00000100000050002909,(Haplochromis_sp_Cohoha_Red:0.00000100000050002909,(Rhamphochromis_sp_Chilingali:0.00176039094330171487,(Astatotilapia_stapersii:0.00000100000050002909,(Haplochromis_sp_CH44:0.00000100000050002909,(Haplochromis_sp_Chala:0.00000100000050002909,Haplochromis_sp_Kyoga:0.00000100000050002909)69:0.00000100000050002909)63:0.00000100000050002909)61:0.00115299175780670727)19:0.00000100000050002909)28:0.00000100000050002909)55:0.00231219257432519658,(Labidochromis_caeruleus:0.00000100000050002909,Pseudotropheus_acei:0.00122367600821825890)86:0.00122975629334142779)59:0.00115275335642674886,((Ctenochromis_horei:0.00132605421377782651,Gnathochromis_pfefferi:0.00465449921436582228)3:0.00000100000050002909,Lobochilotes_labiatus:0.00000100000050002909)4:0.00000100000050002909)2:0.00000100000050002909)7:0.00000100000050002909)46:0.00115395424215470211)4:0.00000100000050002909)35:0.00220512230356826981)33:0.00214564797863478658)15:0.00144276308241733436)2:0.00000100000050002909)2:0.00000100000050002909)32:0.00230929095358023461,((Chilochromis_duponti:0.00761286068291244181,((Coptodon_zillii:0.00120120285828160091,(Coptodon_guineensis:0.00000100000050002909,(Coptodon_bythobates:0.00000100000050002909,(Coptodon_gutturosa:0.00000100000050002909,(((Coptodon_bakossiorum:0.00276989119991430431,Coptodon_snyderae:0.00000100000050002909)31:0.00000100000050002909,Coptodon_bemini:0.00000100000050002909)30:0.00000100000050002909,Coptodon_flavus:0.00000100000050002909)42:0.00000100000050002909)21:0.00000100000050002909)38:0.00000100000050002909)76:0.00323219541024859615)29:0.00000100000050002909,Coptodon_sp_Lake_Chala:0.00121620074257301281)35:0.00000100000050002909)55:0.00153126014897095363,Boulengerochromis_microlepis:0.00362675541604327032)40:0.00000100000050002909)36:0.00112151353059146831)75:0.00355934837213611526)76:0.00465849250862175428,(((Heterotilapia_buttikoferi:0.00651491022488465306,(Steatocranus_rouxi:0.00300053787620175151,(Steatocranus_tinanti:0.00135942421040114001,Steatocranus_gibbiceps:0.00000100000050002909)70:0.00000100000050002909)100:0.00804611383116787295)29:0.00000100000050002909,Pelmatolapia_mariae:0.00232333687349071645)10:0.00000100000050002909,(Paragobiocichla_irvinei:0.00624606944647598025,Gobiocichla_ethelwynnae:0.00880016610064143431)90:0.00231323804340360624)41:0.00000100000050002909)79:0.00348635805894863000)78:0.00322536956887899042)74:0.00515486808335869923)45:0.00118981714837862094)68:0.02662688890062500646)51:0.01732709491032064647)29:0.00379257355814107246,(Pholidichthys_sp:0.14931504958851979370,((Paretroplus_damii:0.04196710985373992148,Paretroplus_polyactis:0.00575333717886237963)100:0.04140264241805657885,(Etroplus_suratensis:0.00497434200046794305,Pseudetroplus_maculatus:0.06348813709600623079)66:0.02003527612860672713)98:0.02535049525443652460)17:0.00903420775504616864)63:0.04011419378040001482)41:0.00857990657835927192)44:0.01281779966594843827)73:0.03024532261673170547,Hyporhamphus_roberti:0.14462101749672215401);
((Paretroplus_polyactis:0.03308008250378888238,(Pseudetroplus_maculatus:0.01874355701289107806,Etroplus_suratensis:0.00326938776018330813)91:0.00330670728724768428)98:0.03050586310847045596,((Heterochromis_multidens:0.02465109152026032091,((((Nanochromis_splendens:0.00000100000050002909,Nanochromis_parilus:0.00000100000050002909)100:0.01891812370048516143,(Benitochromis_ufermanni:0.00119554333512008888,(Benitochromis_riomuniensis:0.00105623973812452119,Benitochromis_batesii:0.00539695428245448409)29:0.00000100000050002909)97:0.00592336916546228227)28:0.00080648066225758790,(((Chromidotilapia_guntheri:0.00290551793260472027,Chromidotilapia_linkei:0.00596860237156483786)76:0.00383113613005419979,((((Chromidotilapia_kingsleyae:0.00509616244239902323,Chromidotilapia_mamonekenei:0.00705962526062772159)66:0.00320008398203461535,Chromidotilapia_melaniae:0.00000100000050002909)99:0.01730336335793792799,(Divandu_albimarginatus:0.01226411708690129318,Parananochromis_sp_Congo_Black_River:0.00555219306937539039)32:0.00200775571706068683)66:0.00349603456124584176,((Teleogramma_monogramma:0.00000100000050002909,(Teleogramma_cf_brichardi:0.00021053549113095809,Teleogramma_gracile:0.00152362770935982592)44:0.00110476994023920552)100:0.02120135034598587265,Wallaceochromis_signatus:0.00810165986725437312)46:0.00112705057277963762)11:0.00000100000050002909)9:0.00000100000050002909,(Thysochromis_ansorgii:0.00725483625545074711,(Pelvicachromis_subocellatus:0.00834802095308867509,Pelvicachromis_taeniatus:0.00000100000050002909)84:0.01585890882083831888)65:0.00222057443808792174)28:0.00567958800157071508)100:0.01265884632820564286,(((Tylochromis_pulcher:0.00186475623604887659,Tylochromis_lateralis:0.00105466049580548219)100:0.00799767397233712429,(Tylochromis_trewavasae:0.00000100000050002909,Tylochromis_sudanensis:0.00000100000050002909)95:0.00117088761569712849)99:0.01326916551980720192,(((Etia_nguti:0.02101337037811829705,(((((Oreochromis_tanganicae:0.00273603309171550077,(Oreochromis_schwebischi:0.00000100000050002909,(Oreochromis_niloticus:0.00090900017602114165,(((Alcolapia_ndalalani:0.00000100000050002909,Alcolapia_grahami:0.00000100000050002909)26:0.00000100000050002909,Alcolapia_latilabris:0.00000100000050002909)18:0.00000100000050002909,Alcolapia_alcalica:0.00000100000050002909)100:0.01387205920533623148)37:0.00000100000050002909)30:0.00000100000050002909)92:0.00275124409264189363,Iranocichla_hormuzensis:0.00367151315461523202)52:0.00089171014147384510,((Sarotherodon_boulengeri:0.00090862327663958874,(((((((Sarotherodon_lohbergeri:0.00000100000050002909,Sarotherodon_linnellii:0.00000100000050002909)7:0.00000100000050002909,Stomatepia_pindu:0.00000100000050002909)3:0.00000100000050002909,(Konia_dikume:0.00000100000050002909,Sarotherodon_caroli:0.00000100000050002909)6:0.00000100000050002909)0:0.00000100000050002909,Stomatepia_mariae:0.00000100000050002909)0:0.00000100000050002909,Pungu_maclareni:0.00000100000050002909)1:0.00000100000050002909,Sarotherodon_steinbachi:0.00000100000050002909)13:0.00000100000050002909,Stomatepia_mongo:0.00000100000050002909)74:0.00090872540073491735)38:0.00000100000050002909,(Myaka_myaka:0.00000100000050002909,Konia_eisentrauti:0.00000100000050002909)65:0.00090778695794088151)97:0.00273128702946792874)6:0.00000100000050002909,Sarotherodon_melanotheron_leonensis:0.00272929910271055894)41:0.00000100000050002909,Danakilia_dinicolai:0.00717321325458970989)100:0.01305318511106307554)37:0.00080082166205001643,(((((Chilochromis_duponti:0.00310542533450075932,(Bathybates_cf_minor:0.00099941684277647506,((Steatocranus_rouxi:0.00213540202880150914,(Steatocranus_tinanti:0.00104647607512317847,Steatocranus_gibbiceps:0.00000100000050002909)93:0.00096347665216183658)100:0.00592898569489895728,(((((Orthochromis_uvinzae:0.00712621260275482938,(Pseudocrenilabrus_sp_Chila:0.00244349048178944426,Pseudocrenilabrus_philander:0.00114903358285786163)100:0.01051812429818171912)12:0.00097058332798213897,(((Astatoreochromis_straeleni:0.00095428586092005804,Astatoreochromis_alluaudi:0.00000100000050002909)98:0.00376850930247208575,((Haplochromis_sp_CH44:0.00000100000050002909,(((Haplochromis_sp_Lake_Feeder:0.00000100000050002909,(Astatotilapia_stapersii:0.00000100000050002909,(Haplochromis_sp_Kyoga:0.00000100000050002909,(Haplochromis_sp_Chala:0.00187433299585287589,Haplochromis_sp_Predator:0.00000100000050002909)6:0.00000100000050002909)8:0.00000100000050002909)7:0.00000100000050002909)3:0.00000100000050002909,Pyxichromis_orthostoma:0.00000100000050002909)9:0.00000100000050002909,Haplochromis_sp_Cohoha_Red:0.00000100000050002909)38:0.00000100000050002909)51:0.00279557124311123530,(Labidochromis_caeruleus:0.00101987770893210701,(Pseudotropheus_acei:0.00104719478256444813,Rhamphochromis_sp_Chilingali:0.00000100000050002909)57:0.00000100000050002909)47:0.00101269179113254340)60:0.00000100000050002909)78:0.00186352985429977529,((Ctenochromis_pectoralis:0.00794821422155061671,((Tropheus_moorii:0.00101583576634689792,(((Petrochromis_macrognathus:0.00000100000050002909,(Simochromis_babaulti:0.00205758670616854435,(Petrochromis_famula:0.00189517406191492383,Petrochromis_polyodon:0.00114267348177706364)38:0.00000221281381663351)8:0.00000100000050002909)1:0.00000100000050002909,Lobochilotes_labiatus:0.00000100000050002909)53:0.00197983029578438106,(Gnathochromis_pfefferi:0.00099657339332185854,Ctenochromis_horei:0.00000100000050002909)63:0.00096623151365807670)5:0.00000100000050002909)57:0.00197605101188642494,(((Cyclopharynx_fwae:0.00000100000050002909,Cyclopharynx_schwetzi:0.00103214603741957813)100:0.00585395580225299937,(((Schwetzochromis_neodon:0.00425256091027618934,(Ctenochromis_polli:0.00353408763745415412,Haplochromis_demeusii:0.00000100000050002909)100:0.00465022979691495988)45:0.00098087941827415190,(Serranochromis_thumbergi:0.00102905991805755655,(((Pharyngochromis_acuticeps:0.00000100000050002909,(Thoracochromis_albolabris:0.00000100000050002909,Thoracochromis_buysi:0.00000100000050002909)73:0.00202732766404536274)23:0.00000100000050002909,Serranochromis_angusticeps:0.00191340088538449250)26:0.00379486289966612760,(Thoracochromis_stigmatogenys:0.00402983533333533400,(Thoracochromis_callichromus:0.00104471001804208726,Thoracochromis_brauschi:0.00303436492887432414)38:0.00000100000050002909)30:0.00116075109608777187)5:0.00106700367413008678)6:0.00000100000050002909)6:0.00000100000050002909,Thoracochromis_cf_buysi:0.00116332990335534197)16:0.00000100000050002909)23:0.00000100000050002909,Orthochromis_stormsi:0.00192435821916973220)32:0.00091936218471744551)36:0.00096861924803446286)4:0.00000100000050002909,((Orthochromis_malagarasiensis:0.00524772939376302264,(Perissodus_microlepis:0.00358408208851708964,Cyprichromis_leptosoma:0.00532617491014510808)83:0.00239462075887688459)11:0.00000100000050002909,Eretmodus_cyanostictus:0.01292236955380247909)10:0.00000100000050002909)6:0.00000100000050002909)25:0.00096516403633589460)12:0.00000100000050002909,Cyphotilapia_frontosa:0.00097384998829296325)6:0.00000100000050002909,(Limnochromis_auritus:0.00101716954872267131,(Xenotilapia_sima:0.00306169633036944104,Cyathopharynx_furcifer:0.00533163560402660774)36:0.00000100000050002909)75:0.00194283357301354952)45:0.00096765832904918583,((Telmatochromis_burgeoni:0.00000100000050002909,(Lamprologus_werneri:0.00000100000050002909,(Lamprologus_lethops:0.00099686848673875362,(Variabilichromis_moorii:0.00130391484180514901,(Telmatochromis_vittatus:0.00104999472551695863,(Neolamprologus_sexfasciatus:0.00102263256504463466,((Neolamprologus_pulcher:0.00201508352609150497,(Julidochromis_ornatus:0.00100111566974233029,Lamprologus_teugelsi:0.00100170971445029964)19:0.00000100000050002909)13:0.00000100000050002909,(Lamprologus_markerti:0.00199683144579520556,Telmatochromis_temporalis:0.00000100000050002909)34:0.00000100000050002909)29:0.00086159452703193776)14:0.00001311180821275992)13:0.00000100000050002909)19:0.00006995360113896402)12:0.00004824476276409037)11:0.00000100000050002909)7:0.00000100000050002909,(((Chalinochromis_brichardi:0.00000100000050002909,Julidochromis_dickfeldi:0.00000100000050002909)61:0.00101681928620359812,((Neolamprologus_mustax:0.00000100000050002909,Neolamprologus_furcifer:0.00000100000050002909)87:0.00198659953353983072,Julidochromis_marlieri:0.00000100000050002909)13:0.00000100000050002909)5:0.00000100000050002909,(Neolamprologus_mondabu:0.00100627870300740272,((Lamprologus_mocquardi:0.00102706033825222896,(Lamprologus_congoensis:0.00000100000050002909,Lamprologus_tumbanus:0.00000100000050002909)9:0.00000100000050002909)60:0.00099996601455690378,(Lamprologus_tigripictilis:0.00106793911898585151,(Neolamprologus_brevis:0.00307206785591684168,(Altolamprologus_compressicepss:0.00000100000050002909,Lamprologus_lemairii:0.00000100000050002909)97:0.00899405055814043314)17:0.00000100000050002909)9:0.00000100000050002909)2:0.00000100000050002909)6:0.00000100000050002909)4:0.00000100000050002909)59:0.00192250938299506164)96:0.00389219465991306329)34:0.00000100000050002909)8:0.00000100000050002909)8:0.00000100000050002909,Heterotilapia_buttikoferi:0.00596263162018056004)0:0.00000100000050002909,Boulengerochromis_microlepis:0.00304771993235233418)3:0.00000100000050002909,(Congolapia_bilineata:0.00000100000050002909,Congolapia_crassa:0.00000100000050002909)76:0.00097722032210144252)45:0.00097112013436822565,((Coptodon_sp_Lake_Chala:0.00000100000050002909,((((Coptodon_gutturosa:0.00000100000050002909,((Coptodon_bythobates:0.00000100000050002909,(Coptodon_flavus:0.00000100000050002909,Coptodon_bakossiorum:0.00000100000050002909)42:0.00000100000050002909)20:0.00000100000050002909,Coptodon_bemini:0.00000100000050002909)38:0.00000100000050002909)34:0.00000100000050002909,Coptodon_snyderae:0.00000100000050002909)60:0.00118868850881056858,Coptodon_guineensis:0.00000100000050002909)84:0.00237918764829198048,Coptodon_zillii:0.00198214746033838771)60:0.00119363142569364994)100:0.00651824727961046978,(Paragobiocichla_irvinei:0.00712975408161124063,(Gobiocichla_ethelwynnae:0.00519288954640818000,Pelmatolapia_mariae:0.00225332078994093608)98:0.00375943683291919857)86:0.00532390308638553550)6:0.00000100000050002909)96:0.00578154312983233682)22:0.00000100000050002909,((Pelmatochromis_buettikoferi:0.01918125179429137905,(Pelmatochromis_nigrofasciatus:0.01216775909910777428,Pterochromis_congicus:0.01151062603226650147)99:0.00373651531705149849)100:0.00900244176667598477,(((Hemichromis_bimaculatus:0.00164243064834765319,Hemichromis_letourneuxi:0.00000100000050002909)100:0.00840785606569730351,(Hemichromis_stellifer:0.00000100000050002909,Hemichromis_cerasogaster:0.00000100000050002909)98:0.00182081056351140070)100:0.00580432490906562706,(Anomalochromis_thomasi:0.02586222790830845428,(Hemichromis_elongatus:0.00277103629785064752,Hemichromis_fasciatus:0.00803675147105410194)100:0.00631724167029436810)96:0.00120939616961252992)100:0.01595860017614756862)66:0.00277699241449168776)86:0.00532760718900133351)78:0.00060218012620356530)100:0.03950568196114787739)99:0.01245181880722335405,(Cichla_temensis:0.01198621113840542263,(Astronotus_sp:0.02555729423104390399,Retroclus_xinguensis:0.02538957773516222621)88:0.00168763839826581723)98:0.00868145008247935349)100:0.01827945323040009590,Paratilapia_polleni:0.04270941088392094659);
(Lubbockichthys_rabaulensis:0.03948777819454832999,(Chromis_margaritifer:0.02385956785382529685,(((Fundulus_heteroclitus:0.05344029595281321598,(Tomeurus_gracilis:0.03381171363681997194,Poecilia_reticulata:0.00683582132818021104)97:0.04115678169287055599)100:0.08562585963052739280,((Polycentrus_schomburgkii:0.06413845851102835394,(Labidesthes_sicculus:0.13235812387706719084,(Hyporhamphus_roberti:0.08566339414625445681,Potamorrhaphis_guianensis:0.08487181699031826065)100:0.06400992586030898601)59:0.02387109702513597054)11:0.00000100000050002909,(Mugil_sp:0.01377456901307324948,Mugil_incilis:0.00000100000050002909)100:0.03445003723233730497)53:0.01051085334523821878)55:0.00408831810525876835,(((Paratilapia_polleni:0.00335294386948472873,Paratilapia_typus:0.00000100000050002909)91:0.02209254425345288583,(((Ptychochromis_oligacanthus:0.00000100000050002909,Ptychochromoides_itasy:0.02993041975370211785)49:0.00000100000050002909,(Ptychochromis_loisellei:0.00743246086666416242,Ptychochromoides_betsileanus:0.02896775686258089288)77:0.02090236130132237108)93:0.02869684762739068556,(((((Tylochromis_trewavasae:0.00413658648652316229,Tylochromis_sudanensis:0.00000100000050002909)89:0.00349968644231240383,(Tylochromis_lateralis:0.00000100000050002909,Tylochromis_pulcher:0.00139516343011058283)73:0.00000100000050002909)100:0.01654185497372255217,((((Wallaceochromis_signatus:0.01726224807381876794,((Thysochromis_ansorgii:0.01091294956618848143,(Pelvicachromis_subocellatus:0.01219798438685732768,Pelvicachromis_taeniatus:0.01591841204778376984)58:0.00000100000050002909)60:0.00270282121761793474,(Teleogramma_monogramma:0.01176988695038416743,(Teleogramma_gracile:0.00000100000050002909,Teleogramma_cf_brichardi:0.00253624641936040082)84:0.00293325742069741558)100:0.02220471597072334879)60:0.00164310449824875047)67:0.00301194083299358845,(((Chromidotilapia_mamonekenei:0.00178308265139187801,(Chromidotilapia_kingsleyae:0.00000100000050002909,Chromidotilapia_melaniae:0.00319707474581105468)38:0.00167629744071122141)54:0.00383287177170606348,(Divandu_albimarginatus:0.00520014065380773171,Parananochromis_sp_Congo_Black_River:0.00000100000050002909)63:0.00000100000050002909)76:0.00552334234003248360,((Benitochromis_riomuniensis:0.00000100000050002909,(Benitochromis_batesii:0.00000100000050002909,Benitochromis_ufermanni:0.00185883591579194714)93:0.00506026644767754771)57:0.00000100000050002909,((Chromidotilapia_guntheri:0.00807512654734878627,Chromidotilapia_linkei:0.00000100000050002909)84:0.00218163388181377140,(Nanochromis_splendens:0.00188105963087579890,Nanochromis_parilus:0.00166824522078574868)100:0.01943814702111989687)34:0.00165051722049700303)56:0.00399947378997028528)85:0.00667895128001920729)98:0.01049857009585687326,(((Coptodon_bemini:0.00000100000050002909,(((Coptodon_sp_Lake_Chala:0.00276811990045790473,((Coptodon_flavus:0.00000100000050002909,(Coptodon_guineensis:0.00143080792722051660,(Coptodon_bythobates:0.00000100000050002909,Coptodon_snyderae:0.00141552200169190855)31:0.00000100000050002909)28:0.00000100000050002909)17:0.00000100000050002909,Coptodon_gutturosa:0.00000100000050002909)32:0.00000100000050002909)23:0.00000100000050002909,Coptodon_bakossiorum:0.00000100000050002909)36:0.00000100000050002909,Coptodon_zillii:0.00565470916219822876)53:0.00149843150620253946)100:0.02311340427388890520,((((Sarotherodon_steinbachi:0.00000100000050002909,(Stomatepia_mongo:0.00000100000050002909,((Sarotherodon_melanotheron_leonensis:0.00000100000050002909,((Stomatepia_mariae:0.00000100000050002909,Sarotherodon_linnellii:0.00000100000050002909)37:0.00000100000050002909,(Pungu_maclareni:0.00000100000050002909,(Sarotherodon_lohbergeri:0.00000100000050002909,Konia_dikume:0.00000100000050002909)38:0.00000100000050002909)45:0.00000100000050002909)62:0.00000100000050002909)54:0.00000100000050002909,(Sarotherodon_caroli:0.00000100000050002909,((Myaka_myaka:0.00000100000050002909,Konia_eisentrauti:0.00000100000050002909)33:0.00000100000050002909,Sarotherodon_boulengeri:0.00000100000050002909)51:0.00000100000050002909)24:0.00000100000050002909)60:0.00000100000050002909)60:0.00130304428743640839)22:0.00000100000050002909,Stomatepia_pindu:0.00000100000050002909)31:0.00000100000050002909,((Iranocichla_hormuzensis:0.00279803447878823911,((Oreochromis_niloticus:0.00000100000050002909,Oreochromis_schwebischi:0.00000100000050002909)77:0.00000100000050002909,((Alcolapia_latilabris:0.00000100000050002909,((Alcolapia_alcalica:0.00000100000050002909,Alcolapia_ndalalani:0.00000100000050002909)46:0.00000100000050002909,Alcolapia_grahami:0.00000100000050002909)27:0.00000100000050002909)94:0.00391741506169756160,Oreochromis_tanganicae:0.00391694757262196682)25:0.00000100000050002909)62:0.00130304416450142155)16:0.00000100000050002909,Danakilia_dinicolai:0.00942800926011400260)52:0.00129963216301069565)7:0.00000100000050002909,(((Bathybates_cf_minor:0.00160044133129185265,(((Gobiocichla_ethelwynnae:0.01346467724363046431,(Chilochromis_duponti:0.00274248478817283505,Boulengerochromis_microlepis:0.00689011436321297199)23:0.00000100000050002909)9:0.00000100000050002909,Pelmatolapia_mariae:0.00592485680020272271)20:0.00000100000050002909,(((Steatocranus_rouxi:0.00292934886646874140,(Steatocranus_tinanti:0.00136618515636639576,Steatocranus_gibbiceps:0.00000100000050002909)55:0.00000100000050002909)87:0.00272927014427460637,(Congolapia_bilineata:0.00152631414314966548,Congolapia_crassa:0.00141018969470682208)44:0.00000100000050002909)56:0.00136250679638064511,(((Astatoreochromis_straeleni:0.00133712556069374554,Astatoreochromis_alluaudi:0.00135142815284375068)91:0.00269296328893361275,Ctenochromis_pectoralis:0.00892217828858734782)58:0.00263409380357104012,((Astatotilapia_stapersii:0.00000100000050002909,Haplochromis_sp_CH44:0.00000100000050002909)4:0.00130207225718640394,(((Serranochromis_angusticeps:0.00000100000050002909,(Pharyngochromis_acuticeps:0.00000100000050002909,((Thoracochromis_cf_buysi:0.00000100000050002909,(Thoracochromis_albolabris:0.00000100000050002909,Thoracochromis_buysi:0.00000100000050002909)64:0.00201350912274832379)43:0.00000100000050002909,Serranochromis_thumbergi:0.00000100000050002909)27:0.00000100000050002909)54:0.00199711735724355816)25:0.00000100000050002909,(Cyclopharynx_fwae:0.00266360174389718499,Schwetzochromis_neodon:0.00412610866100140711)12:0.00000100000050002909)6:0.00264908026396699654,((Cyprichromis_leptosoma:0.00140200381531921619,Xenotilapia_sima:0.00548518706720525859)31:0.00000100000050002909,((Altolamprologus_compressicepss:0.00149248768862539263,((Variabilichromis_moorii:0.00000100000050002909,((Lamprologus_werneri:0.00000100000050002909,(Neolamprologus_mondabu:0.00137576034846467743,(((((((Labidochromis_caeruleus:0.00289756779584087387,((Rhamphochromis_sp_Chilingali:0.00000100000050002909,Pseudotropheus_acei:0.00000100000050002909)71:0.00144000061057485921,Lobochilotes_labiatus:0.00000100000050002909)2:0.00000100000050002909)9:0.00140277258907352178,Pyxichromis_orthostoma:0.00000100000050002909)4:0.00260747349654141597,((((Haplochromis_sp_Predator:0.00000100000050002909,Haplochromis_sp_Lake_Feeder:0.00000100000050002909)55:0.00000100000050002909,Haplochromis_sp_Cohoha_Red:0.00000100000050002909)57:0.00132939440090268303,Haplochromis_sp_Chala:0.00129679787098511794)7:0.00000100000050002909,Haplochromis_sp_Kyoga:0.00000100000050002909)2:0.00000100000050002909)1:0.00129978948074406368,(((Petrochromis_macrognathus:0.00130146052480339621,(Cyclopharynx_schwetzi:0.00000100000050002909,(Thoracochromis_stigmatogenys:0.00000100000050002909,(((Thoracochromis_brauschi:0.00144778352708327179,Thoracochromis_callichromus:0.00000100000050002909)96:0.00434438229974034706,(Ctenochromis_polli:0.00293989538534211335,Haplochromis_demeusii:0.00401585875575200500)60:0.00333052897640973011)11:0.00000100000050002909,Orthochromis_stormsi:0.00000100000050002909)6:0.00000100000050002909)7:0.00129676087909999190)2:0.00000100000050002909)0:0.00000100000050002909,(((Ctenochromis_horei:0.00285621410590700770,Simochromis_babaulti:0.00000100000050002909)54:0.00000100000050002909,Gnathochromis_pfefferi:0.00129794164182346758)19:0.00129701749266941278,Tropheus_moorii:0.00000100000050002909)4:0.00000100000050002909)0:0.00000100000050002909,(Petrochromis_famula:0.00141983709354250075,Petrochromis_polyodon:0.00000100000050002909)16:0.00000100000050002909)0:0.00129385073195139168)0:0.00260415273025030617,Lamprologus_lethops:0.00390619030112253482)0:0.00000100000050002909,((Telmatochromis_temporalis:0.00000100000050002909,Telmatochromis_burgeoni:0.00000100000050002909)59:0.00140198828241692411,(Telmatochromis_vittatus:0.00000100000050002909,((Chalinochromis_brichardi:0.00000100000050002909,((Neolamprologus_pulcher:0.00000100000050002909,((Lamprologus_congoensis:0.00000100000050002909,Lamprologus_tumbanus:0.00266741399353440664)86:0.00534332920709857783,Neolamprologus_sexfasciatus:0.00423924383391446023)63:0.00267146992004551340)25:0.00129185301993303930,Julidochromis_dickfeldi:0.00000100000050002909)2:0.00000100000050002909)2:0.00000100000050002909,Lamprologus_tigripictilis:0.00000100000050002909)3:0.00000100000050002909)2:0.00000100000050002909)2:0.00000100000050002909)0:0.00000100000050002909,Lamprologus_lemairii:0.00000100000050002909)0:0.00000100000050002909)0:0.00000100000050002909)0:0.00172744058210396898,Lamprologus_markerti:0.00000100000050002909)0:0.00347748839336629693)0:0.00000100000050002909,((Lamprologus_teugelsi:0.00000100000050002909,(Neolamprologus_brevis:0.00400635167582013337,Julidochromis_ornatus:0.00000100000050002909)16:0.00000100000050002909)18:0.00000100000050002909,(Lamprologus_mocquardi:0.00136323199325835980,(((Neolamprologus_furcifer:0.00000100000050002909,Neolamprologus_mustax:0.00000100000050002909)42:0.00000100000050002909,Eretmodus_cyanostictus:0.00816480467378658675)14:0.00159576252698879931,Julidochromis_marlieri:0.00000100000050002909)5:0.00000100000050002909)4:0.00000100000050002909)4:0.00000100000050002909)0:0.00130464908578545942)0:0.00129593171395109611,(((Pseudocrenilabrus_sp_Chila:0.00000100000050002909,Pseudocrenilabrus_philander:0.00000100000050002909)99:0.00808251589390638486,(Limnochromis_auritus:0.00146454993943901518,(((Orthochromis_malagarasiensis:0.00000100000050002909,Orthochromis_uvinzae:0.00000100000050002909)81:0.00267062173902465156,Cyathopharynx_furcifer:0.00579509362135991694)24:0.00132686124977462105,Perissodus_microlepis:0.00425828644272770347)13:0.00266016779142840606)3:0.00000100000050002909)1:0.00000100000050002909,Cyphotilapia_frontosa:0.00139028899098158970)2:0.00000100000050002909)0:0.00000100000050002909)0:0.00000100000050002909)0:0.00000100000050002909)18:0.00162226846070535045)50:0.00162285966123106333)2:0.00000100000050002909)1:0.00000100000050002909)45:0.00161953060170503204,Heterotilapia_buttikoferi:0.00280364119835868316)5:0.00000100000050002909,Paragobiocichla_irvinei:0.00412523022425500142)40:0.00161972903329955548)46:0.00132473597415003370)86:0.00254936150138565867,Etia_nguti:0.02159677984386335070)85:0.00397531737853117420)28:0.00000100000050002909,((Anomalochromis_thomasi:0.01080209399652187763,(Hemichromis_fasciatus:0.00438220898625354873,(Hemichromis_elongatus:0.00552534256589148117,((Hemichromis_stellifer:0.00000100000050002909,Hemichromis_cerasogaster:0.00000100000050002909)97:0.00132890859864166723,(Hemichromis_letourneuxi:0.00000100000050002909,Hemichromis_bimaculatus:0.00000100000050002909)63:0.00687400735924708055)65:0.00544981420851589626)28:0.00000100000050002909)62:0.00323162063757811285)100:0.02032161898393213678,(Pelmatochromis_buettikoferi:0.00295211017351773141,(Pelmatochromis_nigrofasciatus:0.00948093068023796344,Pterochromis_congicus:0.00000100000050002909)19:0.00431420702189451791)99:0.01248060679312197607)99:0.00785471608363038157)96:0.00679025687019957271)98:0.01687577475413663472,((Cichla_temensis:0.01300706974968145885,Astronotus_sp:0.03775884374624359496)35:0.00000100000050002909,Retroclus_xinguensis:0.03582511295551055186)91:0.02434117276201759258)91:0.00609552631809788786,Heterochromis_multidens:0.02292589561423061945)97:0.03891892976995021264)31:0.00448361524227322648)55:0.01031966420049401992,(Etroplus_suratensis:0.02267341629554155830,(Paretroplus_damii:0.00290843599403813914,(Paretroplus_polyactis:0.00492446219407686406,Paretroplus_nourissati:0.00450349891240128895)81:0.00442870784502080207)94:0.00805723279495035478)94:0.02203419651390933764)90:0.02606953104951401090)39:0.02057178623288924771)24:0.00663092714343461835,Ucla_xenogrammus:0.11480056306519660636);
((((Myaka_myaka:0.00000100000050002909,(Konia_dikume:0.00000100000050002909,((Stomatepia_mongo:0.00000100000050002909,(Sarotherodon_caroli:0.00000100000050002909,(Iranocichla_hormuzensis:0.00312612745296969759,Danakilia_dinicolai:0.00333391290379270048)66:0.00270522555030264841)30:0.00000100000050002909)38:0.00000100000050002909,(Sarotherodon_steinbachi:0.00000100000050002909,(Stomatepia_pindu:0.00000100000050002909,((((((Hemichromis_elongatus:0.00132443895831260228,((Hemichromis_cerasogaster:0.00000100000050002909,(Hemichromis_fasciatus:0.00000100000050002909,Hemichromis_stellifer:0.00179817159544193739)53:0.00000100000050002909)86:0.00382964764027492882,(Hemichromis_bimaculatus:0.00124130280131561467,Hemichromis_letourneuxi:0.00000100000050002909)39:0.00003314021017948588)80:0.00256003436494419518)76:0.00129943611274802419,Anomalochromis_thomasi:0.00849642171002614778)92:0.01004899129902048910,(Pterochromis_congicus:0.00400430418259238152,(Pelmatochromis_buettikoferi:0.00257694971859098341,(Pelvicachromis_taeniatus:0.00000100000050002909,Pelmatochromis_nigrofasciatus:0.00654399256035580364)46:0.00752440270632151291)12:0.00000100000050002909)43:0.00569877543970345908)26:0.00232281903566418325,(((Tylochromis_sudanensis:0.00000100000050002909,(Tylochromis_pulcher:0.00000100000050002909,Tylochromis_lateralis:0.00000100000050002909)52:0.00000100000050002909)65:0.00000100000050002909,Tylochromis_trewavasae:0.00000100000050002909)95:0.00962629148741281880,(((((Teleogramma_monogramma:0.00155317543834686267,(Teleogramma_cf_brichardi:0.00130648003373717001,Teleogramma_gracile:0.00123274275045203515)35:0.00000100000050002909)96:0.00783256836587822684,(Chromidotilapia_guntheri:0.00257043755770925515,Chromidotilapia_linkei:0.00521908485210465910)68:0.00389402722894191620)30:0.00122173460354062344,Thysochromis_ansorgii:0.00293790892967016196)33:0.00130338337465474318,((Benitochromis_batesii:0.00000100000050002909,(Benitochromis_ufermanni:0.00000100000050002909,Benitochromis_riomuniensis:0.00200970106874716727)60:0.00000100000050002909)100:0.01321337880069350587,((Nanochromis_parilus:0.00000100000050002909,Nanochromis_splendens:0.00000100000050002909)100:0.00890712348112668133,(Wallaceochromis_signatus:0.00428168779922035760,Pelvicachromis_subocellatus:0.01143224371208281624)37:0.00129224635939626030)63:0.00278605265047588780)29:0.00000100000050002909)4:0.00000100000050002909,(Parananochromis_sp_Congo_Black_River:0.00546321730556312540,(((Chromidotilapia_melaniae:0.00559845036549818254,Chromidotilapia_kingsleyae:0.00000100000050002909)36:0.00000100000050002909,Chromidotilapia_mamonekenei:0.00148455884241368262)61:0.00143243736295505593,Divandu_albimarginatus:0.00332367628236663118)20:0.00000100000050002909)93:0.00769603988124784900)77:0.00653539847221254466)17:0.00000100000050002909)6:0.00000100000050002909,(Etia_nguti:0.00657049086016916160,(Heterochromis_multidens:0.03126756742218232688,(((Astronotus_sp:0.01264696767971739723,Cichla_temensis:0.00528882674008387607)81:0.00334763605163903872,Retroclus_xinguensis:0.02036392525284878852)99:0.01446989351385277039,(((Ptychochromoides_betsileanus:0.00334220250188396175,((Ptychochromis_oligacanthus:0.00377429671064792322,Ptychochromis_loisellei:0.00271358078153258620)59:0.00253554917468260844,Ptychochromoides_itasy:0.00000100000050002909)51:0.00796472900886335648)83:0.00733250416984701243,Paratilapia_polleni:0.01085039166561459038)95:0.01211036563346105412,(((Potamorrhaphis_guianensis:0.04011777751581691032,Hyporhamphus_roberti:0.06739875009389177662)100:0.08469767400534566892,(Pholidichthys_sp:0.10958406632574085871,(((Mugil_sp:0.00255744870481385174,Mugil_incilis:0.00121274471724708093)100:0.08712790638388347164,(Lubbockichthys_rabaulensis:0.05067897802533199991,(Polycentrus_schomburgkii:0.08815737895383081446,(Ucla_xenogrammus:0.11433305104176892664,(Labidesthes_sicculus:0.07804704856453203998,Poecilia_reticulata:0.17118815228627465297)64:0.02534743828132803023)74:0.03416959116466856961)23:0.00243701341983780387)33:0.00643932966284526450)14:0.00155523408092955143,Chromis_margaritifer:0.06638794886903261194)32:0.00551652671677942043)27:0.00216601743432563157)84:0.01706851492810646312,((Pseudetroplus_maculatus:0.01774570137483896110,Etroplus_suratensis:0.00350034532364673417)100:0.01540396799783613942,(Paretroplus_damii:0.00443516643878617573,(Paretroplus_polyactis:0.00000100000050002909,Paretroplus_nourissati:0.00609447199355602452)87:0.00226456823295536312)100:0.01506785432581381201)94:0.01231532571650857666)90:0.00715625391393316483)97:0.01050428241159529624)46:0.00277210628752515070)100:0.02058512720106524252)52:0.00231683923396497913)64:0.00633703169742773267,(((Heterotilapia_buttikoferi:0.00535896986174191556,((Coptodon_bemini:0.00000100000050002909,(((Coptodon_bakossiorum:0.00000100000050002909,(Coptodon_snyderae:0.00000100000050002909,Coptodon_flavus:0.00000100000050002909)56:0.00000100000050002909)56:0.00000100000050002909,Coptodon_bythobates:0.00000100000050002909)33:0.00000100000050002909,Coptodon_gutturosa:0.00000100000050002909)57:0.00259613601433874002)62:0.00000100000050002909,Coptodon_guineensis:0.00000100000050002909)53:0.00000100000050002909)19:0.00000100000050002909,(Coptodon_sp_Lake_Chala:0.00127338952482670834,Coptodon_zillii:0.00000100000050002909)82:0.00256426538278107987)7:0.00000100000050002909,((Gobiocichla_ethelwynnae:0.00294096373310576012,(Paragobiocichla_irvinei:0.00559480918207375631,Pelmatolapia_mariae:0.00000100000050002909)26:0.00000100000050002909)27:0.00000100000050002909,(((Congolapia_crassa:0.00000100000050002909,Congolapia_bilineata:0.00000100000050002909)93:0.00271153214133595249,Chilochromis_duponti:0.00385327585341435066)62:0.00128922715253100974,(Boulengerochromis_microlepis:0.00127120512367596907,(((Eretmodus_cyanostictus:0.00194877533617247444,((Steatocranus_tinanti:0.00000100000050002909,Steatocranus_gibbiceps:0.00000100000050002909)54:0.00198443683202355163,Xenotilapia_sima:0.00000100000050002909)7:0.00000100000050002909)22:0.00660017936988617406,Bathybates_cf_minor:0.00138296504327295759)8:0.00000100000050002909,(((Labidochromis_caeruleus:0.00000100000050002909,((Petrochromis_polyodon:0.00000100000050002909,(Thoracochromis_stigmatogenys:0.00000100000050002909,((Serranochromis_angusticeps:0.00000100000050002909,(Astatoreochromis_straeleni:0.00127358163454465941,Astatoreochromis_alluaudi:0.00127685719081023388)61:0.00127909358410963807)5:0.00000100000050002909,(((((Thoracochromis_cf_buysi:0.00365086256071159255,Thoracochromis_buysi:0.00137401026104826433)6:0.00000240298844360112,((Serranochromis_thumbergi:0.00000100000050002909,((Cyclopharynx_fwae:0.00150550307415806494,Cyclopharynx_schwetzi:0.00000100000050002909)56:0.00000100000050002909,Thoracochromis_callichromus:0.00000100000050002909)31:0.00255744539184226153)7:0.00000100000050002909,Thoracochromis_brauschi:0.00000100000050002909)2:0.00000100000050002909)8:0.00127888462716297985,Ctenochromis_polli:0.00000100000050002909)3:0.00000100000050002909,Orthochromis_stormsi:0.00127845405514775750)1:0.00000100000050002909,((Pseudocrenilabrus_philander:0.00000100000050002909,Pseudocrenilabrus_sp_Chila:0.00000100000050002909)99:0.00776152928403288801,Schwetzochromis_neodon:0.00258211142958651588)23:0.00000100000050002909)1:0.00000100000050002909)1:0.00126736476090696373)0:0.00000100000050002909)0:0.00000100000050002909,Pseudotropheus_acei:0.00000100000050002909)0:0.00000100000050002909)0:0.00000100000050002909,((Ctenochromis_pectoralis:0.00255591929636188623,((Neolamprologus_brevis:0.00127589780165852603,((Variabilichromis_moorii:0.00642413436436564764,(Altolamprologus_compressicepss:0.00354701589863081618,Lamprologus_lemairii:0.00255647612851347700)66:0.00255354537476218391)10:0.00000100000050002909,Neolamprologus_sexfasciatus:0.00130772918210097914)6:0.00000100000050002909)16:0.00127167824275938664,(((Julidochromis_dickfeldi:0.00194046368771511068,(Lamprologus_teugelsi:0.00126609554017366650,((Lamprologus_mocquardi:0.00000100000050002909,Lamprologus_tumbanus:0.00000100000050002909)45:0.00000100000050002909,(Lamprologus_tigripictilis:0.00000100000050002909,Lamprologus_congoensis:0.00000100000050002909)68:0.00000100000050002909)18:0.00000100000050002909)21:0.00126389401769221184)3:0.00000100000050002909,(((Lamprologus_werneri:0.00000100000050002909,Lamprologus_markerti:0.00254557255052377052)14:0.00000100000050002909,Telmatochromis_burgeoni:0.00000100000050002909)4:0.00000100000050002909,(Telmatochromis_vittatus:0.00000100000050002909,Telmatochromis_temporalis:0.00000100000050002909)50:0.00000100000050002909)4:0.00000100000050002909)11:0.00126442008873937635,((((Julidochromis_marlieri:0.00000100000050002909,Lamprologus_lethops:0.00126343032492289096)10:0.00000100000050002909,Neolamprologus_pulcher:0.00126845161142469980)1:0.00000100000050002909,((Neolamprologus_mondabu:0.00000100000050002909,Julidochromis_ornatus:0.00000100000050002909)25:0.00000100000050002909,(Neolamprologus_furcifer:0.00000100000050002909,Chalinochromis_brichardi:0.00000100000050002909)48:0.00000100000050002909)13:0.00000100000050002909)1:0.00000100000050002909,Neolamprologus_mustax:0.00000100000050002909)8:0.00000100000050002909)35:0.00254591742887045388)15:0.00127405719713109475)2:0.00000100000050002909,((Pharyngochromis_acuticeps:0.00461180962815585169,(Cyathopharynx_furcifer:0.00000100000050002909,((Haplochromis_sp_CH44:0.00000100000050002909,((Rhamphochromis_sp_Chilingali:0.00000100000050002909,(Gnathochromis_pfefferi:0.00000100000050002909,Ctenochromis_horei:0.00507704172930760044)45:0.00127421175132305187)2:0.00000100000050002909,((Cyprichromis_leptosoma:0.00000100000050002909,(((Tropheus_moorii:0.00000100000050002909,Orthochromis_malagarasiensis:0.00169640428712421448)18:0.00000100000050002909,Orthochromis_uvinzae:0.00343605975503478468)27:0.00170746648526260564,(Petrochromis_famula:0.00127069805299674958,(Simochromis_babaulti:0.00160262439256870799,Lobochilotes_labiatus:0.00000100000050002909)60:0.00134728893322272271)6:0.00000100000050002909)0:0.00000100000050002909)0:0.00000100000050002909,Petrochromis_macrognathus:0.00000100000050002909)0:0.00000100000050002909)0:0.00000100000050002909)0:0.00000100000050002909,(Perissodus_microlepis:0.00156042252240474761,(Cyphotilapia_frontosa:0.00192445412515275115,Limnochromis_auritus:0.00000100000050002909)53:0.00000100000050002909)58:0.00131936868916497814)0:0.00000100000050002909)0:0.00000100000050002909)0:0.00126721550878593431,(((Haplochromis_sp_Lake_Feeder:0.00000100000050002909,((Steatocranus_rouxi:0.00000100000050002909,Haplochromis_sp_Predator:0.00126718845336554285)6:0.00000100000050002909,Haplochromis_sp_Cohoha_Red:0.00000100000050002909)3:0.00000100000050002909)5:0.00000100000050002909,Haplochromis_sp_Chala:0.00000100000050002909)3:0.00000100000050002909,(Astatotilapia_stapersii:0.00000100000050002909,(Pyxichromis_orthostoma:0.00000100000050002909,Haplochromis_sp_Kyoga:0.00000100000050002909)63:0.00000100000050002909)73:0.00126750360522257877)5:0.00254450151646348549)0:0.00000100000050002909)0:0.00000100000050002909)1:0.00127141810347687016,Haplochromis_demeusii:0.00000100000050002909)4:0.00000100000050002909)7:0.00000100000050002909)35:0.00254862095198409456)4:0.00000100000050002909)28:0.00127592659668075443)24:0.00172454191770629421)67:0.00344189264492694236)35:0.00000100000050002909)4:0.00000100000050002909)2:0.00000100000050002909)2:0.00000100000050002909)0:0.00000100000050002909,Konia_eisentrauti:0.00000100000050002909)4:0.00000100000050002909,(Sarotherodon_melanotheron_leonensis:0.00197641186584087336,Sarotherodon_boulengeri:0.00000100000050002909)17:0.00000100000050002909)14:0.00000100000050002909,(Sarotherodon_linnellii:0.00000100000050002909,(Pungu_maclareni:0.00000100000050002909,((Oreochromis_schwebischi:0.00000100000050002909,((Alcolapia_alcalica:0.00000100000050002909,(Alcolapia_latilabris:0.00000100000050002909,Alcolapia_grahami:0.00000100000050002909)70:0.00000100000050002909)34:0.00000100000050002909,Alcolapia_ndalalani:0.00000100000050002909)96:0.00382787592723209764)46:0.00126318472187067813,(Oreochromis_niloticus:0.00000100000050002909,Oreochromis_tanganicae:0.00000100000050002909)60:0.00000100000050002909)82:0.00381985077774299984)45:0.00000100000050002909)11:0.00000100000050002909,Sarotherodon_lohbergeri:0.00000100000050002909);
((((Congolapia_bilineata:0.00000100000050002909,Paragobiocichla_irvinei:0.00275761913552083999)15:0.00000100000050002909,((Chilochromis_duponti:0.00000100000050002909,((Pelmatolapia_mariae:0.00138753507045234932,(Gobiocichla_ethelwynnae:0.00627947602013964774,Heterotilapia_buttikoferi:0.00138335279216515684)47:0.00143463971089171824)0:0.00000100000050002909,Congolapia_crassa:0.00000100000050002909)0:0.00000100000050002909)0:0.00000100000050002909,((Sarotherodon_melanotheron_leonensis:0.00000100000050002909,((Coptodon_zillii:0.00000100000050002909,((Coptodon_flavus:0.00000100000050002909,(Coptodon_bemini:0.00000100000050002909,(Coptodon_bythobates:0.00000100000050002909,(Coptodon_guineensis:0.00000100000050002909,Coptodon_gutturosa:0.00000100000050002909)60:0.00000100000050002909)47:0.00000100000050002909)33:0.00000100000050002909)36:0.00000100000050002909,(Coptodon_bakossiorum:0.00000100000050002909,Coptodon_snyderae:0.00000100000050002909)61:0.00000100000050002909)16:0.00000100000050002909)35:0.00000100000050002909,Coptodon_sp_Lake_Chala:0.00137184749153143864)59:0.00137186193184398201)60:0.00137299948838328994,(Steatocranus_rouxi:0.00000100000050002909,(Steatocranus_gibbiceps:0.00000100000050002909,Steatocranus_tinanti:0.00000100000050002909)85:0.00000100000050002909)56:0.00568220297043168024)5:0.00000100000050002909)0:0.00000100000050002909)1:0.00000100000050002909,(((Cyphotilapia_frontosa:0.00298407991476331994,(Cyprichromis_leptosoma:0.00000100000050002909,(((Pseudocrenilabrus_philander:0.00000100000050002909,Pseudocrenilabrus_sp_Chila:0.00000100000050002909)60:0.00136356456437327820,Cyathopharynx_furcifer:0.00163452430376200171)14:0.00000100000050002909,Eretmodus_cyanostictus:0.00000100000050002909)14:0.00000100000050002909)26:0.00000100000050002909)4:0.00000100000050002909,(((((Thoracochromis_albolabris:0.00000100000050002909,((Ctenochromis_polli:0.00000100000050002909,Haplochromis_demeusii:0.00389197759224096723)23:0.00000100000050002909,Simochromis_babaulti:0.00000100000050002909)7:0.00000100000050002909)11:0.00000100000050002909,(((((Haplochromis_sp_Kyoga:0.00000100000050002909,((Ctenochromis_pectoralis:0.00000100000050002909,Haplochromis_sp_Predator:0.00000100000050002909)6:0.00000100000050002909,Petrochromis_macrognathus:0.00000100000050002909)1:0.00000100000050002909)1:0.00000100000050002909,Pyxichromis_orthostoma:0.00000100000050002909)0:0.00000100000050002909,Astatoreochromis_straeleni:0.00000100000050002909)2:0.00000100000050002909,((((Haplochromis_sp_Chala:0.00000100000050002909,Haplochromis_sp_Cohoha_Red:0.00000100000050002909)9:0.00000100000050002909,Haplochromis_sp_Lake_Feeder:0.00000100000050002909)2:0.00000100000050002909,Haplochromis_sp_CH44:0.00000100000050002909)2:0.00000100000050002909,(((Thoracochromis_buysi:0.00000100000050002909,(Lobochilotes_labiatus:0.00141363856908134329,(Pharyngochromis_acuticeps:0.00000100000050002909,(Schwetzochromis_neodon:0.00000100000050002909,Petrochromis_polyodon:0.00000100000050002909)33:0.00000100000050002909)20:0.00000100000050002909)15:0.00000100000050002909)10:0.00000100000050002909,(((((Ctenochromis_horei:0.00000100000050002909,(Gnathochromis_pfefferi:0.00136459659536287774,Thoracochromis_cf_buysi:0.00000100000050002909)31:0.00000100000050002909)26:0.00000100000050002909,Tropheus_moorii:0.00000100000050002909)18:0.00000100000050002909,Pseudotropheus_acei:0.00000100000050002909)23:0.00000100000050002909,(Labidochromis_caeruleus:0.00000100000050002909,Astatotilapia_stapersii:0.00000100000050002909)1:0.00000100000050002909)0:0.00000100000050002909,Petrochromis_famula:0.00000100000050002909)0:0.00000100000050002909)0:0.00000100000050002909,(Serranochromis_thumbergi:0.00000100000050002909,Rhamphochromis_sp_Chilingali:0.00000100000050002909)16:0.00000100000050002909)0:0.00000100000050002909)1:0.00000100000050002909)0:0.00000100000050002909,(Orthochromis_stormsi:0.00000100000050002909,Astatoreochromis_alluaudi:0.00000100000050002909)3:0.00000100000050002909)3:0.00000100000050002909)12:0.00000100000050002909,(Serranochromis_angusticeps:0.00000100000050002909,(Thoracochromis_brauschi:0.00136952861770752213,((Cyclopharynx_fwae:0.00000100000050002909,(Cyclopharynx_schwetzi:0.00000100000050002909,Thoracochromis_stigmatogenys:0.00000100000050002909)58:0.00000100000050002909)58:0.00000100000050002909,Thoracochromis_callichromus:0.00000100000050002909)37:0.00000100000050002909)57:0.00136782501736059606)43:0.00000100000050002909)52:0.00136937172463926860,(Perissodus_microlepis:0.00136926047560088785,Bathybates_cf_minor:0.00415869169780429000)45:0.00000100000050002909)4:0.00000100000050002909,((Orthochromis_malagarasiensis:0.00136764391442875818,Orthochromis_uvinzae:0.00000100000050002909)59:0.00137308940042218854,(Xenotilapia_sima:0.00000100000050002909,(Limnochromis_auritus:0.00000100000050002909,Variabilichromis_moorii:0.00000100000050002909)57:0.00000100000050002909)11:0.00000100000050002909)1:0.00000100000050002909)0:0.00000100000050002909)4:0.00000100000050002909,(((Lamprologus_markerti:0.00137000387907694260,Lamprologus_lethops:0.00136356319335673311)55:0.00000100000050002909,(((Lamprologus_tumbanus:0.00000100000050002909,Julidochromis_ornatus:0.00000100000050002909)14:0.00000100000050002909,(((((Telmatochromis_temporalis:0.00000100000050002909,(Boulengerochromis_microlepis:0.00280695165394354278,Telmatochromis_burgeoni:0.00000100000050002909)36:0.00139041649177689547)33:0.00000100000050002909,Neolamprologus_pulcher:0.00136674006427845232)5:0.00000100000050002909,((Chalinochromis_brichardi:0.00000100000050002909,Lamprologus_teugelsi:0.00000100000050002909)3:0.00000100000050002909,Lamprologus_lemairii:0.00000100000050002909)1:0.00000100000050002909)0:0.00000100000050002909,(((((Neolamprologus_furcifer:0.00000100000050002909,Neolamprologus_brevis:0.00000100000050002909)3:0.00000100000050002909,Telmatochromis_vittatus:0.00000100000050002909)1:0.00000100000050002909,(Lamprologus_mocquardi:0.00000100000050002909,Julidochromis_dickfeldi:0.00000100000050002909)4:0.00000100000050002909)0:0.00000100000050002909,(Altolamprologus_compressicepss:0.00000100000050002909,(Julidochromis_marlieri:0.00000100000050002909,(Lamprologus_congoensis:0.00000100000050002909,Lamprologus_werneri:0.00000100000050002909)61:0.00000100000050002909)41:0.00000100000050002909)17:0.00000100000050002909)0:0.00000100000050002909,Lamprologus_tigripictilis:0.00000100000050002909)0:0.00000100000050002909)0:0.00000100000050002909,Neolamprologus_mondabu:0.00000100000050002909)2:0.00000100000050002909)0:0.00000100000050002909,Neolamprologus_mustax:0.00000100000050002909)1:0.00000100000050002909)2:0.00000100000050002909,Neolamprologus_sexfasciatus:0.00136495516861705169)15:0.00136657442283447247)82:0.00412974969107946996)10:0.00137095664224718469,(Sarotherodon_steinbachi:0.00000100000050002909,(Stomatepia_mariae:0.00000100000050002909,(((((Pungu_maclareni:0.00000100000050002909,(Stomatepia_mongo:0.00000100000050002909,Oreochromis_schwebischi:0.00137201630211902423)12:0.00000100000050002909)11:0.00000100000050002909,Sarotherodon_linnellii:0.00000100000050002909)5:0.00000100000050002909,Stomatepia_pindu:0.00168734297197544467)7:0.00000100000050002909,Sarotherodon_boulengeri:0.00000100000050002909)1:0.00000100000050002909,((((((((Paratilapia_polleni:0.00701677970419598354,(((((((Labidesthes_sicculus:0.05835977232002793891,(Hyporhamphus_roberti:0.03746020184304071909,Potamorrhaphis_guianensis:0.01875285089234315222)98:0.02399800137605224634)74:0.00942430336379871010,(Tomeurus_gracilis:0.00852635630322222220,(Poecilia_reticulata:0.00638391866953409801,Fundulus_heteroclitus:0.05965806873512633640)94:0.01437176334523764670)100:0.05898307641321361150)94:0.01207354013652737687,(Mugil_incilis:0.00000100000050002909,Mugil_sp:0.00279488008588449962)100:0.02358461199374796077)90:0.00907241982567736326,(Chromis_margaritifer:0.09363972198875282482,(Ucla_xenogrammus:0.04176759713066031943,Lubbockichthys_rabaulensis:0.03359994962572306759)54:0.00977031249459045861)34:0.00629486486750053739)26:0.00109725848253288956,Polycentrus_schomburgkii:0.04940338508035957421)79:0.01848191758460149964,(Paretroplus_nourissati:0.00395716134092995771,(Paretroplus_damii:0.00000100000050002909,(Paretroplus_polyactis:0.00000100000050002909,(Etroplus_suratensis:0.00425148894845408555,Pseudetroplus_maculatus:0.01184137770737138211)95:0.00976925867675067922)68:0.00000100000050002909)94:0.00667051343487685879)97:0.03176010924661388374)73:0.00826652567449676079,(((Ptychochromis_loisellei:0.00000100000050002909,Ptychochromis_oligacanthus:0.00000100000050002909)96:0.00209965246165009405,Ptychochromoides_betsileanus:0.00876635646967844490)50:0.00212070267900104368,((Paratilapia_typus:0.00000100000050002909,Katria_katria:0.00000100000050002909)32:0.00412529894964960148,Ptychochromoides_itasy:0.00847492635590706492)8:0.00000100000050002909)12:0.00135871406581723449)30:0.00150625317289172040)68:0.00326664748202479000,((Cichla_temensis:0.00548906558291906415,(Astronotus_sp:0.00843899440888727301,Retroclus_xinguensis:0.00250697056013312681)57:0.00241574321201422446)98:0.00883598857428502353,Heterochromis_multidens:0.00707408737935655632)62:0.00264140506409211084)94:0.01386394779429753546,(Tylochromis_trewavasae:0.00000100000050002909,(Tylochromis_sudanensis:0.00000100000050002909,Tylochromis_lateralis:0.00000100000050002909)69:0.00000100000050002909)65:0.00138600832101295297)19:0.00000100000050002909,(((Pelmatochromis_buettikoferi:0.00418209747354770199,(Pelmatochromis_nigrofasciatus:0.00000100000050002909,Pterochromis_congicus:0.00378776573855361606)81:0.00187694210339286755)82:0.00281940360974135924,(Hemichromis_elongatus:0.00000100000050002909,(((Hemichromis_letourneuxi:0.00148226831764726409,Hemichromis_bimaculatus:0.00000100000050002909)96:0.00420020420657398960,(Hemichromis_stellifer:0.00165691761758691362,Hemichromis_cerasogaster:0.00000100000050002909)64:0.00000100000050002909)88:0.00416893606791224249,(Anomalochromis_thomasi:0.00619270611269965611,Hemichromis_fasciatus:0.00000100000050002909)22:0.00000100000050002909)47:0.00276339258168017835)47:0.00000100000050002909)40:0.00280604212627012708,(Tylochromis_pulcher:0.00000100000050002909,((((Chromidotilapia_linkei:0.00139258253862751527,Chromidotilapia_guntheri:0.00276661932029777019)41:0.00137607042412825429,((Thysochromis_ansorgii:0.00139440269855436116,(Pelvicachromis_taeniatus:0.00000100000050002909,Pelvicachromis_subocellatus:0.00694582617964791590)60:0.00339561308761386887)13:0.00000100000050002909,(Teleogramma_monogramma:0.00143751320266405315,(Teleogramma_gracile:0.00000100000050002909,Teleogramma_cf_brichardi:0.00000100000050002909)95:0.00166362933995217754)95:0.00671228479288789402)5:0.00000100000050002909)44:0.00137917477311259580,(Parananochromis_sp_Congo_Black_River:0.00416694158520631262,(Chromidotilapia_melaniae:0.00000100000050002909,(Chromidotilapia_mamonekenei:0.00000100000050002909,Chromidotilapia_kingsleyae:0.00000100000050002909)97:0.00000100000050002909)66:0.00697612527060328079)46:0.00140251149303264959)5:0.00000100000050002909,(Wallaceochromis_signatus:0.00977920729542656672,(Divandu_albimarginatus:0.00000100000050002909,((Benitochromis_batesii:0.00434777746983150415,(Benitochromis_ufermanni:0.00000100000050002909,Benitochromis_riomuniensis:0.00141240974897250521)82:0.00139065557876477826)87:0.00278754865304891393,(Nanochromis_splendens:0.00000100000050002909,Nanochromis_parilus:0.00000100000050002909)99:0.00559061726922553768)29:0.00138395731062334855)8:0.00000100000050002909)3:0.00000100000050002909)29:0.00417308896773267712)21:0.00000100000050002909)36:0.00000100000050002909)41:0.00000100000050002909,Etia_nguti:0.00985841011865421120)97:0.00983909629298132700,Sarotherodon_caroli:0.00000100000050002909)40:0.00000100000050002909,(((Konia_dikume:0.00000100000050002909,Myaka_myaka:0.00000100000050002909)29:0.00000100000050002909,Iranocichla_hormuzensis:0.00143096787107601709)8:0.00000100000050002909,(Konia_eisentrauti:0.00000100000050002909,Oreochromis_tanganicae:0.00140274622922061023)10:0.00000100000050002909)9:0.00000100000050002909)3:0.00000100000050002909,(Oreochromis_niloticus:0.00137566721716611052,((((Alcolapia_grahami:0.00000100000050002909,Alcolapia_latilabris:0.00000100000050002909)26:0.00000100000050002909,Alcolapia_alcalica:0.00000100000050002909)41:0.00000100000050002909,Alcolapia_ndalalani:0.00000100000050002909)68:0.00137249830707045564,Sarotherodon_lohbergeri:0.00000100000050002909)41:0.00000100000050002909)1:0.00000100000050002909)1:0.00000100000050002909)3:0.00000100000050002909)1:0.00000100000050002909)3:0.00000100000050002909,Danakilia_dinicolai:0.00144219507815361255);
((Sarotherodon_melanotheron_leonensis:0.00113825215743178177,(((((Sarotherodon_steinbachi:0.00000100000050002909,(Sarotherodon_linnellii:0.00000100000050002909,Sarotherodon_lohbergeri:0.00000100000050002909)100:0.00000100000050002909)80:0.00000100000050002909,(((Stomatepia_mariae:0.00000100000050002909,Sarotherodon_caroli:0.00000100000050002909)11:0.00000100000050002909,((Stomatepia_pindu:0.00000100000050002909,Konia_dikume:0.00000100000050002909)7:0.00000100000050002909,Pungu_maclareni:0.00000100000050002909)4:0.00000100000050002909)45:0.00000100000050002909,(Myaka_myaka:0.00000100000050002909,Konia_eisentrauti:0.00000100000050002909)33:0.00000100000050002909)39:0.00000100000050002909)59:0.00000100000050002909,Stomatepia_mongo:0.00055996761134862263)89:0.00111973437506680340,Sarotherodon_boulengeri:0.00055970053458018914)68:0.00055860369051214081,Iranocichla_hormuzensis:0.00450582025871107492)43:0.00111835324283991039)20:0.00000100000050002909,((((Coptodon_zillii:0.00055722598297975429,((Coptodon_gutturosa:0.00000100000050002909,(Coptodon_snyderae:0.00000100000050002909,((Coptodon_bythobates:0.00000100000050002909,((Coptodon_sp_Lake_Chala:0.00166708737546361011,Coptodon_guineensis:0.00112581965447855633)64:0.00055095499836023160,Coptodon_bemini:0.00000100000050002909)27:0.00000100000050002909)28:0.00000100000050002909,Coptodon_flavus:0.00000100000050002909)24:0.00000100000050002909)48:0.00000100000050002909)59:0.00000100000050002909,Coptodon_bakossiorum:0.00056697900441454469)93:0.00111105888717868626)94:0.00111660009979013854,(Heterotilapia_buttikoferi:0.00224522055946264421,((((Gobiocichla_ethelwynnae:0.01292197732139920181,Paragobiocichla_irvinei:0.00401186218920911945)24:0.00102897846854652065,(Steatocranus_gibbiceps:0.00117890206267817635,(Steatocranus_tinanti:0.00118551777450516820,Steatocranus_rouxi:0.00175413405894793103)16:0.00000100000050002909)97:0.00235592507518230443)16:0.00110013750778453355,((Congolapia_bilineata:0.00056233375968775968,Congolapia_crassa:0.00065504669445610509)100:0.00392531183380511687,(((Bathybates_cf_minor:0.00282351638352657322,(Perissodus_microlepis:0.00528438293944380206,Boulengerochromis_microlepis:0.00113080512021249829)63:0.00054292785931311298)17:0.00000100000050002909,((Thoracochromis_cf_buysi:0.00000100000050002909,(Thoracochromis_albolabris:0.00000100000050002909,(Serranochromis_thumbergi:0.00000100000050002909,((Cyprichromis_leptosoma:0.00352681209792316463,Schwetzochromis_neodon:0.00057897547940653380)44:0.00056753813120523648,((((((Ctenochromis_polli:0.00057744083864592281,Haplochromis_demeusii:0.00118902765671714621)27:0.00000100000050002909,Lobochilotes_labiatus:0.00057603798241452403)25:0.00000100000050002909,(((Ctenochromis_horei:0.00057500205575129813,(Simochromis_babaulti:0.00228174504201701439,Gnathochromis_pfefferi:0.00112236667935951685)36:0.00000100000050002909)50:0.00055859616352901017,(((Petrochromis_famula:0.00000100000050002909,(Petrochromis_polyodon:0.00000100000050002909,Petrochromis_macrognathus:0.00000100000050002909)94:0.00168418155050030992)28:0.00055773775976574152,(Astatoreochromis_straeleni:0.00000100000050002909,Astatoreochromis_alluaudi:0.00000100000050002909)91:0.00111702578297436569)3:0.00000100000050002909,((Labidochromis_caeruleus:0.00057017900095764280,(Rhamphochromis_sp_Chilingali:0.00000100000050002909,Pseudotropheus_acei:0.00057371487905507332)51:0.00000100000050002909)95:0.00113955834196289153,(Haplochromis_sp_Chala:0.00055974031302555467,(Astatotilapia_stapersii:0.00000100000050002909,(((Haplochromis_sp_Cohoha_Red:0.00000100000050002909,Haplochromis_sp_Kyoga:0.00000100000050002909)39:0.00000100000050002909,(Haplochromis_sp_CH44:0.00000100000050002909,Haplochromis_sp_Predator:0.00000100000050002909)44:0.00000100000050002909)64:0.00000100000050002909,(Pyxichromis_orthostoma:0.00000100000050002909,Haplochromis_sp_Lake_Feeder:0.00000100000050002909)53:0.00000100000050002909)40:0.00000100000050002909)63:0.00055953805628854983)55:0.00055947990681002181)8:0.00000100000050002909)1:0.00000100000050002909)12:0.00055066079623652411,Tropheus_moorii:0.00059020049820730661)24:0.00000693305857939250)28:0.00055739269608492731,(((Orthochromis_malagarasiensis:0.00000100000050002909,Orthochromis_uvinzae:0.00000100000050002909)62:0.00055807324443489438,((((Eretmodus_cyanostictus:0.00463688865187405347,Xenotilapia_sima:0.00000100000050002909)50:0.00056026054720851584,(Cyathopharynx_furcifer:0.00395082874643806065,(((Thoracochromis_stigmatogenys:0.00000100000050002909,Thoracochromis_brauschi:0.00056126030540841248)53:0.00056083054582731792,Thoracochromis_callichromus:0.00055838355498349825)34:0.00000100000050002909,(Cyclopharynx_fwae:0.00000100000050002909,Cyclopharynx_schwetzi:0.00000100000050002909)71:0.00074002440581194399)58:0.00073820102262164963)9:0.00000100000050002909)3:0.00000100000050002909,Thoracochromis_buysi:0.00000100000050002909)1:0.00000100000050002909,Cyphotilapia_frontosa:0.00223688499328776429)1:0.00000100000050002909)1:0.00000100000050002909,((Pseudocrenilabrus_sp_Chila:0.00000100000050002909,Pseudocrenilabrus_philander:0.00000100000050002909)100:0.00284910146791665566,Orthochromis_stormsi:0.00340679173160331628)76:0.00169262242489820621)0:0.00000100000050002909)0:0.00000100000050002909,(Ctenochromis_pectoralis:0.00449886141115043992,Pharyngochromis_acuticeps:0.00056573653123670096)23:0.00055253154457559988)1:0.00000100000050002909,(Limnochromis_auritus:0.00116160621834803489,(((((Lamprologus_markerti:0.00055909092291586920,(Lamprologus_congoensis:0.00000100000050002909,Lamprologus_tigripictilis:0.00000100000050002909)63:0.00000100000050002909)27:0.00000100000050002909,(Lamprologus_teugelsi:0.00167902788965078775,Lamprologus_lethops:0.00167687515700977474)36:0.00000100000050002909)16:0.00000100000050002909,((Lamprologus_tumbanus:0.00055730296203282111,Lamprologus_werneri:0.00000100000050002909)57:0.00055643858423459725,Lamprologus_mocquardi:0.00000100000050002909)57:0.00000100000050002909)61:0.00055643389432580639,(Telmatochromis_temporalis:0.00056048525977099562,Neolamprologus_mondabu:0.00280354816072054093)5:0.00000100000050002909)15:0.00055689568438941023,(((((Lamprologus_lemairii:0.00112010441478311456,Altolamprologus_compressicepss:0.00116675124478434508)93:0.00111704101072054385,Neolamprologus_brevis:0.00000100000050002909)91:0.00168033530622145426,(Variabilichromis_moorii:0.00115326726365953857,((Telmatochromis_burgeoni:0.00000100000050002909,(Neolamprologus_pulcher:0.00167583712945692576,Telmatochromis_vittatus:0.00000100000050002909)4:0.00000100000050002909)15:0.00055763466184741270,(Neolamprologus_sexfasciatus:0.00111649195663352570,(Neolamprologus_furcifer:0.00000100000050002909,Neolamprologus_mustax:0.00000100000050002909)91:0.00112644291020131369)48:0.00000100000050002909)2:0.00000100000050002909)9:0.00055737367489879864)2:0.00000100000050002909,Chalinochromis_brichardi:0.00173025480270074580)21:0.00055842941762339956,(Julidochromis_dickfeldi:0.00000100000050002909,(Julidochromis_ornatus:0.00000100000050002909,Julidochromis_marlieri:0.00000100000050002909)72:0.00055701141015552060)58:0.00000100000050002909)8:0.00000100000050002909)95:0.00224005597882389598)10:0.00055102294282500749)0:0.00071905913962383840)0:0.00001411887564975538)0:0.00000100000050002909)1:0.00000100000050002909)3:0.00000100000050002909,Serranochromis_angusticeps:0.00121069370661996858)9:0.00000174325641512921)74:0.00222007174229220134,Chilochromis_duponti:0.00452288392111321186)15:0.00000100000050002909)32:0.00057367697574145613)15:0.00111441325016179088,Pelmatolapia_mariae:0.00566139465644338591)38:0.00058063599908132833)43:0.00110884288089952853)96:0.00225420708640338471,(Etia_nguti:0.01045985835834782780,((((Heterochromis_multidens:0.01172432909465384414,((Astronotus_sp:0.02886534196982596182,(Retroclus_xinguensis:0.01536354150463336947,Cichla_temensis:0.00863598662607774695)100:0.00265426167313626959)99:0.00509738667230390241,(((Paratilapia_typus:0.00000100000050002909,Paratilapia_polleni:0.00205019835814116043)100:0.01825024224751791921,(Ptychochromoides_itasy:0.00405483554468523757,((Ptychochromis_oligacanthus:0.00144928553740874947,Ptychochromis_loisellei:0.00235030822013802604)92:0.00317228459732324473,(Katria_katria:0.00000100000050002909,Ptychochromoides_betsileanus:0.00228846316434178380)100:0.00742813700597996611)49:0.00112744630457676490)100:0.00949829119973888934)100:0.00746705420159238242,(((Pseudetroplus_maculatus:0.00876432946625862845,Etroplus_suratensis:0.00530585550646446927)100:0.01735670887669121809,(Paretroplus_nourissati:0.00395936674006866062,(Paretroplus_polyactis:0.00391356183207532647,Paretroplus_damii:0.00485701080915268597)83:0.00092039663424782188)85:0.00931453035190151803)100:0.01302821496266729634,((((Lubbockichthys_rabaulensis:0.05614682418131605041,(((Potamorrhaphis_guianensis:0.03366847051207923908,Hyporhamphus_roberti:0.03215791238017254999)100:0.02666833408448219742,Labidesthes_sicculus:0.08503636926802600471)94:0.02410829182181219166,Ucla_xenogrammus:0.06846517071621881223)15:0.00451339513522112067)6:0.00105206249079748673,Polycentrus_schomburgkii:0.05288777487603140565)10:0.00197268388631135572,(((Tomeurus_gracilis:0.01929195196959163430,(Poecilia_reticulata:0.04128810660751996986,Fundulus_heteroclitus:0.04632730833329606890)97:0.03930950251973781839)80:0.04754785060501989791,(Mugil_sp:0.01645136898764559125,Mugil_incilis:0.01428411290369910151)92:0.02307803790530885482)57:0.03249813540963051445,Chromis_margaritifer:0.04380695618674551595)39:0.00926770417641914999)49:0.00876568143887993846,Pholidichthys_sp:0.11769583689682347472)100:0.02543451983500435304)88:0.00448711513118487011)100:0.01014625578478262242)71:0.00215097242273160983)100:0.01955921549081079264,(((((Chromidotilapia_melaniae:0.00190200650365166131,Chromidotilapia_kingsleyae:0.00103232965707374027)90:0.00094474744579427239,Chromidotilapia_mamonekenei:0.00128310587588231230)98:0.00215148146216366694,(Divandu_albimarginatus:0.00531952566402735597,Parananochromis_sp_Congo_Black_River:0.00714253187664759277)49:0.00089853908645222283)87:0.00306970181060678632,((Teleogramma_cf_brichardi:0.00120699607259935698,(Teleogramma_monogramma:0.00000100000050002909,Teleogramma_gracile:0.00105881198726126471)93:0.00178016983495494986)100:0.00908409277223362795,((Chromidotilapia_linkei:0.00333773116626471730,Chromidotilapia_guntheri:0.00323481801710045255)98:0.00321957595866195073,(((Nanochromis_parilus:0.00000100000050002909,Nanochromis_splendens:0.00069966363255505163)100:0.00729237334726291937,Wallaceochromis_signatus:0.01173377486653230314)58:0.00048279485534648048,((Benitochromis_ufermanni:0.00065494781924628910,(Benitochromis_riomuniensis:0.00112364057066591163,Benitochromis_batesii:0.00344474466002080842)40:0.00000100000050002909)84:0.00308617474455217741,(Thysochromis_ansorgii:0.00613362527714164142,(Pelvicachromis_subocellatus:0.00483477698635259752,Pelvicachromis_taeniatus:0.00363964148367671185)87:0.00190309295624801252)62:0.00164548980116560541)28:0.00000100000050002909)18:0.00000100000050002909)67:0.00143382641885491302)73:0.00080603832847051904)100:0.00587190073755839564,((Tylochromis_sudanensis:0.00000100000050002909,Tylochromis_trewavasae:0.00061761633668489229)92:0.00122819001074884896,(Tylochromis_lateralis:0.00065992636468549309,Tylochromis_pulcher:0.00000100000050002909)94:0.00115429909789225215)100:0.01531459492264115700)45:0.00065000634741571291)87:0.00210094364185724192,(Anomalochromis_thomasi:0.00930665491376174957,((Hemichromis_fasciatus:0.00071721853145574458,Hemichromis_elongatus:0.00136550830921410341)99:0.00384012245538696475,((Hemichromis_cerasogaster:0.00076173446523352751,Hemichromis_stellifer:0.00299139811874055573)88:0.00198699877255594740,(Hemichromis_letourneuxi:0.00060937048216995633,Hemichromis_bimaculatus:0.00057866085265093265)85:0.00150973742012921021)83:0.00106018532735821687)89:0.00176324226122660820)100:0.00800320356962625802)73:0.00062478602284109913,(Pelmatochromis_buettikoferi:0.00355899017416548644,(Pelmatochromis_nigrofasciatus:0.00393763600438097518,Pterochromis_congicus:0.00474650010323281971)100:0.00290139548619774892)100:0.00465738921335030406)67:0.00049638250889625193)100:0.00394845636638903059)47:0.00109952193831788650,(Oreochromis_niloticus:0.00055508025075842846,(Oreochromis_schwebischi:0.00281137643507141507,((Alcolapia_grahami:0.00000100000050002909,(Alcolapia_alcalica:0.00000100000050002909,(Alcolapia_latilabris:0.00000100000050002909,Alcolapia_ndalalani:0.00000100000050002909)60:0.00000100000050002909)49:0.00000100000050002909)100:0.00279077385770483324,Oreochromis_tanganicae:0.00167192272878540545)26:0.00000100000050002909)64:0.00055693022339875606)93:0.00167216066661804224)29:0.00000100000050002909,Danakilia_dinicolai:0.00795478774281261486);
((Konia_eisentrauti:0.00000100000050002909,Konia_dikume:0.00000100000050002909)76:0.00000100000050002909,((Stomatepia_pindu:0.00000100000050002909,(Sarotherodon_linnellii:0.00000100000050002909,(Sarotherodon_steinbachi:0.00000100000050002909,(Stomatepia_mariae:0.00338593683326997037,(Sarotherodon_lohbergeri:0.00212942089820578571,(Stomatepia_mongo:0.00000100000050002909,(Pungu_maclareni:0.00000100000050002909,Sarotherodon_caroli:0.00000100000050002909)52:0.00000100000050002909)63:0.00138749029205596200)41:0.00001620869264296443)30:0.00000100000050002909)18:0.00000100000050002909)22:0.00000100000050002909)13:0.00000100000050002909,(((((Gobiocichla_ethelwynnae:0.01022931967708102900,Paragobiocichla_irvinei:0.00273098553275381286)38:0.00000100000050002909,(Steatocranus_tinanti:0.00000100000050002909,(Steatocranus_rouxi:0.00184610286860516963,Steatocranus_gibbiceps:0.00000100000050002909)81:0.00000100000050002909)86:0.00273412485140718791)43:0.00136988527297769096,((((Coptodon_gutturosa:0.00000100000050002909,((Coptodon_snyderae:0.00000100000050002909,Coptodon_flavus:0.00000100000050002909)14:0.00000100000050002909,(Coptodon_bemini:0.00000100000050002909,Coptodon_bakossiorum:0.00000100000050002909)6:0.00000100000050002909)31:0.00000100000050002909)58:0.00000100000050002909,(Coptodon_bythobates:0.00000100000050002909,(Coptodon_guineensis:0.00000100000050002909,(Coptodon_sp_Lake_Chala:0.00000100000050002909,Coptodon_zillii:0.00143170491084204307)58:0.00135680979324780343)33:0.00000100000050002909)47:0.00000100000050002909)78:0.00409766049839567752,(Heterotilapia_buttikoferi:0.00312715695562752272,Pelmatolapia_mariae:0.00429885259361595818)10:0.00000100000050002909)1:0.00000100000050002909,((Congolapia_crassa:0.00135727347092909800,Congolapia_bilineata:0.00000100000050002909)83:0.00409451005743263589,((((Boulengerochromis_microlepis:0.00000100000050002909,Eretmodus_cyanostictus:0.00300944177864117439)9:0.00000100000050002909,Orthochromis_stormsi:0.00139174288668053028)12:0.00136103176215763449,((((Ctenochromis_pectoralis:0.00409709536994001811,(((((Petrochromis_famula:0.00000100000050002909,(Lobochilotes_labiatus:0.00000100000050002909,Ctenochromis_horei:0.00207775208055190974)63:0.00152061602712451251)20:0.00000100000050002909,((Tropheus_moorii:0.00000100000050002909,(((Astatoreochromis_alluaudi:0.00000100000050002909,Astatoreochromis_straeleni:0.00272638774654807275)53:0.00000100000050002909,(Petrochromis_macrognathus:0.00000100000050002909,Petrochromis_polyodon:0.00000100000050002909)71:0.00272362593925175788)22:0.00136085154214144756,Gnathochromis_pfefferi:0.00274045663101635511)9:0.00136243950682386717)11:0.00000100000050002909,Simochromis_babaulti:0.00000100000050002909)4:0.00000100000050002909)24:0.00137148414715026904,((((Astatotilapia_stapersii:0.00000100000050002909,(Haplochromis_sp_CH44:0.00000100000050002909,(Haplochromis_sp_Predator:0.00000100000050002909,(Haplochromis_sp_Lake_Feeder:0.00000100000050002909,Haplochromis_sp_Kyoga:0.00000100000050002909)40:0.00000100000050002909)59:0.00000100000050002909)61:0.00135533782227970968)12:0.00000100000050002909,Haplochromis_sp_Cohoha_Red:0.00000100000050002909)24:0.00000100000050002909,Pyxichromis_orthostoma:0.00000100000050002909)51:0.00135832611453939336,(Labidochromis_caeruleus:0.00000100000050002909,((Rhamphochromis_sp_Chilingali:0.00000100000050002909,(Thoracochromis_stigmatogenys:0.00000100000050002909,Haplochromis_sp_Chala:0.00136022971024911442)4:0.00000100000050002909)1:0.00000100000050002909,Pseudotropheus_acei:0.00000100000050002909)0:0.00000100000050002909)1:0.00000100000050002909)5:0.00135226238237368384)29:0.00274018421403502983,((Thoracochromis_brauschi:0.00000100000050002909,Thoracochromis_callichromus:0.00000100000050002909)86:0.00282830077244693818,(((Cyclopharynx_schwetzi:0.00000100000050002909,Cyclopharynx_fwae:0.00272519362436923719)59:0.00000100000050002909,(Schwetzochromis_neodon:0.00413023125205658290,(Haplochromis_demeusii:0.00149514948991723317,Ctenochromis_polli:0.00135386008185118395)83:0.00273761698123431386)8:0.00000100000050002909)19:0.00000100000050002909,(((Thoracochromis_albolabris:0.00000100000050002909,(Thoracochromis_cf_buysi:0.00000100000050002909,(Serranochromis_angusticeps:0.00178681840501687434,Serranochromis_thumbergi:0.00145703894532897408)49:0.00000100000050002909)32:0.00000100000050002909)56:0.00000100000050002909,Thoracochromis_buysi:0.00000100000050002909)41:0.00000100000050002909,Pharyngochromis_acuticeps:0.00000100000050002909)92:0.00546926610634736275)39:0.00135627992854473823)28:0.00000455761602857943)4:0.00000100000050002909,(Pseudocrenilabrus_sp_Chila:0.00000100000050002909,Pseudocrenilabrus_philander:0.00000100000050002909)91:0.00276151592408974784)4:0.00000100000050002909)14:0.00136179934974124542,(((((Julidochromis_ornatus:0.00000100000050002909,Julidochromis_marlieri:0.00688400412125801837)47:0.00000100000050002909,(((Neolamprologus_mustax:0.00000100000050002909,Neolamprologus_furcifer:0.00000100000050002909)77:0.00272584924974753366,(Lamprologus_mocquardi:0.00000100000050002909,Lamprologus_tumbanus:0.00000100000050002909)70:0.00135923276197627346)13:0.00000100000050002909,Julidochromis_dickfeldi:0.00000100000050002909)52:0.00136131709326136859)6:0.00000100000050002909,Chalinochromis_brichardi:0.00000100000050002909)21:0.00000100000050002909,Lamprologus_tigripictilis:0.00593753068540847986)34:0.00273413611784285686,(Limnochromis_auritus:0.00510666045891546017,Perissodus_microlepis:0.00145524771625650876)36:0.00000100000050002909)11:0.00136991854525838957)0:0.00000100000050002909,(Variabilichromis_moorii:0.00000100000050002909,(((Neolamprologus_sexfasciatus:0.00695482778374837980,Neolamprologus_pulcher:0.00273289286079325417)33:0.00415739613807930217,(Neolamprologus_mondabu:0.00275649134790639360,Neolamprologus_brevis:0.00413275399312604784)55:0.00000100000050002909)13:0.00136886890546443919,((Altolamprologus_compressicepss:0.00606210533142972820,(Lamprologus_teugelsi:0.00262724442491589667,Lamprologus_lethops:0.00164726505874515758)84:0.00339026065582517496)56:0.00333829826328407636,((Telmatochromis_vittatus:0.00137789068778497600,((Telmatochromis_burgeoni:0.00000100000050002909,Telmatochromis_temporalis:0.00127773353581456923)17:0.00011566087646727038,Lamprologus_markerti:0.00205891933043416287)12:0.00205858716785214382)3:0.00000100000050002909,Lamprologus_lemairii:0.00289308580017292498)4:0.00000100000050002909)8:0.00274968962421844910)6:0.00136468351092255665)8:0.00137395019611101510)9:0.00136162763828682381,(Cyprichromis_leptosoma:0.00829688816664250761,((Xenotilapia_sima:0.00413717909896310458,(Cyathopharynx_furcifer:0.00330071249459099004,(Orthochromis_malagarasiensis:0.00000100000050002909,Orthochromis_uvinzae:0.00000100000050002909)99:0.00656308791699900147)70:0.00324022666990581715)46:0.00177943107897221456,Cyphotilapia_frontosa:0.00217689027861137866)30:0.00227479249338822425)7:0.00000100000050002909)15:0.00136080689910505256)6:0.00000100000050002909,(Chilochromis_duponti:0.00738172862933456683,Bathybates_cf_minor:0.00432502118927840812)19:0.00000100000050002909)5:0.00000100000050002909)38:0.00136064861614693220)22:0.00136473406630301672)73:0.00561305243995009577,((Etia_nguti:0.01398449516522119219,(((Pelmatochromis_nigrofasciatus:0.00301447800494758977,Pterochromis_congicus:0.00439764795075948001)84:0.00363737658330658652,Pelmatochromis_buettikoferi:0.00151752884984656549)56:0.00180772918022491041,(Anomalochromis_thomasi:0.00888621210879720312,(Hemichromis_fasciatus:0.00458875604572543498,(Hemichromis_cerasogaster:0.00282282503059824545,((Hemichromis_letourneuxi:0.00000100000050002909,Hemichromis_bimaculatus:0.00000100000050002909)84:0.00142752958922536650,Hemichromis_stellifer:0.00000100000050002909)9:0.00000100000050002909)84:0.00339980092241025334)76:0.00653045484525179368)77:0.01931519784099229586)47:0.00281955567504146680)23:0.00000100000050002909,(((((Thysochromis_ansorgii:0.01071930070625281596,(Chromidotilapia_linkei:0.00146226561485756517,(Chromidotilapia_guntheri:0.00518047608240100425,Benitochromis_batesii:0.00471889385065830252)53:0.00166916415705630752)36:0.00127088180339305170)29:0.00139891020006742222,(Wallaceochromis_signatus:0.00969299883376189240,(Benitochromis_ufermanni:0.00173500416102832116,Benitochromis_riomuniensis:0.00221145423332729830)97:0.01086027248535541626)24:0.00136237649227837106)43:0.00142142103997640584,(Parananochromis_sp_Congo_Black_River:0.01129372562219010771,(Chromidotilapia_mamonekenei:0.00582573742779455943,(Chromidotilapia_melaniae:0.00000100000050002909,Chromidotilapia_kingsleyae:0.00200117537252550090)53:0.00000100000050002909)93:0.00560155933762073160)67:0.00126582518305841450)10:0.00000100000050002909,((Nanochromis_parilus:0.00000100000050002909,Nanochromis_splendens:0.00000100000050002909)100:0.01455877675867285788,((Teleogramma_gracile:0.00000100000050002909,(Teleogramma_monogramma:0.00000100000050002909,Teleogramma_cf_brichardi:0.00000100000050002909)85:0.00269920842812372596)100:0.01728012663092644979,(Pelvicachromis_subocellatus:0.01283096450949855645,Pelvicachromis_taeniatus:0.00155722037031708559)71:0.00172722452400890340)57:0.00307677755640004599)35:0.00090486113566532194)96:0.00687304103500468652,(((Cichla_temensis:0.01578064797209783460,(Astronotus_sp:0.01549022284192803044,Retroclus_xinguensis:0.01803789879963437620)56:0.00232062439136140755)95:0.01627513970823015951,(((((Paretroplus_damii:0.00753021809924963800,Paretroplus_polyactis:0.00461376990286013582)99:0.01863387108783890952,(Etroplus_suratensis:0.00065671727047093864,Pseudetroplus_maculatus:0.02469501372171258730)100:0.03047668883646626609)98:0.02220186293522968118,(((Chromis_margaritifer:0.11537497857041399685,(Lubbockichthys_rabaulensis:0.04756240484566622712,Ucla_xenogrammus:0.12613340976275930205)64:0.02922532923750724432)62:0.01863776958091745151,(Mugil_sp:0.11742561483658542354,Polycentrus_schomburgkii:0.07353320884637630506)70:0.04166451108040160334)44:0.01546802566277657998,Labidesthes_sicculus:0.14373654428583823583)81:0.02223866137268807122)76:0.00940136384254209277,((Ptychochromoides_itasy:0.01292923613076174712,(Ptychochromoides_betsileanus:0.00641232550829269957,Ptychochromis_oligacanthus:0.00410894351837440448)93:0.00449446221652995831)99:0.01563014280256637065,(Paratilapia_typus:0.00000100000050002909,Paratilapia_polleni:0.00000100000050002909)100:0.01241855127969604920)97:0.01507556851971455884)89:0.01072173090080821845,Heterochromis_multidens:0.01609414418093687085)54:0.00262849788832381775)98:0.01510166641519163078,(Tylochromis_lateralis:0.00000100000050002909,((Tylochromis_sudanensis:0.00000100000050002909,Tylochromis_trewavasae:0.00000100000050002909)28:0.00000100000050002909,Tylochromis_pulcher:0.00155051493348840248)44:0.00000100000050002909)100:0.01285737291977973734)54:0.00190917586827034466)49:0.00196651525319079586)48:0.00277626903641003476)79:0.00406603483408533427,((((Sarotherodon_boulengeri:0.00188622960999901626,(Oreochromis_tanganicae:0.00148304968669363615,Oreochromis_schwebischi:0.00273575880444120118)63:0.00012990533047510972)32:0.00000812463595739585,Sarotherodon_melanotheron_leonensis:0.00440710803148042576)48:0.00122276074231523167,(Alcolapia_ndalalani:0.00000100000050002909,((Alcolapia_latilabris:0.00000100000050002909,Alcolapia_grahami:0.00000100000050002909)18:0.00000100000050002909,Alcolapia_alcalica:0.00000100000050002909)15:0.00000100000050002909)89:0.00273981951317166066)13:0.00000100000050002909,(Iranocichla_hormuzensis:0.00273243274503764391,(Oreochromis_niloticus:0.00000856933843500654,Danakilia_dinicolai:0.00832590918296385006)44:0.00135407115325424966)5:0.00000100000050002909)13:0.00000100000050002909)61:0.00136583749599971369)63:0.00136544109296727234,Myaka_myaka:0.00000100000050002909);
((Simochromis_babaulti:0.00165199307612019721,(Ctenochromis_horei:0.00403382945152930186,((Astatoreochromis_alluaudi:0.00080894867218537201,Astatoreochromis_straeleni:0.00148997848777373447)99:0.00406504602393240478,(Rhamphochromis_sp_Chilingali:0.00000100000050002909,((Labidochromis_caeruleus:0.00000100000050002909,Pseudotropheus_acei:0.00000100000050002909)22:0.00000100000050002909,((Haplochromis_sp_Lake_Feeder:0.00000100000050002909,(Haplochromis_sp_Predator:0.00000100000050002909,(Astatotilapia_stapersii:0.00000100000050002909,((Haplochromis_sp_Chala:0.00000100000050002909,Pyxichromis_orthostoma:0.00000100000050002909)80:0.00000100000050002909,Haplochromis_sp_CH44:0.00000100000050002909)66:0.00073906195774788583)27:0.00000100000050002909)14:0.00000100000050002909)45:0.00000100000050002909,(Haplochromis_sp_Cohoha_Red:0.00074459446492769542,Haplochromis_sp_Kyoga:0.00148983442035078824)65:0.00074452680327978928)63:0.00074201886812497663)35:0.00000100000050002909)63:0.00074606012762604818)75:0.00080015366921856810)88:0.00162126217888742858)11:0.00000100000050002909,(Petrochromis_famula:0.00163130885673899392,(Lobochilotes_labiatus:0.00073491585122285419,(Gnathochromis_pfefferi:0.00223495678517212238,(((Orthochromis_stormsi:0.00298187501436887516,Thoracochromis_albolabris:0.00000100000050002909)42:0.00000100000050002909,(Serranochromis_thumbergi:0.00000100000050002909,((Cyclopharynx_fwae:0.00000100000050002909,Cyclopharynx_schwetzi:0.00000100000050002909)63:0.00073531461035304831,((((((((Ctenochromis_polli:0.00298566151683185566,((Cyathopharynx_furcifer:0.00152654117837611007,((Cyprichromis_leptosoma:0.00519587063454633648,Perissodus_microlepis:0.00090770675034794555)98:0.00415957248605133487,Xenotilapia_sima:0.00380864006725497315)39:0.00080534517920336705)36:0.00082602153760929619,((Cyphotilapia_frontosa:0.00224199925922577122,((Boulengerochromis_microlepis:0.00516193430909189961,(((((((Neolamprologus_furcifer:0.00000100000050002909,Neolamprologus_mustax:0.00000100000050002909)62:0.00000100000050002909,(Telmatochromis_vittatus:0.00000100000050002909,Telmatochromis_burgeoni:0.00151074232036583849)51:0.00000100000050002909)29:0.00000100000050002909,((Julidochromis_dickfeldi:0.00000100000050002909,(Julidochromis_marlieri:0.00000100000050002909,Chalinochromis_brichardi:0.00000100000050002909)77:0.00074425357164079335)44:0.00000100000050002909,Julidochromis_ornatus:0.00000100000050002909)64:0.00074166593904077165)98:0.00299080329597261945,(((Lamprologus_werneri:0.00085501232390106162,(((Lamprologus_markerti:0.00149675485022535571,Lamprologus_tigripictilis:0.00000100000050002909)63:0.00074555809269561215,(Lamprologus_mocquardi:0.00000100000050002909,Lamprologus_congoensis:0.00000100000050002909)67:0.00074831248835653392)5:0.00000100000050002909,Lamprologus_tumbanus:0.00074838124825101599)54:0.00000100000050002909)97:0.00299024308388398359,(Neolamprologus_mondabu:0.00145093824288561562,(((Variabilichromis_moorii:0.00150381978947814994,Lamprologus_lethops:0.00290444495352244541)39:0.00000100000050002909,Telmatochromis_temporalis:0.00363116778730644902)40:0.00000100000050002909,(Neolamprologus_pulcher:0.00000100000050002909,Lamprologus_teugelsi:0.00290111392063794986)91:0.00362810462002690791)71:0.00218091536061104955)56:0.00145248842940513909)32:0.00000100000050002909,(Neolamprologus_sexfasciatus:0.00290217394779939417,(Neolamprologus_brevis:0.00365078262455912359,(Altolamprologus_compressicepss:0.00293740401369211711,Lamprologus_lemairii:0.00000100000050002909)75:0.00072014535448951679)68:0.00145463566623521947)16:0.00000100000050002909)88:0.00218194855236345008)66:0.00216616338046547209,(Steatocranus_tinanti:0.00217773453525875503,(Steatocranus_rouxi:0.00144323846871097857,Steatocranus_gibbiceps:0.00072047963345240208)52:0.00000100000050002909)94:0.00216392524222208237)32:0.00000100000050002909,((Congolapia_bilineata:0.00000100000050002909,Congolapia_crassa:0.00073163137843040241)89:0.00144182279686607632,Chilochromis_duponti:0.00436231641793612818)16:0.00000100000050002909)8:0.00000100000050002909,(Gobiocichla_ethelwynnae:0.00950416196283274638,(Heterotilapia_buttikoferi:0.00655868618909324994,((Pelmatolapia_mariae:0.00437376312909618439,Paragobiocichla_irvinei:0.00872054806753679718)61:0.00073944490629998636,((((Coptodon_sp_Lake_Chala:0.00146089610178939651,Coptodon_zillii:0.00728264800261231495)71:0.00070595233162742651,((((Coptodon_snyderae:0.00000100000050002909,(Coptodon_gutturosa:0.00000100000050002909,Coptodon_flavus:0.00000100000050002909)22:0.00000100000050002909)7:0.00000100000050002909,Coptodon_bakossiorum:0.00000100000050002909)5:0.00000100000050002909,Coptodon_bemini:0.00000100000050002909)38:0.00000100000050002909,Coptodon_bythobates:0.00000100000050002909)83:0.00072068312430372320)22:0.00000100000050002909,Coptodon_guineensis:0.00289459991080260378)62:0.00071547494455527017,((Etia_nguti:0.01383810549148619187,((((Pterochromis_congicus:0.01031112010751805176,Pelmatochromis_nigrofasciatus:0.01237280946788029030)97:0.00235112268162074312,Pelmatochromis_buettikoferi:0.00747193620109953393)96:0.00457159091155997458,(Anomalochromis_thomasi:0.01703174616742625380,((Hemichromis_fasciatus:0.00000100000050002909,Hemichromis_elongatus:0.00781513547186099902)100:0.00875950010828567376,((Hemichromis_stellifer:0.00197130825636449881,Hemichromis_cerasogaster:0.00000100000050002909)91:0.00762663463635012816,(Hemichromis_bimaculatus:0.00000100000050002909,Hemichromis_letourneuxi:0.00000100000050002909)74:0.00088388352572413319)100:0.00737954068281993208)90:0.00379162653197212453)100:0.01625267981655177663)100:0.00453432535322803153,((((Tylochromis_pulcher:0.00127334286534113708,Tylochromis_lateralis:0.00238822851393099677)99:0.00484033061622236339,(Tylochromis_sudanensis:0.00000100000050002909,Tylochromis_trewavasae:0.00000100000050002909)98:0.00373417852332274007)100:0.02721375683526159467,((Astronotus_sp:0.02457023128601542802,(Cichla_temensis:0.01572814333001665635,Retroclus_xinguensis:0.03777049147467883422)67:0.00219530081611399178)100:0.02165135696116291669,((Paratilapia_polleni:0.04611093242084649685,((Mugil_sp:0.13578849801363987448,Chromis_margaritifer:0.06841082417604717192)97:0.04041377686462110236,((Etroplus_suratensis:0.01062560915693324011,Pseudetroplus_maculatus:0.01982072455782615469)100:0.05218171861140111223,Paretroplus_polyactis:0.01188179635218895858)97:0.02034134509812798516)96:0.01176333385010039367)95:0.01138833070796537068,Heterochromis_multidens:0.03473006160476140719)51:0.00284049497814274198)100:0.05488489352103266550)96:0.00833976316271897722,((Parananochromis_sp_Congo_Black_River:0.01474927131123066060,(Divandu_albimarginatus:0.01149969595486492746,((Chromidotilapia_kingsleyae:0.00082628054394420271,Chromidotilapia_melaniae:0.00183655488266908627)99:0.00230853146570323764,Chromidotilapia_mamonekenei:0.00454390568019999875)100:0.00748675572929707531)69:0.00202180871620479766)100:0.00727436780758333040,(((((Chromidotilapia_guntheri:0.00554839146457944323,Chromidotilapia_linkei:0.00283277413169472254)99:0.00606983765395478683,(Benitochromis_batesii:0.00829561693425123411,(Benitochromis_ufermanni:0.00461652861277974270,Benitochromis_riomuniensis:0.00498496296619283571)73:0.00199604429231229740)99:0.00660982492228580094)83:0.00344648779870057251,(Nanochromis_splendens:0.00000100000050002909,Nanochromis_parilus:0.00154621548889420971)100:0.01911765600780985716)51:0.00080674016661181486,(Thysochromis_ansorgii:0.00801180997391278196,(Pelvicachromis_taeniatus:0.01414117328686672649,Pelvicachromis_subocellatus:0.00870052198351999040)94:0.00441531365579588605)82:0.00344527907871628944)60:0.00161643696055582993,(Wallaceochromis_signatus:0.01607614434617779878,(Teleogramma_cf_brichardi:0.00015180713334683702,(Teleogramma_gracile:0.00082122501865747246,Teleogramma_monogramma:0.00281652454764743038)48:0.00090386592451961538)100:0.01772120926116611470)58:0.00208276550496936178)55:0.00072075839603986068)100:0.00508845402493451199)61:0.00188468523191268316)88:0.00303217473113823839)100:0.01424124178959148938,((Iranocichla_hormuzensis:0.00708998038565165911,Danakilia_dinicolai:0.00755847025034426037)91:0.00312747839622705024,(((Oreochromis_schwebischi:0.00216263000462177954,(Oreochromis_tanganicae:0.00144208846681754947,((Alcolapia_alcalica:0.00000100000050002909,(Alcolapia_latilabris:0.00000100000050002909,Alcolapia_ndalalani:0.00000100000050002909)38:0.00000100000050002909)68:0.00000100000050002909,Alcolapia_grahami:0.00072105770045085497)91:0.00216333252273387573)59:0.00000100000050002909)65:0.00144456406168230549,Oreochromis_niloticus:0.00362640366850851140)91:0.00144478990047709277,(Sarotherodon_melanotheron_leonensis:0.00073580836108224170,(Sarotherodon_boulengeri:0.00073134867903675699,(Sarotherodon_steinbachi:0.00000100000050002909,((Stomatepia_mariae:0.00000100000050002909,Stomatepia_pindu:0.00000100000050002909)87:0.00000100000050002909,(Sarotherodon_lohbergeri:0.00000100000050002909,((Sarotherodon_linnellii:0.00072838791031313297,Stomatepia_mongo:0.00000100000050002909)1:0.00000100000050002909,((Sarotherodon_caroli:0.00000100000050002909,(Konia_eisentrauti:0.00000100000050002909,Konia_dikume:0.00000100000050002909)12:0.00000100000050002909)0:0.00000100000050002909,(Pungu_maclareni:0.00000100000050002909,Myaka_myaka:0.00000100000050002909)15:0.00000100000050002909)1:0.00000100000050002909)22:0.00000100000050002909)2:0.00000100000050002909)93:0.00216248140700438587)87:0.00000100000050002909)91:0.00144316578266405981)87:0.00072072838716205298)97:0.00289729509809022890)99:0.00637853021402727018)100:0.00610764058566075439)75:0.00145775536610028575)99:0.00361794868090102150)84:0.00072846009970953913)44:0.00071459202874538097)43:0.00072188707920696385)20:0.00000100000050002909,Bathybates_cf_minor:0.00433645860113732965)17:0.00072480592276883229)31:0.00144769245057379571,(Eretmodus_cyanostictus:0.00224111881128387412,(Limnochromis_auritus:0.00455946602878781054,(Orthochromis_malagarasiensis:0.00075340666603863947,Orthochromis_uvinzae:0.00075520155417068877)94:0.00226778779382254270)25:0.00000100000050002909)24:0.00000100000050002909)9:0.00144689272571681018)22:0.00162024823205986603)4:0.00000100000050002909,Schwetzochromis_neodon:0.00224017832409568367)2:0.00000100000050002909,Thoracochromis_buysi:0.00000100000050002909)0:0.00000100000050002909,(Petrochromis_macrognathus:0.00298645986620039560,Serranochromis_angusticeps:0.00282426986845187803)38:0.00000100000050002909)0:0.00000100000050002909,Thoracochromis_stigmatogenys:0.00298434319070041551)1:0.00000100000050002909,Haplochromis_demeusii:0.00075906019507590735)1:0.00000100000050002909,(Petrochromis_polyodon:0.00111034695437515346,(Thoracochromis_callichromus:0.00000100000050002909,Thoracochromis_brauschi:0.00000100000050002909)96:0.00223891715496199548)59:0.00001356156393654370)5:0.00000100000050002909,(Pseudocrenilabrus_philander:0.00147683187950298179,Pseudocrenilabrus_sp_Chila:0.00148910626735488131)86:0.00147661394173238163)1:0.00000100000050002909)2:0.00000100000050002909)2:0.00000100000050002909)5:0.00000100000050002909,(Ctenochromis_pectoralis:0.00373551319732623758,(Thoracochromis_cf_buysi:0.00000100000050002909,Pharyngochromis_acuticeps:0.00000100000050002909)15:0.00000100000050002909)63:0.00074134574653880259)41:0.00164073512737871884)75:0.00244982572368767021)42:0.00000100000050002909)23:0.00080715232527323738,Tropheus_moorii:0.00074310281844083143);
((Pelmatochromis_nigrofasciatus:0.01278117669069552854,Pterochromis_congicus:0.00813590818928099785)4:0.00000100000050002909,(((Hemichromis_elongatus:0.00000100000050002909,Hemichromis_fasciatus:0.00000100000050002909)89:0.00291606442905522224,(Anomalochromis_thomasi:0.00993902180154569888,((Hemichromis_bimaculatus:0.00277411528279221777,Hemichromis_letourneuxi:0.00000100000050002909)63:0.00138443560736600086,(Hemichromis_cerasogaster:0.00277822948310112085,Hemichromis_stellifer:0.00000100000050002909)11:0.00000100000050002909)75:0.00416990775266262714)79:0.00157523104317812738)100:0.01141004707771560260,(((((Tylochromis_trewavasae:0.00000100000050002909,Tylochromis_sudanensis:0.00000100000050002909)100:0.00635242033619036733,(Tylochromis_pulcher:0.00000100000050002909,Tylochromis_lateralis:0.00000100000050002909)98:0.00357381061138610122)89:0.00794795462099779325,((Chromidotilapia_guntheri:0.00422679719275286751,Chromidotilapia_linkei:0.00419411423011607255)83:0.00286431791540859388,(((Nanochromis_splendens:0.00000100000050002909,Nanochromis_parilus:0.00000100000050002909)100:0.01644145975204204871,(Divandu_albimarginatus:0.00728867114299942311,(Parananochromis_sp_Congo_Black_River:0.00426372303446500775,(Chromidotilapia_mamonekenei:0.00000100000050002909,(Chromidotilapia_kingsleyae:0.00000100000050002909,Chromidotilapia_melaniae:0.00000100000050002909)38:0.00000100000050002909)62:0.00142959781473489056)59:0.00138532477582092666)22:0.00141214957870184634)11:0.00000100000050002909,((Wallaceochromis_signatus:0.00998641364345648382,(Benitochromis_batesii:0.00281392184359392783,(Benitochromis_ufermanni:0.00417753006075463791,Benitochromis_riomuniensis:0.00000100000050002909)58:0.00139150414882498836)61:0.00284771766804047541)33:0.00138377622567720281,((Pelvicachromis_subocellatus:0.00439355365326636171,Pelvicachromis_taeniatus:0.01184277871523946313)44:0.00000100000050002909,(Thysochromis_ansorgii:0.00295226171503998498,((Teleogramma_cf_brichardi:0.00000100000050002909,Teleogramma_gracile:0.00139395092221397243)75:0.00000100000050002909,Teleogramma_monogramma:0.00000100000050002909)100:0.01284560464010596481)56:0.00152662355949929277)27:0.00000100000050002909)44:0.00140032322448967834)11:0.00000100000050002909)72:0.00285440351743612188)46:0.00137822760447635839,((Heterochromis_multidens:0.02462387923359359021,((Astronotus_sp:0.02667396004553109629,(Cichla_temensis:0.00596794970465318667,Retroclus_xinguensis:0.02932856070210884680)70:0.00403397876727775578)99:0.01504828365387539738,((((Paretroplus_damii:0.00237537167107863129,(Paretroplus_nourissati:0.00900497337978230748,Paretroplus_polyactis:0.00000100000050002909)32:0.00353600438700364802)42:0.00848274810822433230,(Pseudetroplus_maculatus:0.00825081165001317549,Etroplus_suratensis:0.01462593530839443982)100:0.01629924134677313355)99:0.03915680421318212118,(((((Chromis_margaritifer:0.06257428250681425219,Lubbockichthys_rabaulensis:0.11986917492559939769)66:0.02186481248254912996,(Hyporhamphus_roberti:0.09978118472400904215,(Ucla_xenogrammus:0.16784565051271457814,Labidesthes_sicculus:0.10848802591192728551)71:0.01329325795817101752)56:0.02111173074879615572)14:0.00377387472762282742,Polycentrus_schomburgkii:0.10632353445973803663)25:0.01108037408928119402,(Mugil_incilis:0.00841943166901199663,Mugil_sp:0.02567543660071493206)100:0.13989509481442199967)34:0.00663913390031326857,Pholidichthys_sp:0.12053689194413114150)90:0.02506705067812292631)95:0.01118565460584741711,(Paratilapia_polleni:0.02173603728243674038,(Ptychochromoides_itasy:0.00346342182315809025,((Ptychochromis_oligacanthus:0.00000100000050002909,Ptychochromis_loisellei:0.00000100000050002909)100:0.00942913672595723992,(Katria_katria:0.00594203739632908224,Ptychochromoides_betsileanus:0.00000100000050002909)97:0.00694951493390579683)98:0.00711668414428543589)100:0.01241882605815488629)98:0.01171273811637602372)91:0.00960538794952928328)79:0.00616115051586263538)100:0.02108462793799734461,Etia_nguti:0.01127765303676864922)53:0.00186261502648584344)55:0.00283853772967087485,(((Congolapia_crassa:0.00000100000050002909,(((Coptodon_guineensis:0.00000100000050002909,(Steatocranus_rouxi:0.00201136186719280468,(Heterotilapia_buttikoferi:0.00301720981494028482,(Pelmatolapia_mariae:0.00443481544902381807,(((Gobiocichla_ethelwynnae:0.00740931415686233146,(Coptodon_zillii:0.00288223144447277355,Coptodon_sp_Lake_Chala:0.00279676081268619928)80:0.00422896766106369091)9:0.00000100000050002909,(Coptodon_bakossiorum:0.00000100000050002909,((((Coptodon_bythobates:0.00139814833706803569,Coptodon_bemini:0.00000100000050002909)15:0.00000100000050002909,Coptodon_flavus:0.00000100000050002909)13:0.00000100000050002909,Coptodon_snyderae:0.00000100000050002909)19:0.00000100000050002909,Coptodon_gutturosa:0.00000100000050002909)26:0.00000100000050002909)48:0.00140053477635943197)2:0.00000100000050002909,((((Steatocranus_gibbiceps:0.00140305561521852570,Steatocranus_tinanti:0.00140065513334950852)64:0.00281828619185486590,Boulengerochromis_microlepis:0.00293247266479310488)21:0.00000100000050002909,(((((Lamprologus_lemairii:0.00000100000050002909,Altolamprologus_compressicepss:0.00000100000050002909)70:0.00139868410376749620,Neolamprologus_brevis:0.00140281124394589702)19:0.00000100000050002909,(((((Julidochromis_marlieri:0.00000100000050002909,(Chalinochromis_brichardi:0.00000100000050002909,Julidochromis_dickfeldi:0.00000100000050002909)97:0.00561853486190227493)9:0.00140281016437921770,(Neolamprologus_mustax:0.00000100000050002909,Neolamprologus_furcifer:0.00000100000050002909)71:0.00000100000050002909)11:0.00139858150303365475,((Telmatochromis_vittatus:0.00000100000050002909,Telmatochromis_temporalis:0.00000100000050002909)52:0.00000100000050002909,Julidochromis_ornatus:0.00000100000050002909)28:0.00000100000050002909)3:0.00000100000050002909,Neolamprologus_pulcher:0.00281599377965494665)12:0.00139758250706752173,Telmatochromis_burgeoni:0.00000100000050002909)5:0.00000100000050002909)5:0.00139873395007349675,(Lamprologus_lethops:0.00139685444629929364,(((Lamprologus_markerti:0.00280630149365071035,((Lamprologus_congoensis:0.00000100000050002909,(Lamprologus_werneri:0.00000100000050002909,(Lamprologus_teugelsi:0.00280526436988252394,Lamprologus_tigripictilis:0.00000100000050002909)32:0.00139584717094975411)9:0.00000100000050002909)18:0.00000100000050002909,(Lamprologus_tumbanus:0.00000100000050002909,Lamprologus_mocquardi:0.00000100000050002909)67:0.00000100000050002909)7:0.00000100000050002909)44:0.00421032819440935770,Variabilichromis_moorii:0.00000100000050002909)12:0.00000100000050002909,(Neolamprologus_sexfasciatus:0.00000100000050002909,Neolamprologus_mondabu:0.00000100000050002909)82:0.00000100000050002909)37:0.00139831697435704636)49:0.00424046310339411345)5:0.00000100000050002909,(((Orthochromis_uvinzae:0.00000100000050002909,Orthochromis_malagarasiensis:0.00000100000050002909)96:0.00564819937976117001,(((Xenotilapia_sima:0.00376412671868312431,Cyathopharynx_furcifer:0.00000100000050002909)52:0.00139876815557203995,Cyphotilapia_frontosa:0.00284745319649406213)2:0.00000100000050002909,(((Ctenochromis_polli:0.00282349921592045874,((Pseudocrenilabrus_philander:0.00000100000050002909,(((Thoracochromis_cf_buysi:0.00253300436982511600,(Thoracochromis_buysi:0.00000100000050002909,(Serranochromis_thumbergi:0.00173312444363025076,Thoracochromis_albolabris:0.00000100000050002909)26:0.00000100000050002909)30:0.00000100000050002909)44:0.00280642425543045247,Orthochromis_stormsi:0.00563339476032390617)7:0.00000100000050002909,(Limnochromis_auritus:0.00182157754122303363,(Serranochromis_angusticeps:0.00000100000050002909,Pharyngochromis_acuticeps:0.00000100000050002909)63:0.00661729076460104183)19:0.00000100000050002909)4:0.00000100000050002909)2:0.00000100000050002909,Pseudocrenilabrus_sp_Chila:0.00000100000050002909)7:0.00000100000050002909)42:0.00140544997677336512,((Perissodus_microlepis:0.00291873333999744184,(((Astatoreochromis_straeleni:0.00000100000050002909,Astatoreochromis_alluaudi:0.00000100000050002909)91:0.00280096116085507387,(Gnathochromis_pfefferi:0.00563213099037519500,(((((Tropheus_moorii:0.00280679353688831953,Simochromis_babaulti:0.00000100000050002909)23:0.00000100000050002909,Lobochilotes_labiatus:0.00000100000050002909)22:0.00000100000050002909,(Ctenochromis_horei:0.00000100000050002909,(((Thoracochromis_stigmatogenys:0.00000100000050002909,((((Pseudotropheus_acei:0.00000100000050002909,Rhamphochromis_sp_Chilingali:0.00000100000050002909)45:0.00000100000050002909,Labidochromis_caeruleus:0.00000100000050002909)45:0.00000100000050002909,Haplochromis_sp_Chala:0.00000100000050002909)29:0.00000100000050002909,(Haplochromis_sp_CH44:0.00000100000050002909,(Pyxichromis_orthostoma:0.00000100000050002909,(Haplochromis_sp_Predator:0.00000100000050002909,(Haplochromis_sp_Cohoha_Red:0.00000100000050002909,Haplochromis_sp_Lake_Feeder:0.00000100000050002909)24:0.00000100000050002909)13:0.00000100000050002909)69:0.00139546290542172185)60:0.00000100000050002909)54:0.00139052745520065789)6:0.00000100000050002909,Astatotilapia_stapersii:0.00000100000050002909)8:0.00139986656432583762,Haplochromis_sp_Kyoga:0.00280220436911820126)5:0.00030274158902708306)2:0.00109770817756096981)3:0.00000100000050002909,Thoracochromis_callichromus:0.00139669370562437258)1:0.00000100000050002909,(Petrochromis_macrognathus:0.00000100000050002909,((Thoracochromis_brauschi:0.00000100000050002909,(Petrochromis_polyodon:0.00000100000050002909,Ctenochromis_pectoralis:0.00420158513442438035)27:0.00000100000050002909)14:0.00000100000050002909,((Cyclopharynx_fwae:0.00000100000050002909,Cyclopharynx_schwetzi:0.00000100000050002909)64:0.00139398057060580128,Schwetzochromis_neodon:0.00569976772890602203)12:0.00000100000050002909)1:0.00000100000050002909)1:0.00000100000050002909)1:0.00000100000050002909)9:0.00139694802227967123)1:0.00000100000050002909,Petrochromis_famula:0.00000100000050002909)2:0.00000100000050002909)7:0.00139136316536188701,Haplochromis_demeusii:0.00422862498768637393)7:0.00000733531332905872)0:0.00000100000050002909,Eretmodus_cyanostictus:0.00000100000050002909)0:0.00000100000050002909)1:0.00000100000050002909)5:0.00139771153128244257,Cyprichromis_leptosoma:0.00844639444912572389)5:0.00000100000050002909)36:0.00140105952199754877)12:0.00140671164742655025,Bathybates_cf_minor:0.00139973911133392656)10:0.00140504883804434648)4:0.00137901475881026313)1:0.00001589075980379970)0:0.00000100000050002909)1:0.00000100000050002909)5:0.00000100000050002909,Congolapia_bilineata:0.00000100000050002909)11:0.00000100000050002909,Chilochromis_duponti:0.00279985428472109268)12:0.00000100000050002909)13:0.00000100000050002909,Paragobiocichla_irvinei:0.00565684966315703735)67:0.00282019689576232030,(Oreochromis_niloticus:0.00000100000050002909,(((Alcolapia_ndalalani:0.00139959845021742925,(Alcolapia_alcalica:0.00000100000050002909,Alcolapia_latilabris:0.00000100000050002909)51:0.00000100000050002909)49:0.00000100000050002909,Alcolapia_grahami:0.00139670968227391715)85:0.00280270343662057013,((((Danakilia_dinicolai:0.00624295886109689155,Iranocichla_hormuzensis:0.00425402792415259176)55:0.00135616689724997875,Oreochromis_tanganicae:0.00000100000050002909)11:0.00000100000050002909,(((Sarotherodon_melanotheron_leonensis:0.00000100000050002909,Sarotherodon_caroli:0.00000100000050002909)64:0.00000100000050002909,(Stomatepia_pindu:0.00000100000050002909,Sarotherodon_boulengeri:0.00152121854261919411)85:0.00000100000050002909)50:0.00000100000050002909,(Konia_dikume:0.00000100000050002909,((Sarotherodon_linnellii:0.00000100000050002909,(Sarotherodon_steinbachi:0.00000100000050002909,(((Stomatepia_mariae:0.00000100000050002909,(Pungu_maclareni:0.00000100000050002909,Stomatepia_mongo:0.00000100000050002909)87:0.00000100000050002909)62:0.00000100000050002909,Konia_eisentrauti:0.00000100000050002909)59:0.00000100000050002909,Sarotherodon_lohbergeri:0.00000100000050002909)61:0.00138721641468954825)28:0.00000100000050002909)35:0.00000100000050002909,Myaka_myaka:0.00000100000050002909)22:0.00000100000050002909)45:0.00000100000050002909)71:0.00279173943039388601)44:0.00139665364578506657,Oreochromis_schwebischi:0.00000100000050002909)15:0.00000100000050002909)55:0.00139722190322446650)79:0.00425683781232929874)74:0.00428055277268159576)30:0.00134216553124028894)45:0.00594723606244936236,Pelmatochromis_buettikoferi:0.00968860592492363885);
(Cichla_temensis:0.00790766448079935173,(((Paratilapia_polleni:0.02983086602005383114,((Ptychochromoides_itasy:0.01236944040677065079,(Ptychochromoides_betsileanus:0.00684502531407211665,(Ptychochromis_oligacanthus:0.00000100000050002909,Ptychochromis_loisellei:0.00000100000050002909)94:0.00426220102992463934)99:0.01264171103425058666)93:0.00846466220097882166,(((((Chromis_margaritifer:0.06357291762680165881,Lubbockichthys_rabaulensis:0.05854689005205557240)86:0.02107289712472459192,(Mugil_incilis:0.00437044016359372685,Mugil_sp:0.00844890072450914416)100:0.07356329042118869843)60:0.01537794068111014538,Polycentrus_schomburgkii:0.08361312776802037883)42:0.00595202570447187981,((Labidesthes_sicculus:0.11888279298915065130,(Hyporhamphus_roberti:0.10599609125829133338,Potamorrhaphis_guianensis:0.07314631207899333076)100:0.06957146662512983526)52:0.00880483551492883092,(Poecilia_reticulata:0.03052756987899725785,Tomeurus_gracilis:0.04197663744876835995)100:0.14903199793482907465)45:0.00724518350291132943)100:0.04071133400636120503,((Paretroplus_nourissati:0.00256999133805297124,(Paretroplus_polyactis:0.00000100000050002909,Paretroplus_damii:0.00786463449617056526)52:0.00222583657908303426)100:0.02771553275154909138,(Pseudetroplus_maculatus:0.02023681754534404145,Etroplus_suratensis:0.00796491398141293237)95:0.01430431834305825531)100:0.03315241711075560954)72:0.00401400489964982409)48:0.00462680320998395869)90:0.00900916531724445073,((((((Chromidotilapia_linkei:0.00300049157632416253,Chromidotilapia_guntheri:0.00282639491219461008)78:0.00232415221876776032,(Nanochromis_splendens:0.00000100000050002909,Nanochromis_parilus:0.00000100000050002909)100:0.01667709756798345377)36:0.00000100000050002909,((Benitochromis_batesii:0.00247340656567108684,(Benitochromis_riomuniensis:0.00343005439850946814,Benitochromis_ufermanni:0.00069613601201675541)4:0.00000100000050002909)80:0.00225446277796651114,Wallaceochromis_signatus:0.00585224294802179443)57:0.00066850288666448951)81:0.00134731342367734163,((Parananochromis_sp_Congo_Black_River:0.00271162667189900862,(Divandu_albimarginatus:0.00343858846845570588,(Chromidotilapia_mamonekenei:0.00422871067393714231,(Chromidotilapia_kingsleyae:0.00094722757935498795,Chromidotilapia_melaniae:0.00000100000050002909)40:0.00000100000050002909)83:0.00232849077341366808)64:0.00092230367790734026)74:0.00269536242006586076,((Pelvicachromis_subocellatus:0.00659679301609788441,Pelvicachromis_taeniatus:0.01139797947863207747)97:0.00366982535695134070,(Thysochromis_ansorgii:0.00545849794642858707,(Teleogramma_monogramma:0.00336012729823147562,(Teleogramma_gracile:0.00000100000050002909,Teleogramma_cf_brichardi:0.00000100000050002909)96:0.00100256794289093026)100:0.01549138730069994641)25:0.00000100000050002909)62:0.00066482967608993753)75:0.00089369239113885716)100:0.00704148838358084703,(((Tylochromis_lateralis:0.00000100000050002909,Tylochromis_pulcher:0.00000100000050002909)100:0.00463591872462529395,(Tylochromis_trewavasae:0.00000100000050002909,Tylochromis_sudanensis:0.00000100000050002909)94:0.00078360393051367622)100:0.01285724072087422384,(((Hemichromis_elongatus:0.00601436156730459845,(Anomalochromis_thomasi:0.01136592367196860229,(Hemichromis_fasciatus:0.00245739445474567721,((Hemichromis_bimaculatus:0.00066603520596396240,Hemichromis_letourneuxi:0.00000100000050002909)99:0.00302415943066441321,(Hemichromis_stellifer:0.00000100000050002909,Hemichromis_cerasogaster:0.00181543181223254029)97:0.00352187845393402100)92:0.00379859872174451033)88:0.00155568063185697195)80:0.00136392507904410870)100:0.02141451622788432055,(Pelmatochromis_buettikoferi:0.00556091919338682055,(Pelmatochromis_nigrofasciatus:0.01045137357356003271,Pterochromis_congicus:0.00678838222099737137)99:0.00558718925835095283)86:0.00144778066489308966)61:0.00139525971712130140,(((((((((Orthochromis_malagarasiensis:0.00000100000050002909,Orthochromis_uvinzae:0.00241298024898950513)86:0.00238898807601842797,(Bathybates_cf_minor:0.00311034339807242681,(((((((Cyclopharynx_schwetzi:0.00000100000050002909,Cyclopharynx_fwae:0.00000100000050002909)67:0.00072486136259589703,(Cyprichromis_leptosoma:0.00252907130917879317,(Astatoreochromis_alluaudi:0.00066264720867867171,Astatoreochromis_straeleni:0.00000100000050002909)88:0.00198721149470576595)16:0.00000100000050002909)7:0.00000100000050002909,(((Thoracochromis_callichromus:0.00073686203025488900,(((((Pyxichromis_orthostoma:0.00000100000050002909,((Labidochromis_caeruleus:0.00000100000050002909,Rhamphochromis_sp_Chilingali:0.00000100000050002909)56:0.00000100000050002909,Pseudotropheus_acei:0.00072877221036296287)55:0.00067826620603599031)51:0.00066235689114170439,(Haplochromis_sp_Cohoha_Red:0.00000100000050002909,(Haplochromis_sp_Kyoga:0.00000100000050002909,((Haplochromis_sp_Lake_Feeder:0.00000100000050002909,Haplochromis_sp_Predator:0.00000100000050002909)63:0.00000100000050002909,(Haplochromis_sp_CH44:0.00000100000050002909,Haplochromis_sp_Chala:0.00066319683703308088)12:0.00000100000050002909)21:0.00000100000050002909)3:0.00000100000050002909)26:0.00000100000050002909)17:0.00000100000050002909,Astatotilapia_stapersii:0.00000100000050002909)50:0.00132439213896051581,(((Ctenochromis_horei:0.00000100000050002909,((Petrochromis_polyodon:0.00000100000050002909,(Lobochilotes_labiatus:0.00000100000050002909,Petrochromis_famula:0.00066002550691036336)15:0.00000100000050002909)12:0.00000100000050002909,Boulengerochromis_microlepis:0.00432070042505201726)3:0.00000100000050002909)1:0.00000100000050002909,Petrochromis_macrognathus:0.00000100000050002909)0:0.00000100000050002909,(Gnathochromis_pfefferi:0.00132410351628789859,(Schwetzochromis_neodon:0.00153334319561416522,Simochromis_babaulti:0.00173648929340549925)17:0.00000100000050002909)12:0.00000100000050002909)3:0.00000100000050002909)6:0.00065760898596157493,Tropheus_moorii:0.00091378990359974399)5:0.00000318501756213321)4:0.00000100000050002909,Orthochromis_stormsi:0.00265505995244295304)1:0.00000100000050002909,((Thoracochromis_brauschi:0.00075347541670639474,Perissodus_microlepis:0.00070087357002296641)17:0.00000100000050002909,((Pseudocrenilabrus_philander:0.00107110143136512534,Pseudocrenilabrus_sp_Chila:0.00000100000050002909)98:0.00299627260104277015,Ctenochromis_pectoralis:0.00265878298703331462)7:0.00000100000050002909)0:0.00000100000050002909)0:0.00000100000050002909)0:0.00000100000050002909,((Ctenochromis_polli:0.00000100000050002909,Haplochromis_demeusii:0.00147181751151289741)62:0.00270292278879759275,((((Thoracochromis_cf_buysi:0.00000100000050002909,(Serranochromis_angusticeps:0.00000100000050002909,Thoracochromis_buysi:0.00000100000050002909)63:0.00066993483005602854)40:0.00000100000050002909,Thoracochromis_albolabris:0.00258102919231007963)15:0.00000100000050002909,Serranochromis_thumbergi:0.00000100000050002909)28:0.00000328354642501515,Pharyngochromis_acuticeps:0.00103936548805435170)49:0.00135903731848132097)40:0.00065730823902853763)1:0.00065384959452180545,Thoracochromis_stigmatogenys:0.00355263151540375103)1:0.00000100000050002909,Cyathopharynx_furcifer:0.00341383975912090036)2:0.00000671587463433028,((Gobiocichla_ethelwynnae:0.00969115571749912426,Eretmodus_cyanostictus:0.00320952591862789550)32:0.00000100000050002909,(Cyphotilapia_frontosa:0.00299903470408305816,(((Neolamprologus_pulcher:0.00000100000050002909,Variabilichromis_moorii:0.00291709626580547842)42:0.00000100000050002909,((Neolamprologus_brevis:0.00132896441150789132,((((Telmatochromis_temporalis:0.00066515029977625394,(Telmatochromis_burgeoni:0.00000100000050002909,Neolamprologus_mondabu:0.00221160223999935157)36:0.00110294361206865086)9:0.00000100000050002909,((((Lamprologus_tumbanus:0.00000100000050002909,(Lamprologus_mocquardi:0.00066207659317332182,Lamprologus_werneri:0.00000100000050002909)40:0.00000100000050002909)45:0.00066256436964114921,Lamprologus_lethops:0.00132568323913821924)20:0.00000100000050002909,Lamprologus_tigripictilis:0.00206686448294153557)33:0.00066205627407446435,Lamprologus_markerti:0.00132754954768552185)16:0.00000100000050002909)0:0.00000100000050002909,Lamprologus_teugelsi:0.00066220120182817717)16:0.00066335019377590878,Telmatochromis_vittatus:0.00000100000050002909)22:0.00066290653938702810)4:0.00000100000050002909,(Lamprologus_congoensis:0.00216658944843309883,((Altolamprologus_compressicepss:0.00218668374219312470,Lamprologus_lemairii:0.00201016433740337569)43:0.00161228432780639321,Neolamprologus_sexfasciatus:0.00066796897029026416)8:0.00002999477094914924)4:0.00062797393549138833)10:0.00132470243270587035)23:0.00066275984223521339,((Neolamprologus_furcifer:0.00000100000050002909,Neolamprologus_mustax:0.00000100000050002909)97:0.00132538463630360029,(Chalinochromis_brichardi:0.00225906975967853215,((Julidochromis_ornatus:0.00000100000050002909,Julidochromis_marlieri:0.00000100000050002909)77:0.00158874426753501737,Julidochromis_dickfeldi:0.00000100000050002909)44:0.00079785543226892420)61:0.00159236381749896269)21:0.00000100000050002909)64:0.00176836447178202157)17:0.00088379058490949689)2:0.00066242189881162892)1:0.00000100000050002909)1:0.00000100000050002909)2:0.00000100000050002909,(Xenotilapia_sima:0.00523756761648487210,Limnochromis_auritus:0.00089824222739145142)35:0.00072602937112211015)28:0.00132408293786910104,((Congolapia_crassa:0.00000100000050002909,Congolapia_bilineata:0.00000100000050002909)99:0.00579290539469546999,((Chilochromis_duponti:0.00404384849515719482,Paragobiocichla_irvinei:0.00414061306085301145)10:0.00000100000050002909,(Steatocranus_rouxi:0.00000100000050002909,(Steatocranus_tinanti:0.00000100000050002909,Steatocranus_gibbiceps:0.00273767316821479619)78:0.00128728897599936286)80:0.00144504746886727473)45:0.00066418750176816012)15:0.00000100000050002909)93:0.00267352782733341768,Pelmatolapia_mariae:0.00324645140359743501)67:0.00065033781854671225,(Coptodon_sp_Lake_Chala:0.00066232550566296372,(Coptodon_zillii:0.00223739821765341811,((((Coptodon_bemini:0.00000100000050002909,Coptodon_gutturosa:0.00066050765276311370)58:0.00000100000050002909,Coptodon_snyderae:0.00000100000050002909)53:0.00000100000050002909,Coptodon_flavus:0.00000100000050002909)51:0.00000100000050002909,(Coptodon_bakossiorum:0.00000100000050002909,(Coptodon_bythobates:0.00000100000050002909,Coptodon_guineensis:0.00000100000050002909)42:0.00000100000050002909)40:0.00000100000050002909)84:0.00132421820154103435)62:0.00066649093299150594)86:0.00198953156846144166)65:0.00000100000050002909,Heterotilapia_buttikoferi:0.00539380530482542250)100:0.00537447876457216710,((((((Stomatepia_mongo:0.00000100000050002909,((Sarotherodon_linnellii:0.00000100000050002909,(Sarotherodon_caroli:0.00000100000050002909,(Myaka_myaka:0.00000100000050002909,((Sarotherodon_steinbachi:0.00000100000050002909,(Konia_dikume:0.00076215378598652923,(Sarotherodon_lohbergeri:0.00246159549596996563,Pungu_maclareni:0.00000100000050002909)54:0.00000100000050002909)31:0.00000100000050002909)37:0.00000100000050002909,Konia_eisentrauti:0.00000100000050002909)10:0.00000100000050002909)20:0.00000100000050002909)48:0.00000100000050002909)5:0.00000100000050002909,Stomatepia_pindu:0.00000100000050002909)2:0.00000100000050002909)1:0.00000100000050002909,Stomatepia_mariae:0.00000100000050002909)64:0.00225761410945021779,Sarotherodon_melanotheron_leonensis:0.00280504924251395206)49:0.00000100000050002909,Sarotherodon_boulengeri:0.00071127221537161029)87:0.00118747123487697253,(Oreochromis_niloticus:0.00132794417657562756,((Oreochromis_schwebischi:0.00000100000050002909,((Alcolapia_ndalalani:0.00000100000050002909,(Alcolapia_latilabris:0.00000100000050002909,Alcolapia_alcalica:0.00000100000050002909)22:0.00000100000050002909)78:0.00000100000050002909,Alcolapia_grahami:0.00000100000050002909)99:0.00271330264253703043)88:0.00067699120936663389,Oreochromis_tanganicae:0.00075214895506912286)78:0.00066607681232575195)100:0.00536133411169173891)98:0.00200019206468491674,(Danakilia_dinicolai:0.00724118087521209274,Iranocichla_hormuzensis:0.00157483212520351983)100:0.00432407462176870316)98:0.00199849710679760213)98:0.00360623155305309475,Etia_nguti:0.01702907219972941977)43:0.00051224926875765480)47:0.00135738263120448481)39:0.00000100000050002909)100:0.02774121923791258645,Heterochromis_multidens:0.02463781336297509936)84:0.00403437500184894438)100:0.01064305753521352198,Astronotus_sp:0.01879789220941949224)94:0.00144227193858425281,Retroclus_xinguensis:0.01961550675710666686);
(Alcolapia_alcalica:0.00000100000050002909,((((((Sarotherodon_melanotheron_leonensis:0.00000100000050002909,Iranocichla_hormuzensis:0.00518929006871837045)39:0.00000100000050002909,((Sarotherodon_steinbachi:0.00000100000050002909,((Stomatepia_mariae:0.00000100000050002909,(Konia_eisentrauti:0.00133085863928960398,Stomatepia_pindu:0.00000100000050002909)28:0.00000100000050002909)32:0.00000100000050002909,((Myaka_myaka:0.00000100000050002909,(Sarotherodon_caroli:0.00000100000050002909,(Pungu_maclareni:0.00000100000050002909,Sarotherodon_linnellii:0.00000100000050002909)61:0.00000100000050002909)48:0.00000100000050002909)55:0.00000100000050002909,((Sarotherodon_boulengeri:0.00000100000050002909,Stomatepia_mongo:0.00000100000050002909)17:0.00000100000050002909,(Konia_dikume:0.00000100000050002909,Sarotherodon_lohbergeri:0.00000100000050002909)55:0.00000100000050002909)29:0.00000100000050002909)27:0.00000100000050002909)52:0.00128776312218231216)30:0.00000100000050002909,((Coptodon_zillii:0.00000100000050002909,(((Coptodon_gutturosa:0.00000100000050002909,((Coptodon_bakossiorum:0.00000100000050002909,((Coptodon_bemini:0.00000100000050002909,Coptodon_flavus:0.00000100000050002909)15:0.00000100000050002909,Coptodon_bythobates:0.00000100000050002909)17:0.00000100000050002909)5:0.00000100000050002909,Coptodon_snyderae:0.00000100000050002909)27:0.00000100000050002909)45:0.00000100000050002909,Coptodon_guineensis:0.00128775247155936889)70:0.00129015394694039832,Coptodon_sp_Lake_Chala:0.00129263100472097082)66:0.00129349748638810558)82:0.00258386648620598063,(((((((Boulengerochromis_microlepis:0.00260521678492387377,Altolamprologus_compressicepss:0.00000100000050002909)32:0.00000100000050002909,(((Xenotilapia_sima:0.00000100000050002909,Cyathopharynx_furcifer:0.00430430122202072035)60:0.00129105440883062412,(Orthochromis_uvinzae:0.00000100000050002909,Orthochromis_malagarasiensis:0.00000100000050002909)87:0.00259080625895655474)5:0.00000100000050002909,(Gobiocichla_ethelwynnae:0.00656979705917210607,(Steatocranus_tinanti:0.00000100000050002909,(Steatocranus_rouxi:0.00000100000050002909,Steatocranus_gibbiceps:0.00000100000050002909)53:0.00000100000050002909)58:0.00398903888693111653)32:0.00000100000050002909)0:0.00000100000050002909)0:0.00000100000050002909,Neolamprologus_brevis:0.00000100000050002909)0:0.00000100000050002909,(Paragobiocichla_irvinei:0.00129065932615464148,(Heterotilapia_buttikoferi:0.00285880360736413515,(Petrochromis_polyodon:0.00130798729072225338,((((Pseudocrenilabrus_sp_Chila:0.00000100000050002909,Pseudocrenilabrus_philander:0.00000100000050002909)26:0.00000100000050002909,(Lobochilotes_labiatus:0.00000100000050002909,((Gnathochromis_pfefferi:0.00258990203495098161,Ctenochromis_horei:0.00000100000050002909)87:0.00260877216699960781,((Tropheus_moorii:0.00000100000050002909,Simochromis_babaulti:0.00000100000050002909)58:0.00000100000050002909,Petrochromis_famula:0.00000100000050002909)60:0.00000100000050002909)78:0.00259032162957388915)29:0.00000100000050002909)7:0.00000100000050002909,Petrochromis_macrognathus:0.00129187234700085308)12:0.00000100000050002909,Orthochromis_stormsi:0.00258793727758289136)23:0.00128949586027140824)20:0.00000100000050002909)24:0.00000100000050002909)2:0.00000100000050002909)0:0.00000100000050002909,(((((Cyprichromis_leptosoma:0.00000100000050002909,(Eretmodus_cyanostictus:0.00481746115832097296,Perissodus_microlepis:0.00263548405217253409)21:0.00000100000050002909)35:0.00129690193218827887,(Limnochromis_auritus:0.00000100000050002909,Cyphotilapia_frontosa:0.00000100000050002909)38:0.00000100000050002909)30:0.00129099680948886069,((Haplochromis_demeusii:0.00000100000050002909,Pharyngochromis_acuticeps:0.00000100000050002909)27:0.00417703422714784008,(Congolapia_bilineata:0.00000100000050002909,Congolapia_crassa:0.00129291823683648477)80:0.00257477484215883241)4:0.00001042156422345693)0:0.00000100000050002909,((Bathybates_cf_minor:0.00000100000050002909,Pelmatolapia_mariae:0.00391243465931060460)58:0.00129079727248081742,(Lamprologus_lemairii:0.00259080886639840614,((((Julidochromis_dickfeldi:0.00000100000050002909,(Telmatochromis_burgeoni:0.00258871364176421846,((Neolamprologus_pulcher:0.00000100000050002909,(Telmatochromis_vittatus:0.00000100000050002909,Telmatochromis_temporalis:0.00130159815029179783)38:0.00000100000050002909)32:0.00000100000050002909,(Lamprologus_mocquardi:0.00000100000050002909,((Variabilichromis_moorii:0.00000100000050002909,(Julidochromis_marlieri:0.00000100000050002909,(Lamprologus_congoensis:0.00168444956017191035,(Lamprologus_tumbanus:0.00260284634594882842,Julidochromis_ornatus:0.00000100000050002909)52:0.00128536401462613775)17:0.00000147397951239925)13:0.00000113457797272052)13:0.00000100000050002909,Chalinochromis_brichardi:0.00000100000050002909)10:0.00000100000050002909)21:0.00000100000050002909)10:0.00000100000050002909)38:0.00129628254789653863)47:0.00000100000050002909,((((Lamprologus_teugelsi:0.00000100000050002909,Neolamprologus_sexfasciatus:0.00000100000050002909)6:0.00000100000050002909,Neolamprologus_mustax:0.00000100000050002909)1:0.00000100000050002909,Lamprologus_markerti:0.00000100000050002909)1:0.00000100000050002909,Lamprologus_lethops:0.00000100000050002909)2:0.00000100000050002909)1:0.00000100000050002909,Lamprologus_tigripictilis:0.00000100000050002909)6:0.00000100000050002909,(Ctenochromis_pectoralis:0.00653293109656921753,(Neolamprologus_mondabu:0.00128872290802174629,Neolamprologus_furcifer:0.00000100000050002909)36:0.00000100000050002909)18:0.00000100000050002909)9:0.00000100000050002909)37:0.00129103617360727544)1:0.00000100000050002909)0:0.00000100000050002909,((Lamprologus_werneri:0.00000100000050002909,(Thoracochromis_stigmatogenys:0.00137894431098898912,(((Ctenochromis_polli:0.00000100000050002909,((Thoracochromis_buysi:0.00000100000050002909,((Astatoreochromis_alluaudi:0.00000100000050002909,Astatoreochromis_straeleni:0.00129048007145993659)61:0.00259696105034052304,Schwetzochromis_neodon:0.00519859781709382414)4:0.00000100000050002909)1:0.00000100000050002909,(Cyclopharynx_schwetzi:0.00000100000050002909,((Serranochromis_thumbergi:0.00139786608201182094,Thoracochromis_cf_buysi:0.00151021223363165887)55:0.00130803020685475529,Thoracochromis_brauschi:0.00268499384155677229)1:0.00000100000050002909)0:0.00000100000050002909)0:0.00000100000050002909)0:0.00000100000050002909,((Thoracochromis_callichromus:0.00142256449820104690,(Pyxichromis_orthostoma:0.00389724802637562377,(((Labidochromis_caeruleus:0.00000100000050002909,(Pseudotropheus_acei:0.00000100000050002909,Rhamphochromis_sp_Chilingali:0.00000100000050002909)10:0.00000100000050002909)27:0.00000100000050002909,Haplochromis_sp_Chala:0.00000100000050002909)33:0.00000100000050002909,(Haplochromis_sp_Kyoga:0.00000100000050002909,((Haplochromis_sp_Lake_Feeder:0.00000100000050002909,(Haplochromis_sp_CH44:0.00000100000050002909,(Haplochromis_sp_Cohoha_Red:0.00000100000050002909,Haplochromis_sp_Predator:0.00000100000050002909)49:0.00000100000050002909)55:0.00129304912697595135)25:0.00000100000050002909,Astatotilapia_stapersii:0.00000100000050002909)24:0.00000100000050002909)49:0.00129265799530932130)31:0.00000100000050002909)56:0.00252849256038376524)19:0.00005509853174720214,Serranochromis_angusticeps:0.00000100000050002909)13:0.00000100000050002909)0:0.00000100000050002909,Cyclopharynx_fwae:0.00000100000050002909)0:0.00000100000050002909)7:0.00128902041878126822)2:0.00000100000050002909,Thoracochromis_albolabris:0.00000100000050002909)3:0.00000100000050002909)0:0.00000100000050002909)1:0.00000100000050002909,Chilochromis_duponti:0.00129090928153129374)72:0.00389581209149317265,((((((Hemichromis_fasciatus:0.00000100000050002909,Anomalochromis_thomasi:0.00631415876698170671)61:0.00309555849265913917,(Hemichromis_elongatus:0.00876703014293070231,((Hemichromis_letourneuxi:0.00000100000050002909,Hemichromis_bimaculatus:0.00000100000050002909)97:0.00521606008226887814,(Hemichromis_cerasogaster:0.00258604061045996248,Hemichromis_stellifer:0.00259655494500111127)77:0.00131986399030275549)72:0.00156313328276619346)13:0.00000100000050002909)80:0.00628700912616647449,((Pelmatochromis_buettikoferi:0.00784192043392203247,(Heterochromis_multidens:0.01825484269705683962,((Retroclus_xinguensis:0.01763493064107076597,(Astronotus_sp:0.02277648078754286251,Cichla_temensis:0.00139706291175240114)31:0.00000100000050002909)79:0.00628359844074122612,((Pholidichthys_sp:0.05316741320496305018,((Polycentrus_schomburgkii:0.07967887749264564168,(Chromis_margaritifer:0.00445024739220606196,Lubbockichthys_rabaulensis:0.02326640904883438277)87:0.03352773718219592691)6:0.00000100000050002909,((Mugil_incilis:0.00898139413164135772,Mugil_sp:0.00000100000050002909)100:0.08636921283621741552,(Poecilia_reticulata:0.08884042621381831040,Hyporhamphus_roberti:0.07345648181783144548)68:0.01860792466255753799)32:0.01412830176254357278)94:0.04964497621940586192)74:0.02995044897097638714,(((Pseudetroplus_maculatus:0.06815123296323180591,Etroplus_suratensis:0.01545315951058626180)99:0.02249443955051434740,(Paretroplus_nourissati:0.00000100000050002909,(Paretroplus_polyactis:0.00148688223288992623,Paretroplus_damii:0.00976045773838389065)46:0.00194295525343346660)96:0.01087625999733028703)99:0.02099020220221353011,((Paratilapia_typus:0.00763565830845094190,Paratilapia_polleni:0.00000100000050002909)100:0.02096888995064131317,(Ptychochromoides_itasy:0.00998450408757002236,(((Ptychochromis_loisellei:0.00615235523091105154,Ptychochromis_oligacanthus:0.00000100000050002909)81:0.00000100000050002909,Katria_katria:0.00379773975792238637)72:0.00076104355650589550,Ptychochromoides_betsileanus:0.01324660748799838701)99:0.00874999542782612348)98:0.01448600243902139172)98:0.01143038625313455743)43:0.00224107887812263545)59:0.00538220446719584779)85:0.00112596158430062479)97:0.01922461186473969907)30:0.00000100000050002909,(Pterochromis_congicus:0.00790987492974398396,Pelmatochromis_nigrofasciatus:0.00129669822369549658)59:0.00129012709901222904)13:0.00000100000050002909)59:0.00128994737079341252,((Tylochromis_pulcher:0.00000100000050002909,(Tylochromis_trewavasae:0.00000100000050002909,Tylochromis_sudanensis:0.00000100000050002909)65:0.00000100000050002909)65:0.00147116809540866504,Tylochromis_lateralis:0.00000100000050002909)100:0.00906656569018337612)27:0.00000100000050002909,(((((Teleogramma_monogramma:0.00000100000050002909,Teleogramma_gracile:0.00000100000050002909)53:0.00000100000050002909,Teleogramma_cf_brichardi:0.00128719174917605889)86:0.00257657235243648761,((Parananochromis_sp_Congo_Black_River:0.00260179403425491113,Divandu_albimarginatus:0.00679467635654125695)47:0.00127247510929802345,(Chromidotilapia_mamonekenei:0.00000100000050002909,(Chromidotilapia_melaniae:0.00000100000050002909,Chromidotilapia_kingsleyae:0.00000100000050002909)37:0.00000100000050002909)60:0.00000100000050002909)38:0.00257945168504131140)7:0.00000100000050002909,(Chromidotilapia_linkei:0.00387564725259454236,Chromidotilapia_guntheri:0.00657002348987466029)96:0.00392554066910931736)16:0.00129828989425753672,(Pelvicachromis_subocellatus:0.00407771674084151086,(Benitochromis_riomuniensis:0.00000100000050002909,(Benitochromis_batesii:0.00268826714560111519,(Wallaceochromis_signatus:0.00679059881282704191,((Benitochromis_ufermanni:0.00138611958968639618,(Pelvicachromis_taeniatus:0.00857458148939819337,(Nanochromis_splendens:0.00000100000050002909,Nanochromis_parilus:0.00000100000050002909)100:0.01311320630892691234)40:0.00000100000050002909)35:0.00000100000050002909,Thysochromis_ansorgii:0.00652199475506502757)50:0.00256761858336167822)15:0.00000278534835603124)8:0.00000100000050002909)27:0.00000100000050002909)35:0.00000100000050002909)97:0.00786523665901410138)78:0.00527468439810455797,Etia_nguti:0.01471319924236530810)70:0.00389248115377302441)16:0.00000100000050002909)70:0.00259213394764787938)9:0.00000100000050002909)10:0.00000100000050002909,Danakilia_dinicolai:0.00128871598055653241)59:0.00129231001314562464,Oreochromis_tanganicae:0.00140227265873633087)78:0.00128836881607580873,(Alcolapia_latilabris:0.00000100000050002909,Alcolapia_grahami:0.00000100000050002909)58:0.00000100000050002909)51:0.00000100000050002909,(Oreochromis_niloticus:0.00000100000050002909,Oreochromis_schwebischi:0.00000100000050002909)12:0.00000100000050002909)26:0.00000100000050002909,Alcolapia_ndalalani:0.00000100000050002909);
(((Oreochromis_schwebischi:0.00000100000050002909,Alcolapia_alcalica:0.00000100000050002909)10:0.00000100000050002909,(Alcolapia_latilabris:0.00000100000050002909,Alcolapia_ndalalani:0.00000100000050002909)16:0.00000100000050002909)4:0.00000100000050002909,(((((((((Hemichromis_bimaculatus:0.00000100000050002909,Hemichromis_letourneuxi:0.00000100000050002909)97:0.00265288403372304334,(Hemichromis_cerasogaster:0.00000100000050002909,Hemichromis_stellifer:0.00135927423031845631)96:0.00267243619394765116)90:0.00390428392447756583,(Hemichromis_elongatus:0.00264955381348331697,Hemichromis_fasciatus:0.00298624376310108793)74:0.00065678275906139454)78:0.00445555778760143868,Anomalochromis_thomasi:0.00984197930677128095)99:0.00772326346910795405,(((Heterochromis_multidens:0.01582367276721267577,((Astronotus_sp:0.02420871925050297260,(Cichla_temensis:0.00448781849735305563,Retroclus_xinguensis:0.02162208663098343087)55:0.00128345090611084499)50:0.00336490674146264603,((((Paretroplus_polyactis:0.00265451067083424417,Paretroplus_damii:0.00800129264967622267)92:0.00248530436037553001,Paretroplus_nourissati:0.00951125113708123360)88:0.00967182318371789460,(Etroplus_suratensis:0.00658187506269574014,Pseudetroplus_maculatus:0.01681932760054708278)100:0.01946330974164679067)94:0.02366119136992938729,((((((Chromis_margaritifer:0.10050852038812477240,Fundulus_heteroclitus:0.10272932682261684545)63:0.02494506675337058998,Lubbockichthys_rabaulensis:0.05830325699097856085)77:0.04020295319863015360,(Mugil_incilis:0.00318598681457783403,Mugil_sp:0.00081556881683389482)100:0.05522244241267525861)44:0.01383580623793099346,(Ucla_xenogrammus:0.11796225728224203622,((Labidesthes_sicculus:0.14245101654164835092,(Hyporhamphus_roberti:0.06211344557930410792,Potamorrhaphis_guianensis:0.06482869986764176751)92:0.03125644238324682550)82:0.02750355554250879381,Pholidichthys_sp:0.06486252961810826112)26:0.00538930228587299314)2:0.00000100000050002909)22:0.00515794812042190669,Polycentrus_schomburgkii:0.07360001987516590072)64:0.02665417548032804687,((Paratilapia_typus:0.00000100000050002909,Paratilapia_polleni:0.00000100000050002909)100:0.01424173071304559064,(Ptychochromoides_itasy:0.00536440208272519637,(Ptychochromoides_betsileanus:0.00762920212224487641,(Ptychochromis_loisellei:0.00239878222540027084,Ptychochromis_oligacanthus:0.00000100000050002909)93:0.00433708104607864655)81:0.00211630074978966546)98:0.01409321147213753005)74:0.00832581501501386892)41:0.00566598821650744940)83:0.01928730259171980779)74:0.00745002010395786913)99:0.02659938231071490300,((Etia_nguti:0.00132573262144393563,((((Parananochromis_sp_Congo_Black_River:0.00413608794571212069,((Divandu_albimarginatus:0.00577102358152303471,(Chromidotilapia_melaniae:0.00000100000050002909,Chromidotilapia_kingsleyae:0.00143681182340198036)67:0.00137278924953132043)18:0.00000100000050002909,Chromidotilapia_mamonekenei:0.00000100000050002909)23:0.00199258493623145948)28:0.00199681932718503725,(Nanochromis_parilus:0.00000100000050002909,Nanochromis_splendens:0.00000100000050002909)91:0.00400971893459895964)34:0.00132331458470947324,((Wallaceochromis_signatus:0.00918249945242706131,(Pelvicachromis_taeniatus:0.00344045710622765261,Pelvicachromis_subocellatus:0.00268583895804455977)100:0.00821284658573799391)80:0.00298304166441832079,((Benitochromis_riomuniensis:0.00149792969470166626,Benitochromis_batesii:0.00338100364028825432)65:0.00152882203897299843,Benitochromis_ufermanni:0.00136861945934304966)45:0.00000100000050002909)24:0.00000100000050002909)10:0.00000100000050002909,((Thysochromis_ansorgii:0.00403351914013802982,(Chromidotilapia_linkei:0.00132959056734288476,Chromidotilapia_guntheri:0.00132019599672542173)78:0.00131701460133336920)53:0.00134185005618385933,(Teleogramma_monogramma:0.00268815256008014813,(Teleogramma_cf_brichardi:0.00131851007050806245,Teleogramma_gracile:0.00000100000050002909)75:0.00000100000050002909)98:0.01074962667374993776)18:0.00000100000050002909)98:0.00812717941775121730)38:0.00134001937233996183,(Pelmatochromis_buettikoferi:0.00691041875988945755,(Pterochromis_congicus:0.00465639464275597725,Pelmatochromis_nigrofasciatus:0.00424407170151941751)17:0.00000100000050002909)97:0.00677782905913755854)21:0.00000100000050002909)20:0.00159161377466846324,(Tylochromis_pulcher:0.00000100000050002909,((Tylochromis_sudanensis:0.00000100000050002909,Tylochromis_trewavasae:0.00000100000050002909)95:0.00399093404132260573,Tylochromis_lateralis:0.00000100000050002909)26:0.00000100000050002909)99:0.00643112916005461784)42:0.00267018507291920740)98:0.00858466593083197227,(((((((Astatoreochromis_alluaudi:0.00132145370593869053,Astatoreochromis_straeleni:0.00000100000050002909)60:0.00265026650787857044,((Bathybates_cf_minor:0.01249311335183051624,Paragobiocichla_irvinei:0.00553158213635538635)19:0.00119206927778919857,((Ctenochromis_pectoralis:0.00811931317173962205,(Orthochromis_uvinzae:0.00132763462114132876,Orthochromis_malagarasiensis:0.00133329508230071092)89:0.00129479667484567388)79:0.00270389165226631208,((Xenotilapia_sima:0.00688755260171845188,Cyathopharynx_furcifer:0.00271667484030333525)65:0.00263826021434157218,(Limnochromis_auritus:0.00000100000050002909,((Neolamprologus_mustax:0.00000100000050002909,Neolamprologus_furcifer:0.00000100000050002909)98:0.00404539617285757085,(Neolamprologus_sexfasciatus:0.00268006033668655380,((Lamprologus_tumbanus:0.00000100000050002909,(Lamprologus_mocquardi:0.00000100000050002909,Lamprologus_congoensis:0.00000100000050002909)95:0.00403253102074097470)67:0.00133299701841599902,(Neolamprologus_mondabu:0.00267364897744959982,(Lamprologus_tigripictilis:0.00000100000050002909,((((Julidochromis_dickfeldi:0.00133967278562675037,Chalinochromis_brichardi:0.00266362205290053382)44:0.00132214744767023191,(Julidochromis_ornatus:0.00000100000050002909,(Variabilichromis_moorii:0.00359693828119119190,Lamprologus_lethops:0.00533771318667110393)23:0.00000100000050002909)10:0.00000100000050002909)14:0.00132465705215726866,(((Altolamprologus_compressicepss:0.00265652600116423688,((Telmatochromis_vittatus:0.00133271184041437339,Telmatochromis_burgeoni:0.00000100000050002909)35:0.00132542561123931792,(Lamprologus_lemairii:0.00000100000050002909,(Neolamprologus_brevis:0.00000100000050002909,(Neolamprologus_pulcher:0.00400190163747299148,Telmatochromis_temporalis:0.00000100000050002909)3:0.00000100000050002909)4:0.00000100000050002909)3:0.00000100000050002909)13:0.00132763569091706160)1:0.00000100000050002909,Julidochromis_marlieri:0.00000100000050002909)0:0.00000100000050002909,Lamprologus_teugelsi:0.00000100000050002909)1:0.00000100000050002909)6:0.00132761024243949590,(Lamprologus_werneri:0.00000100000050002909,Lamprologus_markerti:0.00132655055014603736)20:0.00000100000050002909)16:0.00000100000050002909)31:0.00264277732361322196)19:0.00000100000050002909)33:0.00133424062796425264)33:0.00132168986584638463)66:0.00267257030554853480)20:0.00000100000050002909)39:0.00264976127384396751)27:0.00000100000050002909)3:0.00132593092681702516)0:0.00000100000050002909,((Cyprichromis_leptosoma:0.00428653917331936214,(((Steatocranus_gibbiceps:0.00000100000050002909,Steatocranus_tinanti:0.00132871580782602315)58:0.00132411710259055398,Steatocranus_rouxi:0.00133626589589733104)34:0.00133588068560784373,Chilochromis_duponti:0.00536408260218760539)8:0.00000100000050002909)3:0.00000100000050002909,(Cyphotilapia_frontosa:0.00141540185324752791,(Perissodus_microlepis:0.00000100000050002909,((Ctenochromis_horei:0.00000100000050002909,(Petrochromis_polyodon:0.00000100000050002909,(Tropheus_moorii:0.00000100000050002909,((Thoracochromis_callichromus:0.00136368068853420766,(Schwetzochromis_neodon:0.00398071888164517728,(Thoracochromis_brauschi:0.00000100000050002909,(Thoracochromis_cf_buysi:0.00199315712140504852,(((Serranochromis_angusticeps:0.00000100000050002909,Serranochromis_thumbergi:0.00000100000050002909)53:0.00132027488800919913,((Pharyngochromis_acuticeps:0.00000100000050002909,Thoracochromis_albolabris:0.00178086265809466191)57:0.00000100000050002909,Thoracochromis_buysi:0.00000100000050002909)37:0.00000100000050002909)31:0.00131855214282336204,Thoracochromis_stigmatogenys:0.00000100000050002909)5:0.00000100000050002909)4:0.00000100000050002909)2:0.00000100000050002909)3:0.00130573872371842056)1:0.00000129992567645785,Rhamphochromis_sp_Chilingali:0.00000100000050002909)1:0.00001081070514761835)0:0.00000100000050002909)1:0.00000100000050002909)3:0.00000100000050002909,((Orthochromis_stormsi:0.00264780431847812898,(Haplochromis_demeusii:0.00153523597731754745,Ctenochromis_polli:0.00000100000050002909)85:0.00265363037533201864)6:0.00000100000050002909,(((((Pseudotropheus_acei:0.00000100000050002909,Cyclopharynx_schwetzi:0.00000100000050002909)8:0.00000100000050002909,(Cyclopharynx_fwae:0.00000100000050002909,Labidochromis_caeruleus:0.00000100000050002909)7:0.00000100000050002909)2:0.00000100000050002909,((Petrochromis_famula:0.00265656956410984663,((Pyxichromis_orthostoma:0.00000100000050002909,((Astatotilapia_stapersii:0.00000100000050002909,Haplochromis_sp_Chala:0.00000100000050002909)13:0.00000100000050002909,Haplochromis_sp_Kyoga:0.00000100000050002909)8:0.00000100000050002909)34:0.00000100000050002909,(Haplochromis_sp_Cohoha_Red:0.00000100000050002909,(Haplochromis_sp_Lake_Feeder:0.00000100000050002909,Haplochromis_sp_Predator:0.00000100000050002909)27:0.00000100000050002909)65:0.00132024392892539908)61:0.00132085067963045081)3:0.00000100000050002909,(Haplochromis_sp_CH44:0.00000100000050002909,(Pseudocrenilabrus_sp_Chila:0.00000100000050002909,Pseudocrenilabrus_philander:0.00132144370130512188)61:0.00131978723256393491)19:0.00000100000050002909)0:0.00000100000050002909)0:0.00000100000050002909,((Lobochilotes_labiatus:0.00138630785220275827,Simochromis_babaulti:0.00265448240190316407)43:0.00000100000050002909,Petrochromis_macrognathus:0.00132835942202509747)5:0.00000100000050002909)0:0.00000100000050002909,Gnathochromis_pfefferi:0.00000100000050002909)0:0.00000100000050002909)1:0.00000100000050002909)35:0.00132667623235967463)31:0.00131483947076773073)29:0.00000671080441757419)1:0.00000100000050002909)0:0.00000100000050002909,Boulengerochromis_microlepis:0.00265913016259906312)7:0.00132250095914563347,(Congolapia_bilineata:0.00000100000050002909,Congolapia_crassa:0.00000100000050002909)60:0.00000100000050002909)6:0.00132346359369303200,((Gobiocichla_ethelwynnae:0.00268954065353366363,Pelmatolapia_mariae:0.00137067602023491632)36:0.00000100000050002909,(Eretmodus_cyanostictus:0.00374568556703688046,Heterotilapia_buttikoferi:0.00000100000050002909)43:0.00132709921025090803)5:0.00000100000050002909)47:0.00134280480932755784,((Coptodon_zillii:0.00132868668061844955,Coptodon_sp_Lake_Chala:0.00000100000050002909)86:0.00133407099268574776,((Coptodon_bythobates:0.00000100000050002909,(Coptodon_gutturosa:0.00000100000050002909,(Coptodon_guineensis:0.00000100000050002909,(Coptodon_flavus:0.00000100000050002909,(Coptodon_bakossiorum:0.00000100000050002909,Coptodon_snyderae:0.00000100000050002909)36:0.00000100000050002909)66:0.00132010247198317311)35:0.00000100000050002909)17:0.00000100000050002909)80:0.00000100000050002909,Coptodon_bemini:0.00000100000050002909)81:0.00131760855858908217)97:0.00405087889800486919)56:0.00133052118005312463)76:0.00267695589622591245,(Danakilia_dinicolai:0.00402790170781728175,Iranocichla_hormuzensis:0.00266345476566631203)73:0.00131745222697408383)43:0.00132363554677417355,((Sarotherodon_boulengeri:0.00000100000050002909,Sarotherodon_melanotheron_leonensis:0.00139825691090000219)48:0.00000100000050002909,(Sarotherodon_lohbergeri:0.00000100000050002909,((Konia_dikume:0.00000100000050002909,(((Sarotherodon_steinbachi:0.00000100000050002909,(Sarotherodon_linnellii:0.00000100000050002909,Pungu_maclareni:0.00000100000050002909)61:0.00000100000050002909)58:0.00000100000050002909,Sarotherodon_caroli:0.00000100000050002909)4:0.00000100000050002909,Konia_eisentrauti:0.00000100000050002909)6:0.00000100000050002909)29:0.00000100000050002909,(Myaka_myaka:0.00000100000050002909,(Stomatepia_mariae:0.00000100000050002909,(Stomatepia_pindu:0.00000100000050002909,Stomatepia_mongo:0.00000100000050002909)65:0.00143302373959658261)57:0.00000100000050002909)58:0.00000100000050002909)23:0.00000100000050002909)84:0.00398684283295859532)53:0.00133514857847415180)67:0.00133567407753776551,(Oreochromis_niloticus:0.00132402721584658884,Oreochromis_tanganicae:0.00266828743009365349)23:0.00000100000050002909)48:0.00000100000050002909,Alcolapia_grahami:0.00000100000050002909);
(Oreochromis_tanganicae:0.00000100000050002909,((((Alcolapia_alcalica:0.00000100000050002909,Alcolapia_ndalalani:0.00000100000050002909)70:0.00000100000050002909,Alcolapia_grahami:0.00000100000050002909)37:0.00000100000050002909,Alcolapia_latilabris:0.00000100000050002909)96:0.00399091220072145605,(Oreochromis_niloticus:0.00000100000050002909,((Sarotherodon_linnellii:0.00000100000050002909,((Iranocichla_hormuzensis:0.00132442887078224308,(((Coptodon_zillii:0.00134897019694834707,(Coptodon_bakossiorum:0.00000100000050002909,(((Coptodon_gutturosa:0.00000100000050002909,Coptodon_bythobates:0.00000100000050002909)8:0.00000100000050002909,(Coptodon_snyderae:0.00000100000050002909,(Coptodon_bemini:0.00000100000050002909,Coptodon_flavus:0.00000100000050002909)11:0.00000100000050002909)5:0.00000100000050002909)18:0.00000100000050002909,(Coptodon_sp_Lake_Chala:0.00132643986397143303,Coptodon_guineensis:0.00000100000050002909)62:0.00000100000050002909)48:0.00000100000050002909)92:0.00264952381481929101)99:0.00674398673418252076,((((Pelmatolapia_mariae:0.00278556913425090065,Heterotilapia_buttikoferi:0.00670505455279356115)17:0.00000100000050002909,Paragobiocichla_irvinei:0.00535643179662927300)10:0.00000100000050002909,(((((Neolamprologus_brevis:0.00000100000050002909,((Lamprologus_mocquardi:0.00000100000050002909,(((Altolamprologus_compressicepss:0.00132305245628371059,Lamprologus_lemairii:0.00000100000050002909)67:0.00132193421890125203,Lamprologus_congoensis:0.00000100000050002909)22:0.00000100000050002909,Variabilichromis_moorii:0.00140851122247781665)49:0.00000100000050002909)24:0.00000100000050002909,((((((Neolamprologus_furcifer:0.00000100000050002909,(Julidochromis_dickfeldi:0.00000100000050002909,Lamprologus_teugelsi:0.00000100000050002909)10:0.00000100000050002909)4:0.00000100000050002909,(Telmatochromis_vittatus:0.00000100000050002909,((Julidochromis_marlieri:0.00000100000050002909,Chalinochromis_brichardi:0.00000100000050002909)3:0.00000100000050002909,Telmatochromis_burgeoni:0.00000100000050002909)1:0.00000100000050002909)1:0.00000100000050002909)21:0.00000100000050002909,(((Telmatochromis_temporalis:0.00000100000050002909,Neolamprologus_mustax:0.00000100000050002909)7:0.00000100000050002909,(Neolamprologus_mondabu:0.00000100000050002909,(Lamprologus_tumbanus:0.00000100000050002909,Julidochromis_ornatus:0.00000100000050002909)6:0.00000100000050002909)1:0.00000100000050002909)1:0.00000100000050002909,Neolamprologus_sexfasciatus:0.00000100000050002909)4:0.00000100000050002909)12:0.00000100000050002909,Neolamprologus_pulcher:0.00132235158602947217)23:0.00000100000050002909,((Lamprologus_markerti:0.00132574494529887543,Lamprologus_tigripictilis:0.00000100000050002909)88:0.00265868707519098741,Lamprologus_lethops:0.00000100000050002909)58:0.00132322747109709488)49:0.00132217480762325946,Lamprologus_werneri:0.00000100000050002909)55:0.00000100000050002909)30:0.00000100000050002909)86:0.00398564247664682982,(((((((Astatotilapia_stapersii:0.00000100000050002909,Haplochromis_sp_Chala:0.00000100000050002909)34:0.00000100000050002909,(Haplochromis_sp_CH44:0.00000100000050002909,Pyxichromis_orthostoma:0.00000100000050002909)45:0.00000100000050002909)36:0.00000100000050002909,((Haplochromis_sp_Kyoga:0.00000100000050002909,Haplochromis_sp_Cohoha_Red:0.00000100000050002909)16:0.00000100000050002909,(Haplochromis_sp_Predator:0.00000100000050002909,Haplochromis_sp_Lake_Feeder:0.00000100000050002909)18:0.00000100000050002909)68:0.00132296449345192888)60:0.00132533568625836629,(((Ctenochromis_pectoralis:0.00264674704468305334,(Pharyngochromis_acuticeps:0.00272351167738854724,((Serranochromis_thumbergi:0.00000100000050002909,(Thoracochromis_albolabris:0.00000100000050002909,Serranochromis_angusticeps:0.00000100000050002909)71:0.00000100000050002909)25:0.00000100000050002909,Thoracochromis_buysi:0.00000100000050002909)40:0.00000100000050002909)61:0.00132351960330389989)5:0.00000100000050002909,Schwetzochromis_neodon:0.00000100000050002909)5:0.00000100000050002909,Orthochromis_stormsi:0.00132136727918740295)40:0.00132090213221761326)3:0.00000100000050002909,((Thoracochromis_cf_buysi:0.00000100000050002909,(Thoracochromis_stigmatogenys:0.00133567540948415614,((Thoracochromis_brauschi:0.00000100000050002909,(Thoracochromis_callichromus:0.00132816778781145680,Perissodus_microlepis:0.00132362352484717062)10:0.00000100000050002909)19:0.00000100000050002909,(Haplochromis_demeusii:0.00234659338029759692,Ctenochromis_polli:0.00000100000050002909)62:0.00132217835101825789)39:0.00128289099885808854)19:0.00000100000050002909)13:0.00003816340296249729,(Ctenochromis_horei:0.00000100000050002909,Petrochromis_macrognathus:0.00132179418953454935)60:0.00132155547394839689)2:0.00000100000050002909)0:0.00000100000050002909,(((Orthochromis_uvinzae:0.00000100000050002909,Orthochromis_malagarasiensis:0.00000100000050002909)63:0.00132173812362710577,(Astatoreochromis_straeleni:0.00000100000050002909,Astatoreochromis_alluaudi:0.00000100000050002909)87:0.00264843373925086403)3:0.00000100000050002909,((Labidochromis_caeruleus:0.00000100000050002909,(Petrochromis_famula:0.00000100000050002909,(((Pseudotropheus_acei:0.00000100000050002909,((Pseudocrenilabrus_philander:0.00287540230408145098,Rhamphochromis_sp_Chilingali:0.00131597444533991395)50:0.00003770265392365338,Lobochilotes_labiatus:0.00000100000050002909)43:0.00000100000050002909)39:0.00000100000050002909,Petrochromis_polyodon:0.00000100000050002909)28:0.00000100000050002909,Pseudocrenilabrus_sp_Chila:0.00000100000050002909)3:0.00000100000050002909)0:0.00000100000050002909)1:0.00000100000050002909,((Simochromis_babaulti:0.00136824942168834807,(Cyclopharynx_fwae:0.00000100000050002909,Cyclopharynx_schwetzi:0.00000100000050002909)85:0.00265864619942158403)21:0.00000100000050002909,((Eretmodus_cyanostictus:0.00442225228793223339,Tropheus_moorii:0.00000100000050002909)33:0.00170684837796429155,Cyprichromis_leptosoma:0.00398196205313200782)6:0.00000100000050002909)0:0.00000100000050002909)0:0.00000100000050002909)0:0.00000100000050002909)0:0.00000100000050002909,Gnathochromis_pfefferi:0.00132690943903642747)38:0.00132199211090026285)18:0.00000100000050002909,Cyphotilapia_frontosa:0.00000100000050002909)6:0.00000100000050002909,(Limnochromis_auritus:0.00275103245410628864,(Cyathopharynx_furcifer:0.00000100000050002909,Xenotilapia_sima:0.00143234161787416086)70:0.00265207817567874671)28:0.00000100000050002909)45:0.00132240138518262252,(((Steatocranus_gibbiceps:0.00142251135463696671,(Steatocranus_rouxi:0.00000100000050002909,Steatocranus_tinanti:0.00141377263181564493)23:0.00000100000050002909)97:0.00532543759931140750,Bathybates_cf_minor:0.00399960451095526543)9:0.00000100000050002909,(Boulengerochromis_microlepis:0.00265062666031301401,((Congolapia_crassa:0.00000100000050002909,Congolapia_bilineata:0.00000100000050002909)82:0.00000100000050002909,Gobiocichla_ethelwynnae:0.01361251058613432464)42:0.00132274425010577056)5:0.00000100000050002909)2:0.00000100000050002909)11:0.00132301651853548386)40:0.00133489024755712197,Chilochromis_duponti:0.01089380960837878394)35:0.00000100000050002909)93:0.00541434052383926809,(Etia_nguti:0.01255935134457213977,(((Pelmatochromis_buettikoferi:0.00560125901720953320,(Pterochromis_congicus:0.00270879303355143564,Pelmatochromis_nigrofasciatus:0.00497299339644080140)70:0.00130435975028070426)55:0.00133539853722456432,(((Parananochromis_sp_Congo_Black_River:0.01100481917287324946,(Chromidotilapia_mamonekenei:0.00272681993793071368,(Chromidotilapia_kingsleyae:0.00000100000050002909,Chromidotilapia_melaniae:0.00314681738995334749)49:0.00325171443873435760)53:0.00152874982322396560)70:0.00403600172840033137,((Divandu_albimarginatus:0.00938268040710161372,((((Chromidotilapia_linkei:0.00000100000050002909,Chromidotilapia_guntheri:0.00479310250405719229)83:0.00326725161985945900,((Nanochromis_splendens:0.00000100000050002909,Nanochromis_parilus:0.00000100000050002909)100:0.01362026308515454365,((Benitochromis_ufermanni:0.00199249034659429013,Benitochromis_riomuniensis:0.00748050723384667722)76:0.00201880881429920573,Benitochromis_batesii:0.00133187904799397685)66:0.00133715614490455791)56:0.00130365776980397507)17:0.00127888523298138267,Wallaceochromis_signatus:0.00549293995384604258)23:0.00134323262019804546,(Thysochromis_ansorgii:0.00824413180107303953,(Pelvicachromis_taeniatus:0.00845062193059161436,Pelvicachromis_subocellatus:0.00418644407839963584)61:0.00268897251175440923)30:0.00131968652353370536)45:0.00267805272205289121)21:0.00000100000050002909,(Teleogramma_cf_brichardi:0.00000100000050002909,(Teleogramma_monogramma:0.00000100000050002909,Teleogramma_gracile:0.00000100000050002909)67:0.00000100000050002909)100:0.01637496637078567074)9:0.00000100000050002909)90:0.00560427637991005312,((Tylochromis_sudanensis:0.00000100000050002909,Tylochromis_trewavasae:0.00000100000050002909)100:0.00790238502453323270,(Tylochromis_lateralis:0.00000100000050002909,Tylochromis_pulcher:0.00000100000050002909)92:0.00107991100395163418)100:0.01907118578062394487)35:0.00111219420235836937)36:0.00133683847144085198,(((((((((Labidesthes_sicculus:0.09967697519826998476,Pholidichthys_sp:0.10071028216657570975)77:0.04943512073676249036,(Hyporhamphus_roberti:0.06661988048183713207,Potamorrhaphis_guianensis:0.03245447507490391292)99:0.06314057052694643790)31:0.01008830874947302426,((Polycentrus_schomburgkii:0.04544228588779404554,(Ucla_xenogrammus:0.13858432498401015986,(Mugil_incilis:0.00440754311543053306,Mugil_sp:0.01249306739089697284)100:0.07252106816761705321)23:0.00937591136255387127)14:0.00712538167357511416,(Lubbockichthys_rabaulensis:0.06404901092395366702,((Fundulus_heteroclitus:0.11846690347351410133,Poecilia_reticulata:0.07900859151856738649)62:0.07998536597310049179,Chromis_margaritifer:0.02213088403111210592)17:0.02115496245021501048)2:0.00200992232872707543)13:0.00287992808231964494)84:0.02957012065399470049,((Etroplus_suratensis:0.01243362296281588439,Pseudetroplus_maculatus:0.01117925592433064927)99:0.01194147446899135497,(Paretroplus_damii:0.00418156538476346928,(Paretroplus_nourissati:0.01536565061699913561,Paretroplus_polyactis:0.00134876864706893053)51:0.00126549830577729681)95:0.01091203984126748808)88:0.00872429570841419880)82:0.01483550726327213104,(Ptychochromoides_itasy:0.01489176922507917840,(Ptychochromoides_betsileanus:0.01120221503746504296,(Ptychochromis_oligacanthus:0.00149989879689556510,Ptychochromis_loisellei:0.00469795384084737214)91:0.00268944118025518436)70:0.00553196252630998742)26:0.00179499444003160887)16:0.00084529701978709368,(Paratilapia_polleni:0.00000100000050002909,Paratilapia_typus:0.00000100000050002909)100:0.02148274947376262872)55:0.00658955821728505163,(Retroclus_xinguensis:0.02171373867010975914,(Astronotus_sp:0.00967162076352033953,Cichla_temensis:0.01682078467640514552)73:0.00338797348187570759)72:0.00332074732231475191)65:0.00690062121701872939,Heterochromis_multidens:0.01971564132975372335)91:0.01862786780374277307,(((Hemichromis_stellifer:0.00266917993907300451,Hemichromis_cerasogaster:0.00000100000050002909)90:0.00267726239243203795,(Hemichromis_letourneuxi:0.00000100000050002909,Hemichromis_bimaculatus:0.00398154763030001291)70:0.00000100000050002909)99:0.00680545193535952650,(Hemichromis_elongatus:0.00325689583004035990,(Hemichromis_fasciatus:0.00000100000050002909,Anomalochromis_thomasi:0.00663604134393909386)37:0.00000100000050002909)82:0.00000100000050002909)93:0.00807701073809545880)41:0.00138272492387051514)76:0.00252479279197221273)100:0.00971141738300610596)97:0.00535233153254104262)11:0.00000100000050002909,(((Sarotherodon_lohbergeri:0.00000100000050002909,(Pungu_maclareni:0.00000100000050002909,((Stomatepia_mariae:0.00000100000050002909,(Stomatepia_mongo:0.00134631448620278499,Stomatepia_pindu:0.00000100000050002909)42:0.00000100000050002909)44:0.00000100000050002909,Sarotherodon_steinbachi:0.00000100000050002909)26:0.00000100000050002909)27:0.00000100000050002909)21:0.00000100000050002909,Konia_eisentrauti:0.00000100000050002909)2:0.00000100000050002909,((Myaka_myaka:0.00000100000050002909,(Danakilia_dinicolai:0.00135961721570738861,Sarotherodon_boulengeri:0.00142997659676069610)45:0.00000100000050002909)5:0.00000100000050002909,Konia_dikume:0.00000100000050002909)1:0.00000100000050002909)3:0.00000100000050002909)3:0.00000100000050002909)10:0.00000100000050002909,(Sarotherodon_caroli:0.00000100000050002909,Sarotherodon_melanotheron_leonensis:0.00133461055646286707)58:0.00000100000050002909)62:0.00132568183975188304)21:0.00000100000050002909)56:0.00000100000050002909,Oreochromis_schwebischi:0.00264946420924673911);
((Danakilia_dinicolai:0.00372669232357368584,(((((Cyphotilapia_frontosa:0.00000100000050002909,(Limnochromis_auritus:0.00183859543595597829,Boulengerochromis_microlepis:0.00336941488065410199)26:0.00000100000050002909)35:0.00000100000050002909,(((((Simochromis_babaulti:0.00000100000050002909,(Ctenochromis_horei:0.00000100000050002909,(Haplochromis_sp_CH44:0.00000100000050002909,Petrochromis_famula:0.00083504805253886520)23:0.00000100000050002909)18:0.00000100000050002909)19:0.00000100000050002909,(((Haplochromis_sp_Kyoga:0.00083762933044786167,Pyxichromis_orthostoma:0.00000100000050002909)31:0.00000100000050002909,Haplochromis_sp_Chala:0.00083765932607085818)60:0.00083758711899862366,(Pseudotropheus_acei:0.00000100000050002909,Labidochromis_caeruleus:0.00000100000050002909)89:0.00168094624575205955)3:0.00000100000050002909)0:0.00000100000050002909,(((Ctenochromis_polli:0.00000100000050002909,((Gnathochromis_pfefferi:0.00000100000050002909,((((Haplochromis_demeusii:0.00093285002564507714,(Pseudocrenilabrus_sp_Chila:0.00000100000050002909,Pseudocrenilabrus_philander:0.00000100000050002909)69:0.00085469522524361081)55:0.00083697563804481891,(((((Thoracochromis_callichromus:0.00083994818615111501,(Thoracochromis_buysi:0.00000100000050002909,(Thoracochromis_albolabris:0.00000100000050002909,Thoracochromis_cf_buysi:0.00210900198660256581)56:0.00000100000050002909)61:0.00083791172101093346)8:0.00000100000050002909,Cyclopharynx_schwetzi:0.00000100000050002909)1:0.00000100000050002909,Cyclopharynx_fwae:0.00000100000050002909)1:0.00000100000050002909,((Thoracochromis_brauschi:0.00083869482507060501,Thoracochromis_stigmatogenys:0.00194183137015600327)81:0.00167902807878560103,Schwetzochromis_neodon:0.00084809450921052658)5:0.00000100000050002909)4:0.00000100000050002909,(Serranochromis_thumbergi:0.00000100000050002909,(Serranochromis_angusticeps:0.00121978527204247506,Pharyngochromis_acuticeps:0.00191119217209567054)13:0.00000100000050002909)7:0.00000100000050002909)37:0.00084053067430445085)58:0.00083740389348774973,Rhamphochromis_sp_Chilingali:0.00000100000050002909)45:0.00000100000050002909,Petrochromis_polyodon:0.00085706444235786946)5:0.00000100000050002909)0:0.00000100000050002909,Haplochromis_sp_Lake_Feeder:0.00000100000050002909)0:0.00000100000050002909)0:0.00000100000050002909,(Haplochromis_sp_Predator:0.00000100000050002909,Haplochromis_sp_Cohoha_Red:0.00000100000050002909)8:0.00000100000050002909)0:0.00000100000050002909,(Lobochilotes_labiatus:0.00000100000050002909,(Orthochromis_stormsi:0.00251813906420057885,Tropheus_moorii:0.00000100000050002909)47:0.00000100000050002909)4:0.00000100000050002909)0:0.00000100000050002909)0:0.00000100000050002909,Petrochromis_macrognathus:0.00000100000050002909)1:0.00000100000050002909,Astatotilapia_stapersii:0.00083897470531947799)24:0.00083802373804720042)20:0.00083776668730013758,((Etia_nguti:0.00478500799366350302,(((((Divandu_albimarginatus:0.00105546956532324250,(Parananochromis_sp_Congo_Black_River:0.00562782560290059613,(Chromidotilapia_mamonekenei:0.00092114223799120520,(Chromidotilapia_melaniae:0.00122541141840369931,Chromidotilapia_kingsleyae:0.00000100000050002909)36:0.00000100000050002909)78:0.00167612277181890430)33:0.00000100000050002909)99:0.00508719201828316744,(Wallaceochromis_signatus:0.01128328360634655962,(Teleogramma_monogramma:0.00000100000050002909,(Teleogramma_gracile:0.00086821607565171590,Teleogramma_cf_brichardi:0.00168327971336953530)53:0.00000100000050002909)100:0.01296664850701783472)44:0.00075644342632973072)15:0.00000100000050002909,((((Thysochromis_ansorgii:0.00699660475226479128,(Pelvicachromis_taeniatus:0.00000100000050002909,Pelvicachromis_subocellatus:0.00787011315110258680)51:0.00000100000050002909)89:0.00339011608905093057,(Benitochromis_ufermanni:0.00291852431234436004,Benitochromis_riomuniensis:0.00301679462980061026)96:0.00391999310368918753)46:0.00084240875930773995,((Nanochromis_parilus:0.00000100000050002909,Nanochromis_splendens:0.00000100000050002909)100:0.01062596832414163146,(Benitochromis_batesii:0.00521516633884073610,Chromidotilapia_guntheri:0.00430872814476585767)25:0.00000100000050002909)37:0.00085560810085775097)4:0.00000100000050002909,Chromidotilapia_linkei:0.00553988618162380882)54:0.00083778870436607221)76:0.00260357660772627363,(Heterochromis_multidens:0.01411504348732481665,((Cichla_temensis:0.00624561606042788823,(Astronotus_sp:0.01993816070242968724,Retroclus_xinguensis:0.01690164310055921465)23:0.00000100000050002909)91:0.00710399025693368713,((Paratilapia_typus:0.00866082719057278093,Paratilapia_polleni:0.00291577709171318136)95:0.01844319605695807912,((Ptychochromoides_itasy:0.00455591499948103384,((Katria_katria:0.00303483118807659942,(Ptychochromis_oligacanthus:0.00000100000050002909,Ptychochromis_loisellei:0.00291790093081928164)99:0.00508931922203238046)75:0.00411257289221859425,Ptychochromoides_betsileanus:0.01037923936448854022)74:0.00313502337597785933)95:0.00690988975499457619,(((Pseudetroplus_maculatus:0.00995051476750882617,Etroplus_suratensis:0.00284616259156369707)95:0.01567239718596148690,(Paretroplus_damii:0.00318371265050483880,(Paretroplus_polyactis:0.00000100000050002909,Paretroplus_nourissati:0.00205724436374329694)79:0.00000100000050002909)98:0.00787469082813633571)95:0.01478910484633850358,(((Chromis_margaritifer:0.02805065617494553049,((Mugil_incilis:0.00000100000050002909,Mugil_sp:0.00890517640636462847)100:0.07355694678112796592,Lubbockichthys_rabaulensis:0.03982662337019910598)44:0.01004489562617919864)45:0.00798951886749299338,(Ucla_xenogrammus:0.09008081703189262102,((Fundulus_heteroclitus:0.05858465417195422159,Poecilia_reticulata:0.07757895237074341477)100:0.08877695236052496330,(Labidesthes_sicculus:0.08047559116872128604,(Potamorrhaphis_guianensis:0.03613528154349025107,Hyporhamphus_roberti:0.03970736500819096321)96:0.02609461163827538413)50:0.00270468586460749982)94:0.01933842577283286651)41:0.00379898888189204864)29:0.00337577991670918098,(Pholidichthys_sp:0.11066910980945118825,Polycentrus_schomburgkii:0.05916981869434636415)32:0.00465991379628063942)95:0.02695882245233123184)100:0.01815125314051541441)61:0.00092517517695961870)92:0.00721833179774306749)76:0.00570974390165000355)100:0.01984826209347071227)78:0.00127345970920209593,((Tylochromis_pulcher:0.00098997634259326717,((Tylochromis_trewavasae:0.00000100000050002909,Tylochromis_sudanensis:0.00000100000050002909)86:0.00183263379780948706,Tylochromis_lateralis:0.00086070802631619940)43:0.00000100000050002909)100:0.00984885186064424732,(((Anomalochromis_thomasi:0.00448390397627646854,(Hemichromis_fasciatus:0.00000100000050002909,Hemichromis_elongatus:0.00000100000050002909)100:0.00716918684683834958)99:0.00253038002874476486,((Hemichromis_stellifer:0.00490159557659140821,Hemichromis_cerasogaster:0.00000100000050002909)54:0.00284124891526068299,(Hemichromis_bimaculatus:0.00000100000050002909,Hemichromis_letourneuxi:0.00000100000050002909)95:0.00342150439331812299)100:0.00426098261162552189)99:0.00598296692894044382,(Pelmatochromis_buettikoferi:0.00556130932514209680,(Pelmatochromis_nigrofasciatus:0.00631476263839854130,Pterochromis_congicus:0.00845901939613940244)59:0.00047549209020226834)60:0.00095124878285954403)96:0.00300994803037235581)36:0.00083471052597851065)86:0.00408278564345244000)99:0.00593985737455994447,((Heterotilapia_buttikoferi:0.00084025126300695224,(Gobiocichla_ethelwynnae:0.00435331271159387651,((((Steatocranus_rouxi:0.00280449545859433238,(Steatocranus_gibbiceps:0.00000100000050002909,Steatocranus_tinanti:0.00243248166867505045)74:0.00086382263140694960)89:0.00169937605656715466,Chilochromis_duponti:0.00268699803593177482)71:0.00168518594939573592,Paragobiocichla_irvinei:0.00593976559255311991)41:0.00000100000050002909,Pelmatolapia_mariae:0.00253370553077620362)53:0.00082587359385823188)38:0.00001179329081211953)52:0.00083873473447350236,(Congolapia_bilineata:0.00000100000050002909,Congolapia_crassa:0.00000100000050002909)99:0.00252773360586391188)63:0.00083978967969506148)44:0.00084288022975761078)8:0.00000100000050002909,(((Eretmodus_cyanostictus:0.00083777676813818135,((Coptodon_guineensis:0.00000100000050002909,(((Coptodon_bythobates:0.00000100000050002909,Coptodon_bakossiorum:0.00000100000050002909)7:0.00000100000050002909,(Coptodon_snyderae:0.00000100000050002909,((Coptodon_gutturosa:0.00000100000050002909,Coptodon_bemini:0.00000100000050002909)8:0.00000100000050002909,Coptodon_flavus:0.00000100000050002909)3:0.00000100000050002909)2:0.00000100000050002909)33:0.00000100000050002909,Coptodon_zillii:0.00000100000050002909)64:0.00000100000050002909)72:0.00000100000050002909,Coptodon_sp_Lake_Chala:0.00167655402674061886)93:0.00336972270826399684)6:0.00000100000050002909,(Perissodus_microlepis:0.00083757582111138127,(Ctenochromis_pectoralis:0.00420894543966244660,Cyprichromis_leptosoma:0.00000100000050002909)32:0.00083747237165662943)4:0.00000100000050002909)0:0.00000100000050002909,(Bathybates_cf_minor:0.00864612080151540979,(((Astatoreochromis_straeleni:0.00000100000050002909,Astatoreochromis_alluaudi:0.00083802228052197295)96:0.00252096135318825593,(Cyathopharynx_furcifer:0.00337898560961259623,Xenotilapia_sima:0.00000100000050002909)71:0.00000100000050002909)35:0.00000100000050002909,(Orthochromis_uvinzae:0.00000100000050002909,Orthochromis_malagarasiensis:0.00000100000050002909)100:0.00524413949621590526)51:0.00083745253749784498)14:0.00000100000050002909)1:0.00000100000050002909)45:0.00083961963896189121,((((((((((((Lamprologus_mocquardi:0.00000100000050002909,Lamprologus_tumbanus:0.00000100000050002909)90:0.00000100000050002909,Lamprologus_congoensis:0.00000100000050002909)62:0.00000100000050002909,Lamprologus_werneri:0.00000100000050002909)82:0.00167711562764235093,(Lamprologus_tigripictilis:0.00000100000050002909,Lamprologus_markerti:0.00167813275020233573)50:0.00000100000050002909)51:0.00083859271797555215,(Altolamprologus_compressicepss:0.00256597783322984590,(Telmatochromis_vittatus:0.00000100000050002909,(Neolamprologus_pulcher:0.00167626261506467322,(Neolamprologus_furcifer:0.00000100000050002909,Neolamprologus_mustax:0.00000100000050002909)55:0.00000100000050002909)30:0.00083585163885619253)17:0.00000100000050002909)5:0.00000100000050002909)1:0.00000100000050002909,(((Variabilichromis_moorii:0.00086457696224948879,Julidochromis_marlieri:0.00000100000050002909)39:0.00000100000050002909,Chalinochromis_brichardi:0.00000100000050002909)12:0.00000100000050002909,Neolamprologus_sexfasciatus:0.00000100000050002909)0:0.00000100000050002909)0:0.00000100000050002909,(Telmatochromis_burgeoni:0.00000100000050002909,Lamprologus_lemairii:0.00000100000050002909)12:0.00000100000050002909)0:0.00000100000050002909,(Telmatochromis_temporalis:0.00000100000050002909,Julidochromis_ornatus:0.00000100000050002909)65:0.00000100000050002909)1:0.00000100000050002909,Julidochromis_dickfeldi:0.00000100000050002909)6:0.00000100000050002909,Neolamprologus_brevis:0.00083921426937503304)43:0.00083681969740319339,(Lamprologus_teugelsi:0.00000100000050002909,Neolamprologus_mondabu:0.00000100000050002909)56:0.00000100000050002909)14:0.00000100000050002909,Lamprologus_lethops:0.00337181993417913798)69:0.00167890587103128319)68:0.00167987476567636523)26:0.00000100000050002909,(Oreochromis_niloticus:0.00083631864905968302,(Oreochromis_tanganicae:0.00000100000050002909,((Iranocichla_hormuzensis:0.00676983053046980102,Oreochromis_schwebischi:0.00167613921993902803)12:0.00000100000050002909,((Stomatepia_pindu:0.00000100000050002909,((((((((Stomatepia_mariae:0.00000100000050002909,Stomatepia_mongo:0.00106808526493053853)64:0.00089894896659287356,Pungu_maclareni:0.00000100000050002909)60:0.00000100000050002909,Sarotherodon_caroli:0.00000100000050002909)23:0.00000100000050002909,((Sarotherodon_linnellii:0.00000100000050002909,Konia_dikume:0.00000100000050002909)34:0.00000100000050002909,Konia_eisentrauti:0.00000100000050002909)3:0.00000100000050002909)5:0.00000100000050002909,Myaka_myaka:0.00000100000050002909)39:0.00000100000050002909,Sarotherodon_boulengeri:0.00000100000050002909)38:0.00000100000050002909,Sarotherodon_lohbergeri:0.00000100000050002909)36:0.00000100000050002909,Sarotherodon_steinbachi:0.00000100000050002909)75:0.00000100000050002909)73:0.00336553318662536054,((Alcolapia_latilabris:0.00000100000050002909,(Alcolapia_grahami:0.00000100000050002909,Alcolapia_ndalalani:0.00000100000050002909)26:0.00000100000050002909)19:0.00000100000050002909,Alcolapia_alcalica:0.00000100000050002909)100:0.00675710289475730218)8:0.00000100000050002909)8:0.00000100000050002909)10:0.00000100000050002909)36:0.00000100000050002909,Sarotherodon_melanotheron_leonensis:0.00086468400329513500);
(Pseudetroplus_maculatus:0.00591450360298657538,((Paretroplus_damii:0.00646849339904781700,(Paretroplus_nourissati:0.01063378685013269265,Paretroplus_polyactis:0.00000100000050002909)92:0.00288657685246718329)99:0.01172753821776161519,(Paratilapia_polleni:0.02680299142499272327,(((Polycentrus_schomburgkii:0.08037866775980698208,Lubbockichthys_rabaulensis:0.09617521233058472230)100:0.04160739789258256077,(Cichla_temensis:0.00373783490959193453,(Retroclus_xinguensis:0.02193468418864266342,Astronotus_sp:0.01036323896987243962)83:0.00121023561756529127)100:0.02039641551502550942)53:0.00459682056195930694,((((Tylochromis_sudanensis:0.00000100000050002909,Tylochromis_trewavasae:0.00000100000050002909)95:0.00148888703584059800,(Tylochromis_pulcher:0.00000100000050002909,Tylochromis_lateralis:0.00000100000050002909)98:0.00315653232463545879)100:0.01165123685630506216,(((((((Oreochromis_niloticus:0.00242843367342886283,((Oreochromis_schwebischi:0.00082375307997922624,((Alcolapia_grahami:0.00000100000050002909,Alcolapia_latilabris:0.00000100000050002909)65:0.00000100000050002909,Oreochromis_tanganicae:0.00251384432720874263)20:0.00000100000050002909)95:0.00000100000050002909,(Alcolapia_alcalica:0.00000100000050002909,Alcolapia_ndalalani:0.00000100000050002909)96:0.00000100000050002909)100:0.00487885506967643181)63:0.00081540260705123904,(Iranocichla_hormuzensis:0.00811129902073976124,Danakilia_dinicolai:0.00523831628946414603)56:0.00077896362000117066)62:0.00162027380106592148,(Stomatepia_mariae:0.00000100000050002909,(Pungu_maclareni:0.00000100000050002909,(Stomatepia_pindu:0.00000100000050002909,(Stomatepia_mongo:0.00000100000050002909,(Sarotherodon_linnellii:0.00000100000050002909,(Sarotherodon_steinbachi:0.00000100000050002909,(Konia_dikume:0.00000100000050002909,(((Sarotherodon_caroli:0.00000100000050002909,(Sarotherodon_lohbergeri:0.00097478240422329307,(Sarotherodon_boulengeri:0.00000100000050002909,Sarotherodon_melanotheron_leonensis:0.00422550532882765961)81:0.00000100000050002909)36:0.00000100000050002909)28:0.00000100000050002909,Konia_eisentrauti:0.00000100000050002909)5:0.00000100000050002909,Myaka_myaka:0.00000100000050002909)4:0.00000100000050002909)29:0.00000100000050002909)28:0.00000100000050002909)46:0.00000100000050002909)23:0.00000100000050002909)9:0.00000100000050002909)17:0.00000100000050002909)83:0.00163230160544386503)68:0.00243141470024150000,((((((((((((Petrochromis_famula:0.00000100000050002909,(Simochromis_babaulti:0.00178650774671035295,(Gnathochromis_pfefferi:0.00000100000050002909,Ctenochromis_horei:0.00000100000050002909)65:0.00103061371916825999)8:0.00000100000050002909)15:0.00000100000050002909,Lobochilotes_labiatus:0.00086609410553011056)55:0.00103015413594634070,(Petrochromis_macrognathus:0.00000100000050002909,Petrochromis_polyodon:0.00000100000050002909)50:0.00165442404287583942)51:0.00205021033781532672,Tropheus_moorii:0.00094172383571841168)21:0.00000100000050002909,(Ctenochromis_pectoralis:0.00451460825979740129,((((Thoracochromis_stigmatogenys:0.00292791511400556292,(((Thoracochromis_albolabris:0.00092931728083556599,((Pharyngochromis_acuticeps:0.00138939611362514487,Serranochromis_angusticeps:0.00000100000050002909)32:0.00124473522914547155,(Thoracochromis_cf_buysi:0.00091557454802314233,(Thoracochromis_callichromus:0.00088843142142869692,(Cyclopharynx_fwae:0.00000100000050002909,Cyclopharynx_schwetzi:0.00000100000050002909)98:0.00254627013790466143)46:0.00084460081345703994)22:0.00000100000050002909)10:0.00002349428526193124)3:0.00029136686482439698,Schwetzochromis_neodon:0.00452048619657284892)2:0.00000100000050002909,(Ctenochromis_polli:0.00240832599989982158,Haplochromis_demeusii:0.00000100000050002909)64:0.00113535010212241299)2:0.00005924389625284278)2:0.00046136330468592645,((Serranochromis_thumbergi:0.00000100000050002909,Thoracochromis_buysi:0.00084144703502614143)15:0.00000100000050002909,Thoracochromis_brauschi:0.00089512948904491648)2:0.00000100000050002909)50:0.00081321312861995715,((Rhamphochromis_sp_Chilingali:0.00091258691189350088,(Astatotilapia_stapersii:0.00083847293332566907,((Haplochromis_sp_Kyoga:0.00000100000050002909,(Haplochromis_sp_Predator:0.00000100000050002909,(Haplochromis_sp_Lake_Feeder:0.00000100000050002909,((Haplochromis_sp_Cohoha_Red:0.00000100000050002909,Haplochromis_sp_Chala:0.00171084746809458711)53:0.00000100000050002909,Pyxichromis_orthostoma:0.00000100000050002909)52:0.00000100000050002909)27:0.00000100000050002909)13:0.00000100000050002909)16:0.00000100000050002909,Haplochromis_sp_CH44:0.00000100000050002909)46:0.00080823196640003429)85:0.00244245196449748101)56:0.00000100000050002909,(Pseudotropheus_acei:0.00090278357370264517,Labidochromis_caeruleus:0.00265117336020910619)57:0.00000100000050002909)56:0.00081324997781558235)14:0.00000100000050002909,(Astatoreochromis_straeleni:0.00000100000050002909,Astatoreochromis_alluaudi:0.00000100000050002909)97:0.00244194658914340546)72:0.00163450874009402124)26:0.00080470468566965197)31:0.00081197250639302896,(((Orthochromis_malagarasiensis:0.00000100000050002909,Orthochromis_uvinzae:0.00136751378425344484)80:0.00273624880400952404,((Cyathopharynx_furcifer:0.00219884487610286661,Xenotilapia_sima:0.00088322930702123333)95:0.00218427232783787503,Limnochromis_auritus:0.00087542971616576455)59:0.00000100000050002909)41:0.00081302723100968287,(Eretmodus_cyanostictus:0.00255387790673183889,(Bathybates_cf_minor:0.00684545425463483400,((Boulengerochromis_microlepis:0.00531063307405307307,(Orthochromis_stormsi:0.00334055512320334449,(Pseudocrenilabrus_philander:0.00000100000050002909,Pseudocrenilabrus_sp_Chila:0.00000100000050002909)99:0.00335940422328322164)90:0.00164648719547586387)47:0.00079975259755712784,(Cyphotilapia_frontosa:0.00175923877649327483,((((Julidochromis_dickfeldi:0.00000100000050002909,(Julidochromis_marlieri:0.00000100000050002909,Julidochromis_ornatus:0.00087151036531544883)80:0.00085503784697081738)62:0.00083325754878474715,((((Chalinochromis_brichardi:0.00084986178283027471,(((Telmatochromis_temporalis:0.00088573193985757247,Telmatochromis_burgeoni:0.00000100000050002909)14:0.00000100000050002909,Neolamprologus_pulcher:0.00408580874431836976)35:0.00081873713575641863,(Lamprologus_teugelsi:0.00352714703911973957,(Telmatochromis_vittatus:0.00000100000050002909,((Lamprologus_werneri:0.00000100000050002909,Lamprologus_lethops:0.00082490291163608408)58:0.00000100000050002909,(((Lamprologus_mocquardi:0.00000100000050002909,((Neolamprologus_mondabu:0.00255539304368476760,Lamprologus_markerti:0.00000100000050002909)16:0.00000100000050002909,Lamprologus_tumbanus:0.00000100000050002909)9:0.00000100000050002909)6:0.00000100000050002909,Lamprologus_congoensis:0.00000100000050002909)12:0.00000100000050002909,Lamprologus_tigripictilis:0.00000100000050002909)25:0.00000100000050002909)42:0.00000100000050002909)9:0.00000100000050002909)61:0.00162514764831567173)21:0.00080303228299363392)19:0.00081157320510761774,Variabilichromis_moorii:0.00529756561765257726)9:0.00000100000050002909,Neolamprologus_sexfasciatus:0.00351166682297268488)15:0.00000100000050002909,(Neolamprologus_mustax:0.00000100000050002909,Neolamprologus_furcifer:0.00000100000050002909)64:0.00163468571364288728)15:0.00000100000050002909)45:0.00081148757304611322,Neolamprologus_brevis:0.00082648163352137848)59:0.00107964894012320986,(Altolamprologus_compressicepss:0.00089657567705093131,Lamprologus_lemairii:0.00086783483966360400)89:0.00171067301885676664)87:0.00217658521476480314)10:0.00000100000050002909)10:0.00000100000050002909)4:0.00000100000050002909)2:0.00000100000050002909)6:0.00000100000050002909)8:0.00078687368182509682,(Cyprichromis_leptosoma:0.00637984622758068411,Perissodus_microlepis:0.00434865559403126069)61:0.00083068749938405970)79:0.00164585243509176010,((Congolapia_crassa:0.00000100000050002909,Congolapia_bilineata:0.00089849122250041931)100:0.00446433343848565926,(Steatocranus_rouxi:0.00346936873617627707,(Steatocranus_gibbiceps:0.00000100000050002909,Steatocranus_tinanti:0.00000100000050002909)99:0.00253545655744308058)99:0.00421088222956571192)28:0.00000100000050002909)46:0.00081978942801199403,((Coptodon_sp_Lake_Chala:0.00087707444293644180,Coptodon_zillii:0.00000100000050002909)72:0.00084156080323533435,((Coptodon_guineensis:0.00084742926375100120,Coptodon_snyderae:0.00000100000050002909)47:0.00000100000050002909,(Coptodon_flavus:0.00000100000050002909,(Coptodon_gutturosa:0.00000100000050002909,(Coptodon_bakossiorum:0.00000100000050002909,(Coptodon_bythobates:0.00000100000050002909,Coptodon_bemini:0.00000100000050002909)34:0.00000100000050002909)35:0.00000100000050002909)19:0.00000100000050002909)27:0.00000100000050002909)16:0.00000100000050002909)18:0.00000100000050002909)31:0.00080708834332102013,Chilochromis_duponti:0.00430456636602168183)49:0.00082183304887262600,Pelmatolapia_mariae:0.00172324820237151162)31:0.00081343844818287025,((Gobiocichla_ethelwynnae:0.00520401470983387036,Heterotilapia_buttikoferi:0.00443581588510731997)22:0.00000100000050002909,Paragobiocichla_irvinei:0.00836770666682524859)55:0.00081548291580141438)17:0.00000100000050002909)100:0.00741728739979772862,Etia_nguti:0.01169130687604890209)95:0.00288210521309207896,((Pelmatochromis_nigrofasciatus:0.00561837561466850370,(Pelmatochromis_buettikoferi:0.00867084797409564158,Pterochromis_congicus:0.00704222672959828842)82:0.00110218069458857732)86:0.00309837259710213754,((Hemichromis_fasciatus:0.00096389749723426734,Hemichromis_elongatus:0.00404309383722193088)95:0.00277869292184602717,((Hemichromis_cerasogaster:0.00187824721056317648,(Hemichromis_stellifer:0.00000100000050002909,(Hemichromis_bimaculatus:0.00094865214460856614,Hemichromis_letourneuxi:0.00000100000050002909)95:0.00286077497501508035)60:0.00099612030659052063)88:0.00198367108064438288,Anomalochromis_thomasi:0.00935499892104786103)87:0.00178774541888729907)100:0.01510371666827399137)87:0.00253297419494441858)89:0.00126211083202061136,(((Chromidotilapia_mamonekenei:0.00947627618754203968,(Chromidotilapia_kingsleyae:0.00000100000050002909,Chromidotilapia_melaniae:0.00107379665861535834)90:0.00096221907198497543)98:0.00452428361202099946,Parananochromis_sp_Congo_Black_River:0.00742752115337600403)70:0.00000100000050002909,(((Teleogramma_gracile:0.00127488673065369968,(Teleogramma_monogramma:0.00223483616184098031,Teleogramma_cf_brichardi:0.00000100000050002909)76:0.00000100000050002909)92:0.00876724539044974015,(((Thysochromis_ansorgii:0.01034339623580286111,(Pelvicachromis_subocellatus:0.01174003544711386959,Pelvicachromis_taeniatus:0.01820261636675077691)31:0.00000100000050002909)49:0.00247322928028129900,(Benitochromis_batesii:0.00510610795531817995,(Benitochromis_riomuniensis:0.00423289367145285138,Benitochromis_ufermanni:0.00359495965343134072)42:0.00317067472918355821)39:0.00208680660962182922)34:0.00345989810681496994,(Wallaceochromis_signatus:0.01404695933529460233,(Nanochromis_parilus:0.00000100000050002909,Nanochromis_splendens:0.00000100000050002909)100:0.01250180697907510297)20:0.00112156546405567750)34:0.00000100000050002909)65:0.00168861594679432683,(Chromidotilapia_guntheri:0.00576905556909561561,Chromidotilapia_linkei:0.00474844147711376251)87:0.00113263882235330095)46:0.00084555107352925034)100:0.00946119468216972785)54:0.00251178891884272807)100:0.01724974858274437237,Heterochromis_multidens:0.01919303544318299790)90:0.00709542563490614051)81:0.01022302798623597048)100:0.01977458044247083768)100:0.01953220026099510356,Etroplus_suratensis:0.00332062860330601577);
((Stomatepia_pindu:0.00230977104487152052,Julidochromis_ornatus:0.00091327216981115973)32:0.00001676058664377370,(Congolapia_crassa:0.00000100000050002909,((Danakilia_dinicolai:0.00498956076704173794,Limnochromis_auritus:0.00000100000050002909)18:0.00000100000050002909,(Oreochromis_niloticus:0.00000100000050002909,((((Etia_nguti:0.00186654814152726321,(((Astronotus_sp:0.00302785809072358275,(Cichla_temensis:0.00000100000050002909,Retroclus_xinguensis:0.00358365912510978744)83:0.00117172898578719658)89:0.00189036900110894912,(Heterochromis_multidens:0.00240250204354915033,(((Paratilapia_typus:0.00000100000050002909,Paratilapia_polleni:0.00000100000050002909)100:0.00728164316164848710,(Ptychochromoides_itasy:0.00454143838110048718,(Ptychochromis_loisellei:0.00102509501754797605,(Ptychochromis_oligacanthus:0.00000100000050002909,(Ptychochromoides_betsileanus:0.00000100000050002909,Katria_katria:0.00000100000050002909)73:0.00199501312163148474)58:0.00107081870502350146)96:0.00449487758329546270)73:0.00246334048253919573)90:0.00359657205408156098,(((((Ucla_xenogrammus:0.04151665048787490930,Pholidichthys_sp:0.04230782964365339960)57:0.01236387656387521669,Lubbockichthys_rabaulensis:0.02397166763594313355)44:0.00834219272086165683,(Labidesthes_sicculus:0.06663268509225900305,((Hyporhamphus_roberti:0.08383184912515698195,Potamorrhaphis_guianensis:0.07349595349001902811)91:0.02122081919941966668,((Fundulus_heteroclitus:0.03489035713672099248,Tomeurus_gracilis:0.00388498130828236060)46:0.00460041359095846904,Poecilia_reticulata:0.01424984072762032830)100:0.03250733366009220249)48:0.00136017686962398550)67:0.00811767858074230984)29:0.00271951692711704584,(Chromis_margaritifer:0.01198130774398365600,((Mugil_sp:0.00114788579862020639,Mugil_incilis:0.00499187479018778617)100:0.02000898729721118860,Polycentrus_schomburgkii:0.02067117279854852746)30:0.00329110244403203961)25:0.00243439929864445711)98:0.01780328414305728038,((Pseudetroplus_maculatus:0.01728332886910484770,Etroplus_suratensis:0.00251425546890874600)87:0.00547147201152731275,(Paretroplus_damii:0.00269251089663676132,(Paretroplus_polyactis:0.00000100000050002909,Paretroplus_nourissati:0.00000100000050002909)67:0.00278780592851342931)95:0.00897041772912027420)81:0.00372480654941298407)77:0.00415935868666688930)58:0.00211716451338473874)69:0.00070166292060295122)97:0.00376491076657274907,(((((Hemichromis_stellifer:0.00000100000050002909,((Hemichromis_bimaculatus:0.00185471111805403225,(Hemichromis_elongatus:0.00000100000050002909,Hemichromis_fasciatus:0.00000100000050002909)61:0.00093622393249771720)17:0.00000100000050002909,Anomalochromis_thomasi:0.00288242621608992633)34:0.00160922970753932422)28:0.00000100000050002909,Hemichromis_cerasogaster:0.00000100000050002909)51:0.00274645229051901979,Hemichromis_letourneuxi:0.00202937158822210110)29:0.00121787693078268607,(((Tylochromis_lateralis:0.00000100000050002909,Tylochromis_pulcher:0.00000100000050002909)59:0.00000100000050002909,(Tylochromis_sudanensis:0.00000100000050002909,Tylochromis_trewavasae:0.00000100000050002909)54:0.00000100000050002909)97:0.00289399435444336051,Pelmatochromis_buettikoferi:0.00193872802178965018)13:0.00000100000050002909)3:0.00000100000050002909,((((((Wallaceochromis_signatus:0.00482127239008704484,((Chromidotilapia_linkei:0.00187062383713367387,Chromidotilapia_guntheri:0.00093490261529247717)62:0.00092805029504354052,Benitochromis_batesii:0.00000100000050002909)34:0.00090883401864242069)9:0.00002042293596293973,(Teleogramma_gracile:0.00000100000050002909,Benitochromis_ufermanni:0.00093028997339714245)63:0.00092974901333517130)0:0.00000100000050002909,Chromidotilapia_mamonekenei:0.00000100000050002909)0:0.00000100000050002909,Benitochromis_riomuniensis:0.00000100000050002909)0:0.00000100000050002909,((Teleogramma_cf_brichardi:0.00000100000050002909,(Pelvicachromis_subocellatus:0.00000100000050002909,(Thysochromis_ansorgii:0.00000100000050002909,(Pelvicachromis_taeniatus:0.00000100000050002909,((Nanochromis_splendens:0.00000100000050002909,Nanochromis_parilus:0.00000100000050002909)95:0.00306357224089591528,(Divandu_albimarginatus:0.00189002215408064049,((Chromidotilapia_melaniae:0.00093796332319354961,Parananochromis_sp_Congo_Black_River:0.00095514911990890331)36:0.00000100000050002909,Chromidotilapia_kingsleyae:0.00000100000050002909)21:0.00000100000050002909)43:0.00090933025318276151)6:0.00001489652635722839)1:0.00000100000050002909)0:0.00000100000050002909)0:0.00000100000050002909)0:0.00000100000050002909,Teleogramma_monogramma:0.00000100000050002909)1:0.00000100000050002909)25:0.00092936258002563720,(Pelmatochromis_nigrofasciatus:0.00374178104864934325,Pterochromis_congicus:0.00191386217471840002)40:0.00000100000050002909)2:0.00000100000050002909)9:0.00000100000050002909)40:0.00092854143545580896)39:0.00092835467379400252,(Boulengerochromis_microlepis:0.00186775177912644214,((Heterotilapia_buttikoferi:0.00096925624237526357,Paragobiocichla_irvinei:0.00000100000050002909)9:0.00000100000050002909,(((Steatocranus_tinanti:0.00098448558456870464,Gobiocichla_ethelwynnae:0.00000100000050002909)52:0.00000100000050002909,(Steatocranus_rouxi:0.00228634689272511288,Steatocranus_gibbiceps:0.00000100000050002909)49:0.00000100000050002909)62:0.00094029642449538629,Pelmatolapia_mariae:0.00093907640023762294)22:0.00000100000050002909)10:0.00000100000050002909)39:0.00092753600624858809)2:0.00000100000050002909,(Lamprologus_congoensis:0.00000100000050002909,(Cyphotilapia_frontosa:0.00000100000050002909,((Bathybates_cf_minor:0.00392432531316606360,(Gnathochromis_pfefferi:0.00093586043195547047,((Tropheus_moorii:0.00000100000050002909,Simochromis_babaulti:0.00105437785165096915)19:0.00000100000050002909,(Lamprologus_markerti:0.00000100000050002909,((Xenotilapia_sima:0.00000100000050002909,(Lamprologus_werneri:0.00000100000050002909,(Eretmodus_cyanostictus:0.00000100000050002909,(Petrochromis_polyodon:0.00000100000050002909,((((Sarotherodon_caroli:0.00000100000050002909,((Konia_dikume:0.00000100000050002909,(Sarotherodon_melanotheron_leonensis:0.00000100000050002909,(Lobochilotes_labiatus:0.00096311902541142743,(Petrochromis_famula:0.00000100000050002909,(Coptodon_guineensis:0.00000100000050002909,(((Konia_eisentrauti:0.00000100000050002909,((Sarotherodon_lohbergeri:0.00000100000050002909,(((Chalinochromis_brichardi:0.00000100000050002909,(((Sarotherodon_linnellii:0.00000100000050002909,(Stomatepia_mariae:0.00000100000050002909,(Iranocichla_hormuzensis:0.00097993080752576778,((Perissodus_microlepis:0.00000100000050002909,(Ctenochromis_horei:0.00000100000050002909,Cyathopharynx_furcifer:0.00000100000050002909)63:0.00094585118615760956)37:0.00000100000050002909,Lamprologus_lemairii:0.00000100000050002909)30:0.00089498862004541930)1:0.00000101265940681223)0:0.00000100000050002909)0:0.00000236591479742165,(Orthochromis_malagarasiensis:0.00000100000050002909,Orthochromis_uvinzae:0.00000100000050002909)52:0.00094186714175280273)0:0.00000100046586735073,Oreochromis_tanganicae:0.00000100000050002909)0:0.00000119207048662827)0:0.00000100000050002909,Julidochromis_dickfeldi:0.00000100000050002909)0:0.00000100000050002909,Petrochromis_macrognathus:0.00000100000050002909)0:0.00000100000050002909)0:0.00000100000050002909,Myaka_myaka:0.00000100000050002909)0:0.00000100000050002909)0:0.00000100000050002909,Coptodon_sp_Lake_Chala:0.00000100000050002909)0:0.00000100000050002909,Neolamprologus_sexfasciatus:0.00000100000050002909)0:0.00000100000050002909)0:0.00000100000050002909)0:0.00000100000050002909)0:0.00000100000050002909)0:0.00000100000050002909)0:0.00000100000050002909,Sarotherodon_boulengeri:0.00000100000050002909)0:0.00000100000050002909)0:0.00000100000050002909,Variabilichromis_moorii:0.00107318126100813577)0:0.00000100000050002909,Julidochromis_marlieri:0.00000100000050002909)0:0.00000100000050002909,Lamprologus_tigripictilis:0.00000100000050002909)0:0.00000100000050002909)0:0.00000100000050002909)0:0.00000100000050002909)0:0.00000100000050002909)0:0.00000100000050002909,Cyprichromis_leptosoma:0.00000100000050002909)0:0.00000100000050002909)0:0.00000100000050002909)0:0.00000100000050002909)0:0.00000100000050002909)0:0.00000100000050002909,Lamprologus_mocquardi:0.00000100000050002909)0:0.00000100000050002909)0:0.00000100000050002909)0:0.00000100000050002909)0:0.00000100000050002909,(((Telmatochromis_burgeoni:0.00000100000050002909,(Neolamprologus_mondabu:0.00000100000050002909,Altolamprologus_compressicepss:0.00096075033429250298)13:0.00000100000050002909)13:0.00000100000050002909,(Stomatepia_mongo:0.00000100000050002909,(((Coptodon_zillii:0.00000100000050002909,((((((((Coptodon_flavus:0.00000100000050002909,Coptodon_snyderae:0.00000100000050002909)9:0.00000100000050002909,Coptodon_bemini:0.00000100000050002909)2:0.00000100000050002909,(Coptodon_bythobates:0.00000100000050002909,Coptodon_bakossiorum:0.00000100000050002909)13:0.00000100000050002909)52:0.00000100000050002909,Coptodon_gutturosa:0.00000100000050002909)34:0.00093397932330557831,((Alcolapia_alcalica:0.00000100000050002909,(Alcolapia_latilabris:0.00000100000050002909,Alcolapia_grahami:0.00000100000050002909)28:0.00000100000050002909)58:0.00000100000050002909,Alcolapia_ndalalani:0.00000100000050002909)59:0.00093266211041153984)2:0.00000100000050002909,(Neolamprologus_brevis:0.00000100000050002909,Sarotherodon_steinbachi:0.00000100000050002909)40:0.00000100000050002909)0:0.00000100000050002909,((Lamprologus_lethops:0.00000100000050002909,Congolapia_bilineata:0.00000100000050002909)3:0.00000100000050002909,(Lamprologus_teugelsi:0.00000100000050002909,Telmatochromis_vittatus:0.00000100000050002909)5:0.00000100000050002909)0:0.00000100000050002909)0:0.00000100000050002909,(Lamprologus_tumbanus:0.00000100000050002909,(((Ctenochromis_pectoralis:0.00093413107060814340,(Orthochromis_stormsi:0.00096008492654265525,(Pseudocrenilabrus_philander:0.00000100000050002909,Pseudocrenilabrus_sp_Chila:0.00000100000050002909)94:0.00193431594670704049)77:0.00096888712450281050)51:0.00093409400933562202,(Neolamprologus_furcifer:0.00000100000050002909,Neolamprologus_mustax:0.00000100000050002909)58:0.00093409067298815267)11:0.00000100000050002909,(((((((Haplochromis_sp_Cohoha_Red:0.00000100000050002909,Thoracochromis_callichromus:0.00100812892582960272)29:0.00000100000050002909,(Ctenochromis_polli:0.00103980568218227506,Rhamphochromis_sp_Chilingali:0.00123076937951210300)28:0.00000100000050002909)15:0.00000100000050002909,Haplochromis_sp_Lake_Feeder:0.00000100000050002909)9:0.00000100000050002909,Haplochromis_sp_Chala:0.00000100000050002909)6:0.00000100000050002909,(Pyxichromis_orthostoma:0.00000100000050002909,((((Thoracochromis_stigmatogenys:0.00117091520221843451,(Haplochromis_demeusii:0.00000100000050002909,((Cyclopharynx_fwae:0.00000100000050002909,Cyclopharynx_schwetzi:0.00000100000050002909)62:0.00056432839626190882,Thoracochromis_brauschi:0.00220155664412516154)21:0.00041145004638198197)6:0.00000740102737250997)5:0.00000100000050002909,Schwetzochromis_neodon:0.00201975784186546239)15:0.00000100000050002909,((Astatoreochromis_straeleni:0.00000100000050002909,(Astatotilapia_stapersii:0.00000100000050002909,((Pseudotropheus_acei:0.00000100000050002909,Labidochromis_caeruleus:0.00000100000050002909)22:0.00000100000050002909,Haplochromis_sp_Predator:0.00000100000050002909)13:0.00000100000050002909)52:0.00000100000050002909)44:0.00000100000050002909,(Astatoreochromis_alluaudi:0.00000100000050002909,Haplochromis_sp_CH44:0.00000100000050002909)48:0.00000100000050002909)27:0.00000100000050002909)4:0.00000100000050002909,Haplochromis_sp_Kyoga:0.00000100000050002909)0:0.00000100000050002909)3:0.00000100000050002909)16:0.00000100000050002909,(((Thoracochromis_cf_buysi:0.00000100000050002909,Pharyngochromis_acuticeps:0.00000100000050002909)60:0.00000100000050002909,((Serranochromis_thumbergi:0.00000100000050002909,Serranochromis_angusticeps:0.00112911626483976741)57:0.00000100000050002909,Thoracochromis_albolabris:0.00000100000050002909)53:0.00000100000050002909)24:0.00000100000050002909,Thoracochromis_buysi:0.00000100000050002909)56:0.00096590874558414306)38:0.00093172769783734035,Chilochromis_duponti:0.00093252888460994396)2:0.00000100000050002909)0:0.00000100000050002909)0:0.00000100000050002909)0:0.00000100000050002909)0:0.00000100000050002909,Oreochromis_schwebischi:0.00000100000050002909)0:0.00000100000050002909,Neolamprologus_pulcher:0.00000100000050002909)0:0.00000100000050002909)0:0.00000100000050002909)0:0.00000100000050002909,Telmatochromis_temporalis:0.00000100000050002909)0:0.00000100000050002909)0:0.00000100000050002909)0:0.00000100000050002909)3:0.00000100000050002909)6:0.00000100000050002909,Pungu_maclareni:0.00000100000050002909);
(Paratilapia_polleni:0.02242934655649341663,((((Retroclus_xinguensis:0.01898679748734847725,Astronotus_sp:0.03534987416035286628)94:0.00249621579367984275,Cichla_temensis:0.02108665266031259367)99:0.01704061641678222133,((((((Chromidotilapia_mamonekenei:0.00594563860799692933,(Chromidotilapia_melaniae:0.00000100000050002909,Chromidotilapia_kingsleyae:0.00185665130511153908)70:0.00178100981063310303)93:0.00970624959128489964,(Parananochromis_sp_Congo_Black_River:0.01575574736647765428,Divandu_albimarginatus:0.00738719232758606060)36:0.00000100000050002909)75:0.00459190494810772076,((Thysochromis_ansorgii:0.00875123144993409513,(Teleogramma_monogramma:0.00000100000050002909,(Teleogramma_gracile:0.00159159024354708564,Teleogramma_cf_brichardi:0.00297483761231988808)50:0.00000100000050002909)100:0.01489297551958798996)21:0.00000100000050002909,(Pelvicachromis_subocellatus:0.01787354447129723897,(Wallaceochromis_signatus:0.01019723055102433537,((Chromidotilapia_linkei:0.00163688642762008099,Chromidotilapia_guntheri:0.00512480935160589644)75:0.00170011745188214944,(((Benitochromis_riomuniensis:0.00000100000050002909,Benitochromis_ufermanni:0.00354311198366583525)70:0.00321793599872132125,Benitochromis_batesii:0.00000100000050002909)79:0.00534691789748840528,(Nanochromis_splendens:0.00000100000050002909,Nanochromis_parilus:0.00000100000050002909)93:0.00984536957942664694)60:0.00210495268596238823)71:0.00141060817145155590)70:0.00275740360303662916)36:0.00133525562399165721)48:0.00132931197484401228)100:0.01398391354083856029,(((Tylochromis_pulcher:0.00219259897139653442,Tylochromis_lateralis:0.00155151991757833505)90:0.00398228622452016703,Tylochromis_sudanensis:0.00000100000050002909)43:0.00000100000050002909,Tylochromis_trewavasae:0.00000100000050002909)100:0.01197558489931319255)42:0.00131652774851230363,((((Pelmatochromis_nigrofasciatus:0.01620558709092236385,Pelmatochromis_buettikoferi:0.00890626901842665221)54:0.00178904733473707269,Pterochromis_congicus:0.01300863527177618245)76:0.00213849533651125443,(Anomalochromis_thomasi:0.01869421766654022488,(((Hemichromis_stellifer:0.00337626036588444976,Hemichromis_cerasogaster:0.00140235393338820490)99:0.00654742222203130459,(Hemichromis_letourneuxi:0.00000100000050002909,Hemichromis_bimaculatus:0.00000100000050002909)94:0.00416129404040132232)77:0.00440523751515881079,(Hemichromis_fasciatus:0.00257033514525989654,Hemichromis_elongatus:0.00375373275891344388)75:0.00365273024723799730)65:0.00229942541963096833)100:0.02172875990046030034)63:0.00267100700049659927,(Etia_nguti:0.01228936466632692126,(Bathybates_cf_minor:0.00285574495254682387,((((Coptodon_zillii:0.00000100000050002909,Coptodon_sp_Lake_Chala:0.00135310920466696189)98:0.00407769158943327870,(Coptodon_guineensis:0.00142211397413599498,(Coptodon_gutturosa:0.00141640608042028506,((Coptodon_snyderae:0.00000100000050002909,Coptodon_bemini:0.00000100000050002909)13:0.00000100000050002909,((Coptodon_flavus:0.00000100000050002909,Coptodon_bythobates:0.00000100000050002909)12:0.00000100000050002909,Coptodon_bakossiorum:0.00000100000050002909)6:0.00000100000050002909)63:0.00000100000050002909)55:0.00000100000050002909)98:0.00284355281180848768)91:0.00411122597298414598,(Gobiocichla_ethelwynnae:0.00572497475042436053,(((Chilochromis_duponti:0.00371570863315180211,(Congolapia_bilineata:0.00000100000050002909,Congolapia_crassa:0.00000100000050002909)100:0.00497289830525085488)64:0.00281678847242443266,(((Chalinochromis_brichardi:0.00304834953385378464,(Lamprologus_tigripictilis:0.00000100000050002909,(((Altolamprologus_compressicepss:0.00315621579358942202,(((Lamprologus_markerti:0.00135496986458433677,Lamprologus_lemairii:0.00147759063813472213)19:0.00000100000050002909,((((Neolamprologus_pulcher:0.00134482540427798957,(Neolamprologus_furcifer:0.00000100000050002909,Julidochromis_dickfeldi:0.00000100000050002909)86:0.00000100000050002909)58:0.00134096477666727134,Neolamprologus_mustax:0.00143806068609843947)15:0.00000100000050002909,(Lamprologus_lethops:0.00269372386604473969,(Lamprologus_teugelsi:0.00000100000050002909,(((Variabilichromis_moorii:0.00160353206615298366,((Neolamprologus_mondabu:0.00134427272840986507,(Julidochromis_ornatus:0.00134028780167554790,Julidochromis_marlieri:0.00000100000050002909)39:0.00000100000050002909)5:0.00000100000050002909,Neolamprologus_sexfasciatus:0.00146817164404340530)8:0.00134038901260876342)5:0.00134964858331152035,Telmatochromis_burgeoni:0.00000100000050002909)3:0.00000100000050002909,(Telmatochromis_temporalis:0.00000100000050002909,Telmatochromis_vittatus:0.00000100000050002909)42:0.00000100000050002909)4:0.00134538997580289444)0:0.00000100000050002909)2:0.00134093687948156660)7:0.00133975144096496043,Neolamprologus_brevis:0.00425959379071687034)2:0.00000100000050002909)2:0.00134188935304156796,Lamprologus_congoensis:0.00000100000050002909)2:0.00000100000050002909)1:0.00000100000050002909,Lamprologus_werneri:0.00000100000050002909)3:0.00000100000050002909,(Lamprologus_tumbanus:0.00000100000050002909,Lamprologus_mocquardi:0.00000100000050002909)43:0.00134251692218313105)10:0.00134377864823208683)20:0.00135112424696756900)88:0.00407313155083234135,(Boulengerochromis_microlepis:0.00425499328372748453,(Cyphotilapia_frontosa:0.00141321292714388451,Perissodus_microlepis:0.00000100000050002909)52:0.00000100000050002909)49:0.00000100000050002909)52:0.00271092148573314927,(((Cyprichromis_leptosoma:0.00712951511763386392,(Eretmodus_cyanostictus:0.00443203741840482446,(Cyathopharynx_furcifer:0.00148118993525584038,Xenotilapia_sima:0.00235978292019331905)98:0.00480649972460384968)64:0.00138330339223976498)22:0.00000100000050002909,((Cyclopharynx_fwae:0.00000100000050002909,Cyclopharynx_schwetzi:0.00000100000050002909)69:0.00141717999669897289,(Limnochromis_auritus:0.00146077771053963875,Thoracochromis_callichromus:0.00141609977672443074)11:0.00000100000050002909)11:0.00000100000050002909)28:0.00000100000050002909,((((Ctenochromis_polli:0.00142134182514486716,(Thoracochromis_brauschi:0.00293798022838244596,(Ctenochromis_pectoralis:0.00569998102657849528,Orthochromis_stormsi:0.00406460476836208780)14:0.00000100000050002909)8:0.00000100000050002909)7:0.00000100000050002909,Haplochromis_demeusii:0.00000100000050002909)12:0.00000100000050002909,Thoracochromis_stigmatogenys:0.00000100000050002909)13:0.00000100000050002909,((Schwetzochromis_neodon:0.00548163190353028341,(Serranochromis_angusticeps:0.00000100000050002909,(Serranochromis_thumbergi:0.00000100000050002909,(Thoracochromis_cf_buysi:0.00000100000050002909,(Pharyngochromis_acuticeps:0.00000100000050002909,(Thoracochromis_albolabris:0.00190208069329156652,Thoracochromis_buysi:0.00000100000050002909)40:0.00000100000050002909)46:0.00000100000050002909)81:0.00273951271455115473)69:0.00000100000050002909)59:0.00405097990355002095)13:0.00000100000050002909,((Orthochromis_malagarasiensis:0.00000100000050002909,Orthochromis_uvinzae:0.00269892105346805416)65:0.00134889194792710949,(Tropheus_moorii:0.00158753500066246981,(((Lobochilotes_labiatus:0.00289807234242908099,(Ctenochromis_horei:0.00000100000050002909,(Petrochromis_polyodon:0.00000100000050002909,(Pseudocrenilabrus_sp_Chila:0.00000100000050002909,Pseudocrenilabrus_philander:0.00000100000050002909)99:0.01004786067699722091)20:0.00000100000050002909)17:0.00000100000050002909)20:0.00000100000050002909,((((((Pyxichromis_orthostoma:0.00000100000050002909,(((Pseudotropheus_acei:0.00000100000050002909,Rhamphochromis_sp_Chilingali:0.00144879990962479602)35:0.00000100000050002909,Labidochromis_caeruleus:0.00148044974313620188)51:0.00144796883315288414,Haplochromis_sp_CH44:0.00000100000050002909)33:0.00000100000050002909)3:0.00000100000050002909,(Haplochromis_sp_Chala:0.00406532079421879997,Astatotilapia_stapersii:0.00000100000050002909)70:0.00000100000050002909)1:0.00000100000050002909,(Haplochromis_sp_Kyoga:0.00000100000050002909,(Astatoreochromis_straeleni:0.00134834654679772954,Astatoreochromis_alluaudi:0.00134919271833715336)95:0.00406583449911673053)45:0.00000100000050002909)7:0.00000100000050002909,((Haplochromis_sp_Cohoha_Red:0.00000100000050002909,Haplochromis_sp_Predator:0.00000100000050002909)43:0.00000100000050002909,Haplochromis_sp_Lake_Feeder:0.00000100000050002909)48:0.00134724576575289291)50:0.00134647384919679746,Petrochromis_macrognathus:0.00134960309039266948)4:0.00000100000050002909,Gnathochromis_pfefferi:0.00000100000050002909)2:0.00000100000050002909)9:0.00000100000050002909,(Petrochromis_famula:0.00000100000050002909,Simochromis_babaulti:0.00000100000050002909)74:0.00270199133911908388)23:0.00134573508007680286)25:0.00000100000050002909)4:0.00000100000050002909)3:0.00000100000050002909)42:0.00134719968848316662)19:0.00000100000050002909)59:0.00343732501940745110)43:0.00200330510163846016,((Steatocranus_rouxi:0.00000100000050002909,(Steatocranus_gibbiceps:0.00000100000050002909,Steatocranus_tinanti:0.00284948772963503376)95:0.00426497038139135153)99:0.00570575236912415976,(Heterotilapia_buttikoferi:0.01160010203924758364,(Pelmatolapia_mariae:0.00285201072069401649,Paragobiocichla_irvinei:0.00818074004833782391)54:0.00135632906155570897)27:0.00000100000050002909)41:0.00135194053298182473)13:0.00000100000050002909)42:0.00272235632634621610)49:0.00270331660373184565,((((Oreochromis_tanganicae:0.00000100000050002909,Oreochromis_schwebischi:0.00000100000050002909)89:0.00141712011439847291,((Alcolapia_latilabris:0.00000100000050002909,Alcolapia_grahami:0.00000100000050002909)88:0.00134730799908936967,(Alcolapia_alcalica:0.00000100000050002909,Alcolapia_ndalalani:0.00000100000050002909)88:0.00000100000050002909)92:0.00271319626152389647)60:0.00135174636647908235,((Danakilia_dinicolai:0.00406929145433302698,Sarotherodon_melanotheron_leonensis:0.00143933064591032561)26:0.00000100000050002909,(((Sarotherodon_steinbachi:0.00000100000050002909,(((Konia_dikume:0.00000100000050002909,((((Sarotherodon_linnellii:0.00000100000050002909,((Pungu_maclareni:0.00172302901650800899,Stomatepia_mariae:0.00156054740618066985)63:0.00000100000050002909,Sarotherodon_lohbergeri:0.00000100000050002909)60:0.00000100000050002909)60:0.00000100000050002909,Stomatepia_mongo:0.00000100000050002909)30:0.00000100000050002909,Konia_eisentrauti:0.00000100000050002909)3:0.00000100000050002909,Myaka_myaka:0.00000100000050002909)3:0.00000100000050002909)3:0.00000100000050002909,Stomatepia_pindu:0.00000100000050002909)46:0.00000100000050002909,Sarotherodon_caroli:0.00000100000050002909)62:0.00134155176033891191)45:0.00007454021626540194,Iranocichla_hormuzensis:0.01052478273510171550)17:0.00000100000050002909,Sarotherodon_boulengeri:0.00000100000050002909)12:0.00000100000050002909)9:0.00000100000050002909)24:0.00133998918501715522,Oreochromis_niloticus:0.00136483022606757919)59:0.00271268171040422177)34:0.00000100000050002909)95:0.00431515899128152424)63:0.00541043061795200286)65:0.00178400965420829867)98:0.03402104586591725432,Heterochromis_multidens:0.03130296269183699409)70:0.00296959852335946378)90:0.01914381034230855025,(Etroplus_suratensis:0.03180692749781834083,(Paretroplus_damii:0.00495110122625582599,Paretroplus_polyactis:0.00000100000050002909)100:0.01402645471607357960)100:0.04674032896904000561)93:0.02424800177172900528,Paratilapia_typus:0.00556416190204470171);
((Danakilia_dinicolai:0.01131728146343524005,Oreochromis_tanganicae:0.00000100000050002909)80:0.00000100000050002909,(((Alcolapia_ndalalani:0.00139894885873841860,Alcolapia_grahami:0.00000100000050002909)63:0.00000100000050002909,(Alcolapia_alcalica:0.00000100000050002909,Alcolapia_latilabris:0.00000100000050002909)40:0.00000100000050002909)70:0.00139996074213444874,(Oreochromis_niloticus:0.00000100000050002909,((((Sarotherodon_boulengeri:0.00000100000050002909,((Myaka_myaka:0.00000100000050002909,Konia_eisentrauti:0.00000100000050002909)53:0.00000100000050002909,((Stomatepia_mongo:0.00145199070823975483,Stomatepia_pindu:0.00000100000050002909)86:0.00000100000050002909,((((Sarotherodon_lohbergeri:0.00000100000050002909,(Pungu_maclareni:0.00000100000050002909,Stomatepia_mariae:0.00000100000050002909)84:0.00000100000050002909)84:0.00000100000050002909,(Konia_dikume:0.00000100000050002909,Sarotherodon_linnellii:0.00000100000050002909)39:0.00000100000050002909)52:0.00000100000050002909,Sarotherodon_steinbachi:0.00000100000050002909)64:0.00140115943359561852,Sarotherodon_caroli:0.00000100000050002909)61:0.00000100000050002909)35:0.00000100000050002909)91:0.00421929666568993372)89:0.00000100000050002909,Sarotherodon_melanotheron_leonensis:0.00292011627366383806)71:0.00143293215129125756,((Heterochromis_multidens:0.03124555594264331188,(((Paratilapia_polleni:0.04988269327188887825,Etroplus_suratensis:0.04955829029177039741)90:0.00908459983123253295,((Polycentrus_schomburgkii:0.15142302878775787400,Lubbockichthys_rabaulensis:0.07401257183039539056)68:0.01961835736740893954,(Poecilia_reticulata:0.25362992782709553596,Chromis_margaritifer:0.11450897508267221525)25:0.00000100000050002909)95:0.07959049656522086680)92:0.01838334110629219129,(Retroclus_xinguensis:0.02914425708449707927,(Cichla_temensis:0.01536294584085930517,Astronotus_sp:0.01181466089112905363)75:0.00478992325826526916)99:0.02019912556554701380)66:0.00935136982526291530)95:0.03129433175517601362,(((Pelvicachromis_taeniatus:0.00388484272129172416,Pelvicachromis_subocellatus:0.01237061435685824114)94:0.00312136808235877975,((Thysochromis_ansorgii:0.01015591361645437098,((Wallaceochromis_signatus:0.01308778037298242471,(Benitochromis_ufermanni:0.01021972953175560167,(Benitochromis_batesii:0.00428783122848369440,Benitochromis_riomuniensis:0.00000100000050002909)87:0.00354528562759904090)50:0.00144842681437326115)9:0.00000100000050002909,(Chromidotilapia_linkei:0.01076145373183132713,Chromidotilapia_guntheri:0.00434670706496240265)63:0.00144116951708728701)49:0.00143521762279525799)18:0.00000100000050002909,((Divandu_albimarginatus:0.01052149017812119280,(Parananochromis_sp_Congo_Black_River:0.00893289873490889751,((Chromidotilapia_melaniae:0.00000100000050002909,Chromidotilapia_mamonekenei:0.00302519010530377880)93:0.00000100000050002909,Chromidotilapia_kingsleyae:0.00000100000050002909)97:0.00434183340937541185)50:0.00000100000050002909)94:0.00580057634911674766,(Teleogramma_monogramma:0.00000100000050002909,(Teleogramma_gracile:0.00330236720390995973,Teleogramma_cf_brichardi:0.00000100000050002909)48:0.00000100000050002909)100:0.03004983129128198718)24:0.00000100000050002909)39:0.00139068885017030065)99:0.01611328161116128491,((Etia_nguti:0.01002197117413070396,(Anomalochromis_thomasi:0.03235903823717411337,((Hemichromis_elongatus:0.00000100000050002909,(Hemichromis_bimaculatus:0.00000100000050002909,(Hemichromis_stellifer:0.00000100000050002909,(Hemichromis_letourneuxi:0.00172753120933237135,Hemichromis_cerasogaster:0.00140122094317387375)45:0.00000536367095468042)63:0.00000100000050002909)99:0.00958287236184169992)44:0.00000100000050002909,Hemichromis_fasciatus:0.00167283739869759115)85:0.00236354730242654921)48:0.00236912630730063203)59:0.00142031347902946289,(((Tylochromis_pulcher:0.00000100000050002909,Tylochromis_lateralis:0.00000100000050002909)95:0.00447199060687382063,(Tylochromis_trewavasae:0.00000100000050002909,Tylochromis_sudanensis:0.00000100000050002909)93:0.00000100000050002909)100:0.01206668121932841925,(((((((((Coptodon_zillii:0.00421583153466445395,((Coptodon_guineensis:0.00203880175069706508,(((Coptodon_snyderae:0.00000100000050002909,Coptodon_bakossiorum:0.00000100000050002909)31:0.00000100000050002909,(Coptodon_flavus:0.00000100000050002909,Coptodon_bythobates:0.00000100000050002909)80:0.00000100000050002909)62:0.00000100000050002909,(Coptodon_bemini:0.00000100000050002909,Coptodon_gutturosa:0.00000100000050002909)71:0.00000100000050002909)65:0.00139852333679890738)46:0.00000268242133839589,Coptodon_sp_Lake_Chala:0.00000100000050002909)23:0.00000100000050002909)71:0.00281125134861632186,(Congolapia_crassa:0.00000100000050002909,Congolapia_bilineata:0.00000100000050002909)59:0.00345938879712550306)38:0.00140723285876918924,Heterotilapia_buttikoferi:0.00422875348916164524)11:0.00000100000050002909,(Paragobiocichla_irvinei:0.00709397415111764212,(((((((Lamprologus_congoensis:0.00422676325939554901,(Lamprologus_mocquardi:0.00000100000050002909,Lamprologus_tumbanus:0.00000100000050002909)65:0.00000100000050002909)65:0.00140442388594668290,((((((Astatoreochromis_straeleni:0.00000100000050002909,Astatoreochromis_alluaudi:0.00000100000050002909)99:0.00564938514628332469,Limnochromis_auritus:0.00140459220893447766)12:0.00000100000050002909,(Tropheus_moorii:0.00000100000050002909,((Ctenochromis_polli:0.00000100000050002909,Haplochromis_demeusii:0.00000100000050002909)72:0.00140437013642215466,(((Cyclopharynx_schwetzi:0.00000100000050002909,Cyclopharynx_fwae:0.00000100000050002909)82:0.00143165688079941789,(((Thoracochromis_stigmatogenys:0.00000100000050002909,Thoracochromis_brauschi:0.00140876575633896929)47:0.00000100000050002909,Thoracochromis_callichromus:0.00298002588853112788)63:0.00140583650390665614,((Thoracochromis_buysi:0.00000100000050002909,Pharyngochromis_acuticeps:0.00000100000050002909)41:0.00000100000050002909,(Serranochromis_thumbergi:0.00000100000050002909,(Serranochromis_angusticeps:0.00228337290460208777,(Thoracochromis_albolabris:0.00000100000050002909,Thoracochromis_cf_buysi:0.00000100000050002909)66:0.00145044135320694764)50:0.00000151319593068752)48:0.00000100000050002909)64:0.00140521751150379294)15:0.00000100000050002909)40:0.00140496752438385862,Schwetzochromis_neodon:0.00282030690267785549)10:0.00000100000050002909)46:0.00140556143400154439)30:0.00000100000050002909)2:0.00000100000050002909,((Orthochromis_stormsi:0.00140450543208735668,(Pseudocrenilabrus_sp_Chila:0.00000100000050002909,Pseudocrenilabrus_philander:0.00000100000050002909)95:0.00422583089895712909)6:0.00000100000050002909,(Ctenochromis_pectoralis:0.00734689225213859716,(Cyathopharynx_furcifer:0.00401025556686190974,Xenotilapia_sima:0.00331814687514350162)68:0.00188753723269598434)19:0.00000100000050002909)1:0.00000100000050002909)14:0.00000100000050002909,((((((Ctenochromis_horei:0.00148995425149042043,Lobochilotes_labiatus:0.00000100000050002909)74:0.00000100000050002909,((((Haplochromis_sp_Lake_Feeder:0.00000100000050002909,Pyxichromis_orthostoma:0.00000100000050002909)34:0.00000100000050002909,Astatotilapia_stapersii:0.00000100000050002909)43:0.00000100000050002909,Haplochromis_sp_Predator:0.00000100000050002909)80:0.00144574550881573088,(Haplochromis_sp_Cohoha_Red:0.00144140295937709604,Haplochromis_sp_Kyoga:0.00000100000050002909)49:0.00000100000050002909)55:0.00000100000050002909)32:0.00000100000050002909,Petrochromis_famula:0.00000100000050002909)4:0.00000100000050002909,Petrochromis_macrognathus:0.00000100000050002909)30:0.00000100000050002909,(Haplochromis_sp_CH44:0.00000100000050002909,(Haplochromis_sp_Chala:0.00289202771580399564,(Pseudotropheus_acei:0.00000100000050002909,(Labidochromis_caeruleus:0.00140326870413400744,Rhamphochromis_sp_Chilingali:0.00000100000050002909)11:0.00000100000050002909)37:0.00000100000050002909)62:0.00140178943819080945)42:0.00000100000050002909)60:0.00140313971350354864,(Petrochromis_polyodon:0.00000100000050002909,(Gnathochromis_pfefferi:0.00141032195466559893,Simochromis_babaulti:0.00173139980835290241)63:0.00140635835619521993)15:0.00000100000050002909)40:0.00140379372174326213)43:0.00140376844518774854,Perissodus_microlepis:0.00156094861159143303)24:0.00140696058342478707)0:0.00000100000050002909,Telmatochromis_temporalis:0.00000100000050002909)0:0.00000100000050002909,Telmatochromis_vittatus:0.00000100000050002909)0:0.00000100000050002909,((Telmatochromis_burgeoni:0.00000100000050002909,((Lamprologus_werneri:0.00000100000050002909,Lamprologus_tigripictilis:0.00140342330108997261)44:0.00000100000050002909,(Neolamprologus_mondabu:0.00000100000050002909,((Neolamprologus_brevis:0.00140569995451048156,Chalinochromis_brichardi:0.00423902178008622819)18:0.00140676672551949978,Lamprologus_markerti:0.00143353955373164989)2:0.00000100000050002909)3:0.00000100000050002909)14:0.00140634773728675840)12:0.00000100000050002909,(((Julidochromis_marlieri:0.00144178834731450750,(Julidochromis_ornatus:0.00000100000050002909,Julidochromis_dickfeldi:0.00000100000050002909)30:0.00000100000050002909)29:0.00140462067041861307,Lamprologus_lethops:0.00422578988481607087)2:0.00000100000050002909,(Lamprologus_teugelsi:0.00140457874134710141,Neolamprologus_sexfasciatus:0.00140453692240928400)7:0.00000100000050002909)0:0.00000100000050002909)0:0.00000100000050002909)0:0.00000100000050002909,((Lamprologus_lemairii:0.00211218635824610059,Altolamprologus_compressicepss:0.00000100000050002909)36:0.00000100000050002909,Neolamprologus_pulcher:0.00000100000050002909)34:0.00210670568349634237)5:0.00140242116228757622,((Neolamprologus_furcifer:0.00000100000050002909,Neolamprologus_mustax:0.00000100000050002909)94:0.00423393940922727179,Variabilichromis_moorii:0.00177934450676358398)4:0.00000100000050002909)32:0.00140265823339368284)5:0.00000100000050002909)0:0.00000100000050002909,((Orthochromis_malagarasiensis:0.00000100000050002909,Orthochromis_uvinzae:0.00000100000050002909)69:0.00147089808013785772,((Cyprichromis_leptosoma:0.00876331346047786938,Cyphotilapia_frontosa:0.00000100000050002909)79:0.00140893674611374778,Eretmodus_cyanostictus:0.00867873550164700164)63:0.00140900118422320245)29:0.00140657916867210605)1:0.00000100000050002909,((Steatocranus_rouxi:0.00171384010992219169,(Steatocranus_tinanti:0.00000100000050002909,Steatocranus_gibbiceps:0.00000100000050002909)87:0.00188291267530677061)90:0.00376877132411427597,((Chilochromis_duponti:0.00309507777567088636,Boulengerochromis_microlepis:0.00000100000050002909)48:0.00000100000050002909,Gobiocichla_ethelwynnae:0.00447243887726517849)15:0.00000100000050002909)3:0.00000100000050002909)5:0.00000100000050002909,Pelmatolapia_mariae:0.00282367928246064250)49:0.00136474317648165489,Bathybates_cf_minor:0.00572164240239462184)95:0.00576096466998272071,(Pelmatochromis_buettikoferi:0.00366333091955067152,(Pterochromis_congicus:0.00799596001679532715,Pelmatochromis_nigrofasciatus:0.00588608503206048284)79:0.00291081460115445679)97:0.00659655489435045494)63:0.00137170350971587665)33:0.00000100000050002909)21:0.00000100000050002909)45:0.00394871503435538680)87:0.00604393622908012268)69:0.00137771108891308089,Iranocichla_hormuzensis:0.00575670212535499791)30:0.00000100000050002909)10:0.00000100000050002909)35:0.00000100000050002909,Oreochromis_schwebischi:0.00000100000050002909);
(Etroplus_suratensis:0.07350761278700886081,((((Tylochromis_trewavasae:0.00377261288661721612,(Tylochromis_sudanensis:0.00000100000050002909,Tylochromis_lateralis:0.00554746472090667572)64:0.00000100000050002909)100:0.01766005410017736782,(((Divandu_albimarginatus:0.00366723563623346308,((Parananochromis_sp_Congo_Black_River:0.00655918694913631799,Chromidotilapia_mamonekenei:0.00418944886634248833)38:0.00000100000050002909,(Chromidotilapia_melaniae:0.00138954831959657923,Chromidotilapia_kingsleyae:0.00000100000050002909)67:0.00329592310179876351)26:0.00000100000050002909)75:0.00377125951498336835,(((Thysochromis_ansorgii:0.00244385790590236898,((Teleogramma_cf_brichardi:0.00139209405087499191,(Teleogramma_gracile:0.00268560522336285835,Teleogramma_monogramma:0.00159584568814902868)65:0.00000100000050002909)100:0.01714961203165892359,(Pelvicachromis_subocellatus:0.00743925320809202002,Pelvicachromis_taeniatus:0.00383601922995612313)98:0.00453590774155320040)64:0.00303001685097275533)6:0.00000100000050002909,((Benitochromis_riomuniensis:0.00373585700489437742,(Benitochromis_ufermanni:0.00436968390778697240,Benitochromis_batesii:0.00118503857446868857)61:0.00000100000050002909)84:0.00368625297674459937,(Chromidotilapia_guntheri:0.00658998800467565718,Chromidotilapia_linkei:0.00508447903942546315)95:0.00476528862447225202)49:0.00120911711010797981)21:0.00000100000050002909,(Wallaceochromis_signatus:0.00806799200173693824,(Nanochromis_parilus:0.00000100000050002909,Nanochromis_splendens:0.00000100000050002909)100:0.02321914192321326495)48:0.00134617369539777126)28:0.00091877989743797061)98:0.00888371811898330636,(((((((((Neolamprologus_mondabu:0.00196573711817093046,(((Julidochromis_dickfeldi:0.00103629964974471102,Chalinochromis_brichardi:0.00000100000050002909)83:0.00102722038320507240,(Variabilichromis_moorii:0.00106427854768874038,(Neolamprologus_furcifer:0.00000100000050002909,Neolamprologus_mustax:0.00000100000050002909)100:0.00207186823636683641)3:0.00000100000050002909)69:0.00000100000050002909,Neolamprologus_pulcher:0.00000100000050002909)48:0.00000100000050002909)56:0.00097972857639725612,(Neolamprologus_brevis:0.00099718879076874539,((Lamprologus_lemairii:0.00000100000050002909,Altolamprologus_compressicepss:0.00000100000050002909)98:0.00407968326212608968,Neolamprologus_sexfasciatus:0.00099765951743596031)50:0.00000100000050002909)65:0.00000100000050002909)15:0.00000100000050002909,(((Julidochromis_ornatus:0.00000100000050002909,((Telmatochromis_temporalis:0.00000100000050002909,Lamprologus_teugelsi:0.00000100000050002909)46:0.00000100000050002909,(Telmatochromis_vittatus:0.00000100000050002909,(((Lamprologus_tigripictilis:0.00111254093870085248,Telmatochromis_burgeoni:0.00000100000050002909)98:0.00000100000050002909,Julidochromis_marlieri:0.00000100000050002909)72:0.00000100000050002909,(Lamprologus_markerti:0.00210874617958078372,Lamprologus_werneri:0.00118796189267281172)57:0.00000100000050002909)55:0.00000100000050002909)44:0.00000100000050002909)26:0.00000100000050002909)13:0.00000100000050002909,Lamprologus_lethops:0.00098352504881277832)25:0.00000100000050002909,(Lamprologus_mocquardi:0.00000100000050002909,(Lamprologus_congoensis:0.00000100000050002909,Lamprologus_tumbanus:0.00200860184423138710)67:0.00099945477856274367)67:0.00000100000050002909)91:0.00295684553160215297)99:0.00591943070586036565,((Xenotilapia_sima:0.00307177473363505222,(((Rhamphochromis_sp_Chilingali:0.00000100000050002909,(Pseudotropheus_acei:0.00332960558505874041,(Haplochromis_sp_CH44:0.00000100000050002909,(Tropheus_moorii:0.00000100000050002909,(Haplochromis_sp_Kyoga:0.00000100000050002909,(Petrochromis_famula:0.00000100000050002909,(Petrochromis_macrognathus:0.00000100000050002909,(Gnathochromis_pfefferi:0.00000100000050002909,(Haplochromis_sp_Chala:0.00202136886380690876,(Petrochromis_polyodon:0.00000100000050002909,((Pyxichromis_orthostoma:0.00097968243101551554,Astatotilapia_stapersii:0.00000100000050002909)52:0.00000100000050002909,(Haplochromis_sp_Lake_Feeder:0.00000100000050002909,(Haplochromis_sp_Cohoha_Red:0.00000100000050002909,Haplochromis_sp_Predator:0.00000100000050002909)67:0.00000100000050002909)64:0.00000100000050002909)52:0.00096914463426468625)3:0.00000100000050002909)2:0.00000100000050002909)0:0.00000100000050002909)0:0.00000100000050002909)0:0.00000100000050002909)1:0.00000100000050002909)3:0.00000100000050002909)3:0.00000100000050002909)4:0.00000100000050002909)4:0.00000100000050002909,((((Cyclopharynx_fwae:0.00000100000050002909,Cyclopharynx_schwetzi:0.00000100000050002909)99:0.00522439037040222775,(Simochromis_babaulti:0.00111512849599209435,Ctenochromis_horei:0.00000100000050002909)60:0.00104032888426536588)14:0.00000100000050002909,((Ctenochromis_polli:0.00106678229956044444,Haplochromis_demeusii:0.00406217028355293670)65:0.00127372375320890479,((Schwetzochromis_neodon:0.00106533168222874711,(Thoracochromis_stigmatogenys:0.00448050012643222851,Thoracochromis_brauschi:0.00103241747597183843)56:0.00101856103872985664)7:0.00000100000050002909,(Thoracochromis_callichromus:0.00349341424650986528,(Labidochromis_caeruleus:0.00000100000050002909,Lobochilotes_labiatus:0.00000100000050002909)52:0.00000100000050002909)35:0.00000100000050002909)4:0.00000100000050002909)9:0.00000100000050002909)3:0.00000100000050002909,((Thoracochromis_buysi:0.00000100000050002909,((Serranochromis_angusticeps:0.00000100000050002909,(Serranochromis_thumbergi:0.00118084267115331097,Pharyngochromis_acuticeps:0.00000100000050002909)40:0.00000100000050002909)36:0.00000100000050002909,Thoracochromis_albolabris:0.00000100000050002909)44:0.00000100000050002909)36:0.00000100000050002909,Thoracochromis_cf_buysi:0.00000100000050002909)62:0.00199801338503898668)3:0.00000100000050002909)50:0.00097329374951805197,(((Ctenochromis_pectoralis:0.00520183546021606505,(Astatoreochromis_straeleni:0.00101547312700014155,Astatoreochromis_alluaudi:0.00000100000050002909)96:0.00202270708491783264)60:0.00096413582519796885,Cyathopharynx_furcifer:0.00519687067749354144)17:0.00000100000050002909,(Orthochromis_stormsi:0.00419865539376351390,(Pseudocrenilabrus_sp_Chila:0.00000100000050002909,Pseudocrenilabrus_philander:0.00000100000050002909)73:0.00100647309523681922)47:0.00099128684587836634)20:0.00000100000050002909)58:0.00097328366465010603)19:0.00000100000050002909,(Perissodus_microlepis:0.00000100000050002909,(Limnochromis_auritus:0.00000100000050002909,(Orthochromis_malagarasiensis:0.00143517964379954381,Orthochromis_uvinzae:0.00000100000050002909)84:0.00220797856415332885)53:0.00000100000050002909)33:0.00000100000050002909)60:0.00097287158527480740)76:0.00195839994832237895,Bathybates_cf_minor:0.00744650372823912107)40:0.00000100000050002909,(Boulengerochromis_microlepis:0.00312163866164372455,(Cyphotilapia_frontosa:0.00102938402489367387,(Eretmodus_cyanostictus:0.00582359093850262025,Cyprichromis_leptosoma:0.00102731161719270855)64:0.00100025149552310992)77:0.00200111522621422826)47:0.00000100000050002909)81:0.00195804019634930430,(Coptodon_zillii:0.00613656806551082443,(Coptodon_sp_Lake_Chala:0.00000100000050002909,(Coptodon_guineensis:0.00103161969075366879,(((Coptodon_snyderae:0.00000100000050002909,Coptodon_gutturosa:0.00000100000050002909)63:0.00000100000050002909,(Coptodon_bythobates:0.00000100000050002909,Coptodon_bakossiorum:0.00000100000050002909)91:0.00000100000050002909)69:0.00000100000050002909,(Coptodon_bemini:0.00000100000050002909,Coptodon_flavus:0.00000100000050002909)94:0.00000100000050002909)86:0.00101769174124615911)97:0.00207868556734034770)100:0.00399415585523742178)97:0.00404637555275368013)24:0.00000100000050002909,(((Iranocichla_hormuzensis:0.00731883938244676843,(Danakilia_dinicolai:0.00655069905372374951,(Oreochromis_niloticus:0.00292552581202350096,((Oreochromis_schwebischi:0.00000100000050002909,(Alcolapia_alcalica:0.00097514508499015040,(Alcolapia_ndalalani:0.00000100000050002909,(Alcolapia_latilabris:0.00000100000050002909,Alcolapia_grahami:0.00000100000050002909)97:0.00000100000050002909)63:0.00000100000050002909)99:0.00489786251366052319)45:0.00097278884371416454,Oreochromis_tanganicae:0.00100057696143023575)7:0.00000100000050002909)69:0.00097753838162998393)61:0.00000100000050002909)66:0.00292264435984228559,(Sarotherodon_melanotheron_leonensis:0.00098968817011181706,((((Stomatepia_mariae:0.00000100000050002909,Sarotherodon_steinbachi:0.00000100000050002909)30:0.00000100000050002909,Stomatepia_pindu:0.00000100000050002909)28:0.00000100000050002909,(((Myaka_myaka:0.00000100000050002909,((Stomatepia_mongo:0.00000100000050002909,Sarotherodon_linnellii:0.00000100000050002909)27:0.00000100000050002909,(Pungu_maclareni:0.00000100000050002909,(Sarotherodon_lohbergeri:0.00116328763477468642,Konia_dikume:0.00000100000050002909)66:0.00000100000050002909)55:0.00000100000050002909)22:0.00000100000050002909)24:0.00000100000050002909,Sarotherodon_caroli:0.00000100000050002909)26:0.00000100000050002909,Konia_eisentrauti:0.00000100000050002909)19:0.00000100000050002909)32:0.00098237186442072999,Sarotherodon_boulengeri:0.00000100000050002909)31:0.00000100000050002909)19:0.00000100000050002909)69:0.00194312802413867058,(Congolapia_bilineata:0.00000100000050002909,(Congolapia_crassa:0.00000100000050002909,((((Gobiocichla_ethelwynnae:0.00745850910710678557,(Steatocranus_rouxi:0.00380247708327291403,(Steatocranus_gibbiceps:0.00000100000050002909,Steatocranus_tinanti:0.00000100000050002909)99:0.00378668640970660246)71:0.00276135755175224490)16:0.00000100000050002909,Heterotilapia_buttikoferi:0.00317686530654678152)6:0.00000100000050002909,(Chilochromis_duponti:0.00423529282052012915,Pelmatolapia_mariae:0.00442784266170290989)22:0.00000100000050002909)22:0.00000100000050002909,Paragobiocichla_irvinei:0.00604543573594846020)46:0.00110716333945438429)14:0.00000100000050002909)53:0.00111463894905187294)28:0.00097588505225788434)87:0.00388525905098146239,(Etia_nguti:0.01639334577627539827,((Pelmatochromis_buettikoferi:0.00454864746264638242,(Pelmatochromis_nigrofasciatus:0.00976744855479452258,Pterochromis_congicus:0.01073627722194549911)96:0.00108290332203240516)99:0.00551415813310649362,(Anomalochromis_thomasi:0.00914444912545686085,(((Hemichromis_stellifer:0.00117213199460643853,Hemichromis_cerasogaster:0.00000100000050002909)88:0.00215634002772043670,(Hemichromis_bimaculatus:0.00000100000050002909,Hemichromis_letourneuxi:0.00235756517815707400)87:0.00167419794667349815)100:0.01024544018935623704,(Hemichromis_elongatus:0.00150081359535849204,Hemichromis_fasciatus:0.00000100000050002909)97:0.00424740843363986039)79:0.00175766535925181541)100:0.01422991702532801217)61:0.00091841564773393236)35:0.00178032820890993804)74:0.00106931301159136731)79:0.00625483732501918958)100:0.03233654225137276572,Heterochromis_multidens:0.02817703556044395125)91:0.00339865947229023519,(Cichla_temensis:0.01333237799477733632,Retroclus_xinguensis:0.02062919171661112272)100:0.02625155404688296265)89:0.01350019477554167957,Paratilapia_polleni:0.04702550415717946658);
((Alcolapia_grahami:0.00000100000050002909,(Alcolapia_latilabris:0.00000100000050002909,Alcolapia_ndalalani:0.00000100000050002909)31:0.00000100000050002909)70:0.00000100000050002909,((Oreochromis_schwebischi:0.00000100000050002909,Oreochromis_tanganicae:0.00000100000050002909)83:0.00115813579906563877,(Oreochromis_niloticus:0.00000100000050002909,(((((((((((Pterochromis_congicus:0.00728499315027273265,(Pelmatochromis_nigrofasciatus:0.00665698999715890870,Pelmatochromis_buettikoferi:0.00277182527027431671)21:0.00000100000050002909)69:0.00257665429566293408,((((Ptychochromoides_itasy:0.01286884373527147699,((Ptychochromis_loisellei:0.00000100000050002909,Ptychochromis_oligacanthus:0.00000100000050002909)82:0.00227173963282502594,(Ptychochromoides_betsileanus:0.00000100000050002909,Katria_katria:0.00000100000050002909)76:0.00178463729280271778)88:0.00454402741892850383)93:0.00404245602442574164,((Paratilapia_polleni:0.00000100000050002909,Paratilapia_typus:0.00233274131039320869)98:0.01014181406532600575,((Pholidichthys_sp:0.11477682671423933281,(Polycentrus_schomburgkii:0.04107158072416421113,((Labidesthes_sicculus:0.07150133763341133541,(Hyporhamphus_roberti:0.05018731656030980814,Potamorrhaphis_guianensis:0.03498370276797627132)96:0.02349084908553378606)24:0.00669849521192753591,((Chromis_margaritifer:0.02451242879823664622,(((Poecilia_reticulata:0.03461508534421517402,Fundulus_heteroclitus:0.09040938175992439818)100:0.04518674139834433223,Tomeurus_gracilis:0.07294709041612948419)100:0.07385428096434017153,((Mugil_incilis:0.00240412013527850979,Mugil_sp:0.02900391704735548123)100:0.02360850236463791010,Lubbockichthys_rabaulensis:0.07123676090237202052)67:0.00589443155144778793)49:0.00763598100873195875)29:0.00569818571612307982,Ucla_xenogrammus:0.06774245375397897062)25:0.00417073809055730060)54:0.01161228061094018819)47:0.00527633462596674950)87:0.00859147341294468937,((Etroplus_suratensis:0.00649799486851052478,Pseudetroplus_maculatus:0.01965843280957998637)100:0.01627875788130865586,(Paretroplus_nourissati:0.00617641112132495933,(Paretroplus_polyactis:0.00000100000050002909,Paretroplus_damii:0.00000100000050002909)94:0.00188024437033510491)99:0.00915646381982427281)100:0.01536513248044912676)95:0.01003330836870814681)62:0.00192925907207439854)84:0.00817307376879147784,(Heterochromis_multidens:0.01563733027870826617,(Astronotus_sp:0.01097643314910000216,(Cichla_temensis:0.00592004975020089461,Retroclus_xinguensis:0.01588550196215582702)86:0.00388897970840804260)85:0.00425475210208291644)56:0.00128284116541352083)100:0.01301018509832979793,(((Wallaceochromis_signatus:0.00654405663872007892,((Pelvicachromis_taeniatus:0.01129202275214761728,((Teleogramma_monogramma:0.00000100000050002909,(Teleogramma_cf_brichardi:0.00000100000050002909,Teleogramma_gracile:0.00141598810113484005)65:0.00000100000050002909)100:0.01252633631152570357,(Thysochromis_ansorgii:0.00129455688531298751,Pelvicachromis_subocellatus:0.00882022406794597154)80:0.00113304598578752979)66:0.00191111919163337125)20:0.00182010571803183172,(Chromidotilapia_guntheri:0.00558081947452093458,Chromidotilapia_linkei:0.00000100000050002909)79:0.00000100000050002909)11:0.00119352549739713061)17:0.00121145640282416560,(((((Chromidotilapia_mamonekenei:0.00000100000050002909,(Chromidotilapia_melaniae:0.00000100000050002909,Chromidotilapia_kingsleyae:0.00000100000050002909)62:0.00169915189834407869)62:0.00169895982508216979,Divandu_albimarginatus:0.00649744844598316301)24:0.00000100000050002909,Parananochromis_sp_Congo_Black_River:0.00478283639021595541)52:0.00369515725900350497,Benitochromis_batesii:0.00000100000050002909)8:0.00000100000050002909,(Benitochromis_ufermanni:0.00128768288732673993,Benitochromis_riomuniensis:0.00152796241675125276)86:0.00256416240754618260)7:0.00000100000050002909)11:0.00114745783693596059,(Nanochromis_parilus:0.00000100000050002909,Nanochromis_splendens:0.00000100000050002909)99:0.00730801935233314683)61:0.00347685156510166207)77:0.00327118608802542607)44:0.00289194838737090324,((Heterotilapia_buttikoferi:0.00000100000050002909,(Paragobiocichla_irvinei:0.00355672352817388692,((Coptodon_sp_Lake_Chala:0.00354977119528229225,(Coptodon_zillii:0.00126610567301612287,(Coptodon_guineensis:0.00000100000050002909,((Coptodon_bakossiorum:0.00000100000050002909,((Coptodon_gutturosa:0.00000100000050002909,Coptodon_bemini:0.00000100000050002909)87:0.00000100000050002909,(Coptodon_flavus:0.00000100000050002909,Coptodon_snyderae:0.00000100000050002909)60:0.00000100000050002909)65:0.00000100000050002909)27:0.00000100000050002909,Coptodon_bythobates:0.00000100000050002909)87:0.00245376299247758011)67:0.00000100000050002909)68:0.00000100000050002909)73:0.00236080129909701109,((Steatocranus_gibbiceps:0.00151656829014151307,(Steatocranus_tinanti:0.00000100000050002909,Steatocranus_rouxi:0.00323904370660951053)49:0.00000100000050002909)88:0.00452111130858367377,(Chilochromis_duponti:0.00202045194894856462,((Perissodus_microlepis:0.00000100000050002909,((((Boulengerochromis_microlepis:0.00311011434045324695,(((((Bathybates_cf_minor:0.00000100000050002909,((Julidochromis_ornatus:0.00000100000050002909,Chalinochromis_brichardi:0.00000100000050002909)34:0.00000100000050002909,(((Julidochromis_marlieri:0.00000100000050002909,(Lamprologus_werneri:0.00000100000050002909,(((Lamprologus_markerti:0.00000100000050002909,(Neolamprologus_mondabu:0.00244935256525657214,((Altolamprologus_compressicepss:0.00177774944913258281,Lamprologus_lemairii:0.00000100000050002909)86:0.00246690491941691610,(Neolamprologus_brevis:0.00250447655045285631,Lamprologus_tigripictilis:0.00000100000050002909)30:0.00000100000050002909)18:0.00000100000050002909)39:0.00000100000050002909)38:0.00117415060267784589,((Neolamprologus_pulcher:0.00238738395498987004,Lamprologus_lethops:0.00000100000050002909)21:0.00000100000050002909,((Lamprologus_tumbanus:0.00000100000050002909,((Telmatochromis_vittatus:0.00000100000050002909,((Lamprologus_teugelsi:0.00123660146452098932,(Neolamprologus_sexfasciatus:0.00123204070126733825,Julidochromis_dickfeldi:0.00000100000050002909)32:0.00000100000050002909)8:0.00000100000050002909,(Neolamprologus_mustax:0.00000100000050002909,Neolamprologus_furcifer:0.00000100000050002909)25:0.00000100000050002909)10:0.00000100000050002909)7:0.00000100000050002909,Telmatochromis_temporalis:0.00122125678039916824)1:0.00000100000050002909)0:0.00000100000050002909,Lamprologus_mocquardi:0.00000100000050002909)3:0.00000100000050002909)2:0.00000100000050002909)5:0.00116354437175838024,Lamprologus_congoensis:0.00179609330075867829)5:0.00000611081074076817)2:0.00000100000050002909)1:0.00000100000050002909,Variabilichromis_moorii:0.00000100000050002909)2:0.00000100000050002909,Telmatochromis_burgeoni:0.00000100000050002909)26:0.00000100000050002909)40:0.00117370502654270720)20:0.00117541158872258448,(Xenotilapia_sima:0.00000100000050002909,((Gnathochromis_pfefferi:0.00000100000050002909,((((((((((((Haplochromis_sp_Kyoga:0.00000100000050002909,Haplochromis_sp_CH44:0.00000100000050002909)61:0.00000100000050002909,Astatotilapia_stapersii:0.00000100000050002909)49:0.00000100000050002909,(Haplochromis_sp_Lake_Feeder:0.00000100000050002909,(Haplochromis_sp_Cohoha_Red:0.00000100000050002909,Haplochromis_sp_Predator:0.00000100000050002909)72:0.00118205042895663652)66:0.00000100000050002909)63:0.00118185344823879012,(Pyxichromis_orthostoma:0.00000100000050002909,Haplochromis_sp_Chala:0.00000100000050002909)70:0.00000100000050002909)89:0.00236486842282286917,(Labidochromis_caeruleus:0.00000100000050002909,(Rhamphochromis_sp_Chilingali:0.00000100000050002909,Pseudotropheus_acei:0.00000100000050002909)38:0.00000100000050002909)48:0.00121764704214439115)44:0.00118051816761375857,Ctenochromis_pectoralis:0.00368002995887545432)51:0.00117568814752422052,((Astatoreochromis_alluaudi:0.00000100000050002909,Astatoreochromis_straeleni:0.00000100000050002909)92:0.00353107908787109745,(Serranochromis_thumbergi:0.00000100000050002909,((Thoracochromis_buysi:0.00000100000050002909,(Ctenochromis_horei:0.00255393309258328607,(((((Serranochromis_angusticeps:0.00312568305569816806,(Thoracochromis_cf_buysi:0.00000100000050002909,(Cyclopharynx_schwetzi:0.00000100000050002909,(Lobochilotes_labiatus:0.00000100000050002909,Cyclopharynx_fwae:0.00000100000050002909)15:0.00000100000050002909)8:0.00147339164706318504)5:0.00000994333358227308)3:0.00016074562134114187,Thoracochromis_brauschi:0.00000100000050002909)2:0.00000100000050002909,Schwetzochromis_neodon:0.00264473326625593898)1:0.00000100000050002909,(Thoracochromis_stigmatogenys:0.00344993657554518249,Thoracochromis_callichromus:0.00000100000050002909)34:0.00128373726568516426)2:0.00000100000050002909,(Haplochromis_demeusii:0.00169575724767572649,Pharyngochromis_acuticeps:0.00000100000050002909)12:0.00000100000050002909)5:0.00000100000050002909)3:0.00000100000050002909)8:0.00145491527100657134,Orthochromis_stormsi:0.00303060753089518659)3:0.00001322139556410222)2:0.00000100000050002909)0:0.00000100000050002909)0:0.00000100000050002909,((Pseudocrenilabrus_philander:0.00000100000050002909,Pseudocrenilabrus_sp_Chila:0.00000100000050002909)66:0.00236711492213846067,Cyphotilapia_frontosa:0.00132809456188475415)12:0.00000100000050002909)0:0.00000100000050002909,Orthochromis_uvinzae:0.00000100000050002909)0:0.00000100000050002909,((Cyathopharynx_furcifer:0.00208977471253830351,Ctenochromis_polli:0.00000100000050002909)15:0.00179500336781469351,Limnochromis_auritus:0.00000100000050002909)3:0.00000100000050002909)0:0.00000100000050002909,Eretmodus_cyanostictus:0.00000100000050002909)0:0.00000100000050002909,Orthochromis_malagarasiensis:0.00000100000050002909)0:0.00000100000050002909)0:0.00000100000050002909,(Petrochromis_polyodon:0.00000100000050002909,(Petrochromis_famula:0.00000100000050002909,Petrochromis_macrognathus:0.00000100000050002909)53:0.00000100000050002909)55:0.00122071137766426442)0:0.00144202532837457535)0:0.00002770431869043929)0:0.00128501647987372620,Pelmatolapia_mariae:0.00157073744712171400)0:0.00000100000050002909,Simochromis_babaulti:0.00000100000050002909)0:0.00000100000050002909,Thoracochromis_albolabris:0.00000100000050002909)0:0.00000100000050002909)0:0.00000100000050002909,Gobiocichla_ethelwynnae:0.00000100000050002909)1:0.00000100000050002909,Tropheus_moorii:0.00000100000050002909)1:0.00000268237535183565,Cyprichromis_leptosoma:0.00157798674023944914)4:0.00017246093027212164)1:0.00000100000050002909,(Congolapia_crassa:0.00202894256568691804,Congolapia_bilineata:0.00000100000050002909)27:0.00000100000050002909)2:0.00000100000050002909)11:0.00148238007503676298)26:0.00145266381176547914)9:0.00000100000050002909)63:0.00168086733834852753)89:0.00337680088365527710,((((((Hemichromis_letourneuxi:0.00312666497408779732,(Hemichromis_bimaculatus:0.00000100000050002909,Hemichromis_stellifer:0.00000100000050002909)78:0.00000100000050002909)70:0.00000100000050002909,Hemichromis_cerasogaster:0.00123474648971177254)99:0.01129144776465729021,Hemichromis_fasciatus:0.00000100000050002909)13:0.00000100000050002909,Hemichromis_elongatus:0.00218985577961953786)71:0.00338782890693069228,Anomalochromis_thomasi:0.01120035541354941731)97:0.00652146409584031857,(Etia_nguti:0.00882081554861117653,(Tylochromis_pulcher:0.00000100000050002909,((Tylochromis_sudanensis:0.00000100000050002909,Tylochromis_trewavasae:0.00000100000050002909)62:0.00141114217737296505,Tylochromis_lateralis:0.00000100000050002909)32:0.00000100000050002909)100:0.01465062618557252082)21:0.00000100000050002909)30:0.00116898178649232931)11:0.00000100000050002909)98:0.00469305159545458338,Iranocichla_hormuzensis:0.00357589644361889364)42:0.00112045632916951774,((Sarotherodon_melanotheron_leonensis:0.00273598643302456861,(Stomatepia_mariae:0.00000100000050002909,Danakilia_dinicolai:0.00693854662977551676)44:0.00160486634798796043)25:0.00000100000050002909,((Myaka_myaka:0.00000100000050002909,(Sarotherodon_linnellii:0.00000100000050002909,(Stomatepia_mongo:0.00000100000050002909,Sarotherodon_lohbergeri:0.00000100000050002909)64:0.00127261900315814693)35:0.00000100000050002909)28:0.00000100000050002909,Konia_eisentrauti:0.00000100000050002909)34:0.00000100000050002909)10:0.00000100000050002909)21:0.00114735755638875505,Sarotherodon_caroli:0.00179018571253268186)5:0.00000100000050002909,Pungu_maclareni:0.00000100000050002909)7:0.00000100000050002909,Stomatepia_pindu:0.00000100000050002909)8:0.00000100000050002909,Sarotherodon_steinbachi:0.00000100000050002909)11:0.00000100000050002909,Sarotherodon_boulengeri:0.00000100000050002909)19:0.00000100000050002909,Konia_dikume:0.00000100000050002909)43:0.00000100000050002909)44:0.00115476796804411049)93:0.00232151599848991197,Alcolapia_alcalica:0.00000100000050002909);
((((Hemichromis_cerasogaster:0.00000100000050002909,Hemichromis_stellifer:0.00200167991766508121)94:0.00198146281423406756,(Hemichromis_bimaculatus:0.00082796173222976770,Hemichromis_letourneuxi:0.00000100000050002909)93:0.00333294795573370632)72:0.00087608403262380032,(Hemichromis_fasciatus:0.00255537247194890637,Hemichromis_elongatus:0.00139663493074019835)70:0.00119175221070651270)39:0.00000100000050002909,(((Pelmatochromis_nigrofasciatus:0.00429202735978735390,Pterochromis_congicus:0.00198104756950781688)82:0.00224316962163831129,Pelmatochromis_buettikoferi:0.00374836861717615542)74:0.00266181555365628151,(((Heterochromis_multidens:0.01437435139803182674,((Astronotus_sp:0.01338947088831129659,(Retroclus_xinguensis:0.01354945254657088753,Cichla_temensis:0.00666605907233081777)56:0.00202823375516666222)98:0.01083279118334717385,(((Pseudetroplus_maculatus:0.07485120326685457126,(Etroplus_suratensis:0.00999619589225526732,(Paretroplus_nourissati:0.00000100000050002909,(Paretroplus_polyactis:0.00086381655579855117,Paretroplus_damii:0.00258668357155718244)91:0.00144536557185561982)99:0.00598704599701515953)71:0.01174675283324249850)39:0.00498197374732103817,((Ptychochromoides_itasy:0.00931170848534502819,(Ptychochromoides_betsileanus:0.00122244440472587981,(Katria_katria:0.00000100000050002909,(Ptychochromis_loisellei:0.00594903272733694147,Ptychochromis_oligacanthus:0.00000100000050002909)91:0.00579686739974969324)74:0.00000100000050002909)97:0.00781462986258916852)71:0.00301753898056676597,(Paratilapia_polleni:0.00000100000050002909,Paratilapia_typus:0.00000100000050002909)100:0.01427608609178532273)44:0.00082683777084524427)42:0.00275434792291174776,(((Pholidichthys_sp:0.06813568195983429887,Fundulus_heteroclitus:0.12242570034801436574)37:0.00456931149717215886,Polycentrus_schomburgkii:0.07011649195923264077)45:0.00962076078677549275,((Chromis_margaritifer:0.04333440918058488467,Lubbockichthys_rabaulensis:0.05908897038768871901)20:0.00345962003941629233,((Mugil_incilis:0.01591632762272131643,Mugil_sp:0.00095547134575557559)100:0.06089184271219458960,(Hyporhamphus_roberti:0.05984029173100508664,Potamorrhaphis_guianensis:0.07287260745145104912)97:0.06914399801565228321)12:0.00126319907287773922)11:0.00626959768103298957)33:0.03555539815917495988)24:0.00435862137788775236)19:0.00153512405738913523)26:0.01656686842759765368,((Tylochromis_lateralis:0.00000100000050002909,Tylochromis_pulcher:0.00000100000050002909)100:0.00168726660079004161,(Tylochromis_sudanensis:0.00000100000050002909,Tylochromis_trewavasae:0.00000100000050002909)95:0.00081975492844886999)99:0.00483868599865895123)17:0.00148808191684299132,(((Thysochromis_ansorgii:0.00623011748731261503,((Wallaceochromis_signatus:0.01080810058557852248,Pelvicachromis_taeniatus:0.00775551721899816852)47:0.00124019307658250759,(Labidesthes_sicculus:0.10825835098934506739,Pelvicachromis_subocellatus:0.00000100000050002909)21:0.01320151750964327492)13:0.00307285311996026737)7:0.00162084057274605275,((((Chromidotilapia_mamonekenei:0.00346201867111385186,(Chromidotilapia_kingsleyae:0.00087077884676590143,Chromidotilapia_melaniae:0.00000100000050002909)94:0.00173034037217177270)81:0.00083179625463100648,(Parananochromis_sp_Congo_Black_River:0.00377865662641331404,Divandu_albimarginatus:0.00355746937976944002)51:0.00119635282933185029)38:0.00078539200193410770,(Teleogramma_cf_brichardi:0.00178430466278848426,(Teleogramma_gracile:0.00093918358648221773,Teleogramma_monogramma:0.00194152961153865630)61:0.00000100000050002909)100:0.01512808846076723820)14:0.00000100000050002909,((Chromidotilapia_guntheri:0.00447877848896254850,Chromidotilapia_linkei:0.00000100000050002909)90:0.00175613370068334381,((Benitochromis_batesii:0.00292098978402252282,(Benitochromis_ufermanni:0.00324648027544502003,Benitochromis_riomuniensis:0.00000100000050002909)99:0.00268231778480664896)86:0.00249776612857048391,(Nanochromis_parilus:0.00000100000050002909,Nanochromis_splendens:0.00000100000050002909)100:0.01139086132671314304)52:0.00000100000050002909)79:0.00153632325953589953)14:0.00000100000050002909)25:0.00463222799406984818,(Etia_nguti:0.01411508534934728838,(Oreochromis_niloticus:0.00076587448400869775,((((((((Sarotherodon_caroli:0.00083511356134774212,((Stomatepia_pindu:0.00000100000050002909,Konia_eisentrauti:0.00000100000050002909)63:0.00000100000050002909,(Pungu_maclareni:0.00000100000050002909,((Konia_dikume:0.00000100000050002909,Stomatepia_mariae:0.00000100000050002909)54:0.00000100000050002909,Stomatepia_mongo:0.00000100000050002909)53:0.00000100000050002909)35:0.00000100000050002909)54:0.00073049301012274989)20:0.00000100000050002909,Myaka_myaka:0.00000100000050002909)44:0.00005166874408965343,Sarotherodon_linnellii:0.00000100000050002909)16:0.00000100000050002909,Oreochromis_schwebischi:0.00158790048065141835)20:0.00076196429613402882,Iranocichla_hormuzensis:0.00331405239206446081)3:0.00000700941503582860,Sarotherodon_steinbachi:0.00087056180861203025)4:0.00000138766983540113,(((Danakilia_dinicolai:0.00238534231807553589,(((Coptodon_sp_Lake_Chala:0.00000100000050002909,((Coptodon_bakossiorum:0.00000100000050002909,Coptodon_bythobates:0.00000100000050002909)61:0.00000100000050002909,(Coptodon_guineensis:0.00084924422946936699,(((Coptodon_flavus:0.00000100000050002909,Coptodon_gutturosa:0.00000100000050002909)62:0.00084429672792547990,Coptodon_bemini:0.00000100000050002909)57:0.00000100000050002909,Coptodon_snyderae:0.00000100000050002909)59:0.00000100000050002909)61:0.00000100000050002909)98:0.00325338889454736659)45:0.00000100000050002909,((((Steatocranus_gibbiceps:0.00080875709292333863,(Steatocranus_rouxi:0.00182144536480308952,Steatocranus_tinanti:0.00000100000050002909)53:0.00000100000050002909)61:0.00077001339550995904,((Heterotilapia_buttikoferi:0.00249136959241315695,Pelmatolapia_mariae:0.00253155331837191539)33:0.00000100000050002909,(Variabilichromis_moorii:0.00089883365330687185,((((Neolamprologus_mustax:0.00000100000050002909,Neolamprologus_furcifer:0.00000100000050002909)95:0.00323902702960290195,Telmatochromis_vittatus:0.00000100000050002909)21:0.00000100000050002909,((((Lamprologus_tumbanus:0.00080780364475353155,Lamprologus_congoensis:0.00190356950432762559)76:0.00080872797383759831,Lamprologus_mocquardi:0.00162456875216301835)56:0.00080061066703152473,(((Lamprologus_werneri:0.00086465198732157196,Lamprologus_tigripictilis:0.00082860902051898398)32:0.00000100000050002909,Lamprologus_markerti:0.00080602321664907759)31:0.00000100000050002909,Lamprologus_lethops:0.00000100000050002909)12:0.00000100000050002909)44:0.00079728481449052049,Altolamprologus_compressicepss:0.00167520996200765950)37:0.00079480012033319872)10:0.00000100000050002909,(((Telmatochromis_burgeoni:0.00083305161719471864,((Telmatochromis_temporalis:0.00000100000050002909,(Julidochromis_dickfeldi:0.00437129007863195675,(Neolamprologus_sexfasciatus:0.00243382761648572180,Neolamprologus_mondabu:0.00402930848103492771)31:0.00000100000050002909)29:0.00079943110175058861)5:0.00000100000050002909,Lamprologus_teugelsi:0.00240947003743945988)12:0.00079139989646284973)11:0.00000508717397407033,Neolamprologus_brevis:0.00238413215942377601)17:0.00000100000050002909,(Lamprologus_lemairii:0.00161080959332396520,(Neolamprologus_pulcher:0.00078810064871777928,((Julidochromis_marlieri:0.00000100000050002909,Chalinochromis_brichardi:0.00162502333151920766)44:0.00000100000050002909,Julidochromis_ornatus:0.00000100000050002909)24:0.00078222399731360396)4:0.00000100000050002909)78:0.00235915485685116427)4:0.00077534319852745550)40:0.00076908991604569821)44:0.00000438510460712216)37:0.00077367664536475745)12:0.00000100000050002909,(Gobiocichla_ethelwynnae:0.00513396083480019503,Paragobiocichla_irvinei:0.00291275955369190483)42:0.00034927386265460757)4:0.00000100000050002909,((Boulengerochromis_microlepis:0.00086319818515456087,Bathybates_cf_minor:0.00174764314829565755)64:0.00084772520204505486,(((Congolapia_bilineata:0.00000100000050002909,Congolapia_crassa:0.00000100000050002909)68:0.00080622518934474760,((((Cyprichromis_leptosoma:0.00162476725897048595,Cyphotilapia_frontosa:0.00220018446226137414)57:0.00101876327248039654,((((Thoracochromis_buysi:0.00000100000050002909,Thoracochromis_albolabris:0.00000100000050002909)63:0.00078978379296320699,(((((Simochromis_babaulti:0.00000100000050002909,Gnathochromis_pfefferi:0.00165110095945176800)69:0.00000100000050002909,(Ctenochromis_horei:0.00000100000050002909,Petrochromis_famula:0.00000100000050002909)60:0.00000100000050002909)4:0.00000100000050002909,Lobochilotes_labiatus:0.00169672632020837128)64:0.00079226423063995190,(Petrochromis_macrognathus:0.00000100000050002909,Petrochromis_polyodon:0.00000100000050002909)77:0.00080764589188664804)61:0.00079322527569442014,((Tropheus_moorii:0.00000100000050002909,(((Cyclopharynx_fwae:0.00000100000050002909,Cyclopharynx_schwetzi:0.00000100000050002909)66:0.00082026186476126886,((Serranochromis_thumbergi:0.00000100000050002909,Thoracochromis_cf_buysi:0.00000100000050002909)85:0.00164013394786869369,((Thoracochromis_callichromus:0.00269674472171657371,((((Astatoreochromis_straeleni:0.00000100000050002909,Astatoreochromis_alluaudi:0.00000100000050002909)65:0.00078805659366202175,(Ctenochromis_pectoralis:0.00402927284036261671,((Schwetzochromis_neodon:0.00000100000050002909,(Limnochromis_auritus:0.00253228122193135084,(((((Pyxichromis_orthostoma:0.00000100000050002909,Astatotilapia_stapersii:0.00000100000050002909)85:0.00161150894519623334,Haplochromis_sp_Chala:0.00000100000050002909)24:0.00000100000050002909,Haplochromis_sp_Cohoha_Red:0.00000100000050002909)36:0.00000100000050002909,(Haplochromis_sp_CH44:0.00000100000050002909,(Haplochromis_sp_Predator:0.00000100000050002909,Haplochromis_sp_Lake_Feeder:0.00000100000050002909)99:0.00000100000050002909)98:0.00000100000050002909)69:0.00141249491791238329,Haplochromis_sp_Kyoga:0.00000100000050002909)81:0.00285502240355633855)20:0.00137673826697499481)8:0.00136029095615424161,(Pseudotropheus_acei:0.00000100000050002909,(Labidochromis_caeruleus:0.00164541590836562849,Rhamphochromis_sp_Chilingali:0.00000100000050002909)38:0.00000100000050002909)40:0.00161608723629808721)3:0.00000100000050002909)2:0.00085557692564114103)1:0.00003055451369883230,Pharyngochromis_acuticeps:0.00109468013297059244)0:0.00000100000050002909,(Pseudocrenilabrus_sp_Chila:0.00000100000050002909,Pseudocrenilabrus_philander:0.00000100000050002909)98:0.00322012182566613686)0:0.00000100000050002909)0:0.00000100000050002909,(Thoracochromis_brauschi:0.00092930514088128207,Thoracochromis_stigmatogenys:0.00292288247659658589)86:0.00181991814658204729)0:0.00000100000050002909)0:0.00000100000050002909)0:0.00000100000050002909,Serranochromis_angusticeps:0.00000100000050002909)0:0.00000100000050002909)0:0.00000100000050002909,Orthochromis_stormsi:0.00080591634856385643)0:0.00000100000050002909)1:0.00005034953892458041)1:0.00093899159583116752,(Ctenochromis_polli:0.00000100000050002909,Haplochromis_demeusii:0.00085680348023952474)70:0.00157893771010736493)40:0.00205215845032568787,(Cyathopharynx_furcifer:0.00163801344885851330,(Perissodus_microlepis:0.00424354792370405451,Xenotilapia_sima:0.00000100000050002909)19:0.00000100000050002909)53:0.00080930184888558586)3:0.00076557346256984047)6:0.00000100000050002909,Eretmodus_cyanostictus:0.00409801400568983020)3:0.00000100000050002909,(Orthochromis_malagarasiensis:0.00330846250075250356,Orthochromis_uvinzae:0.00099740409595660564)92:0.00302481651539032509)45:0.00153456295788010201)3:0.00000100000050002909,Chilochromis_duponti:0.00419205448760088910)1:0.00000100000050002909)6:0.00000100000050002909)49:0.00076471833135559612)25:0.00000100000050002909,Coptodon_zillii:0.00366208741956380651)80:0.00307542422425621190)40:0.00076831481563328973,(Oreochromis_tanganicae:0.00156082452504375190,(Sarotherodon_boulengeri:0.00170453021877586667,Sarotherodon_melanotheron_leonensis:0.00000100000050002909)27:0.00000100000050002909)2:0.00000100000050002909)1:0.00000100000050002909,((Alcolapia_latilabris:0.00000100000050002909,(Alcolapia_alcalica:0.00000100000050002909,Alcolapia_grahami:0.00000100000050002909)62:0.00000100000050002909)92:0.00000100000050002909,Alcolapia_ndalalani:0.00000100000050002909)95:0.00234967719790202994)6:0.00076671874094000564)1:0.00000100000050002909,Sarotherodon_lohbergeri:0.00000100000050002909)17:0.00076051032705863597)55:0.00155861828310546085)42:0.00073989314892560572)7:0.00076251757358913614)63:0.00081907582392121321)100:0.01064565541850518229,Anomalochromis_thomasi:0.00664887667383658003);
((Stomatepia_pindu:0.00000100000050002909,Sarotherodon_steinbachi:0.00000100000050002909)39:0.00000100000050002909,(((((Konia_dikume:0.00000100000050002909,Konia_eisentrauti:0.00000100000050002909)10:0.00000100000050002909,Myaka_myaka:0.00000100000050002909)9:0.00000100000050002909,((Pungu_maclareni:0.00000100000050002909,Stomatepia_mariae:0.00000100000050002909)27:0.00000100000050002909,Sarotherodon_caroli:0.00000100000050002909)41:0.00000100000050002909)24:0.00000100000050002909,((Sarotherodon_boulengeri:0.00000100000050002909,Sarotherodon_lohbergeri:0.00000100000050002909)20:0.00000100000050002909,Sarotherodon_linnellii:0.00000100000050002909)27:0.00000100000050002909)36:0.00000100000050002909,(Oreochromis_tanganicae:0.00412101153404959269,(Oreochromis_schwebischi:0.00000100000050002909,(Oreochromis_niloticus:0.00265449264383532538,((((Alcolapia_latilabris:0.00000100000050002909,Alcolapia_alcalica:0.00000100000050002909)17:0.00000100000050002909,Alcolapia_grahami:0.00000100000050002909)49:0.00000100000050002909,Alcolapia_ndalalani:0.00000100000050002909)100:0.01071933964450389951,((Iranocichla_hormuzensis:0.01348030037489120030,(((((Pterochromis_congicus:0.01995506998418036457,Pelmatochromis_nigrofasciatus:0.02399483680190777485)87:0.00421632567366466999,Pelmatochromis_buettikoferi:0.01898867118999755799)100:0.02138424475090639626,((Heterotilapia_buttikoferi:0.00802819102057884121,((Congolapia_crassa:0.00132435330610822938,Congolapia_bilineata:0.00134161008464916054)98:0.00532295590024601823,(Bathybates_cf_minor:0.00963980479838059609,((((Coptodon_snyderae:0.00000100000050002909,(Coptodon_bakossiorum:0.00000100000050002909,(Coptodon_bemini:0.00000100000050002909,(Coptodon_bythobates:0.00000100000050002909,Coptodon_flavus:0.00000100000050002909)94:0.00000100000050002909)46:0.00000100000050002909)66:0.00132310800571349405)65:0.00000100000050002909,((Coptodon_gutturosa:0.00000100000050002909,Coptodon_zillii:0.00000100000050002909)25:0.00000100000050002909,Coptodon_sp_Lake_Chala:0.00000100000050002909)55:0.00000100000050002909)65:0.00000100000050002909,Coptodon_guineensis:0.00000100000050002909)98:0.00398454925770827875,(((((Variabilichromis_moorii:0.00410541075234181849,Neolamprologus_sexfasciatus:0.00401828748509369497)90:0.00668247861948487263,((Julidochromis_dickfeldi:0.00459890037872298565,((Julidochromis_marlieri:0.00000100000050002909,Julidochromis_ornatus:0.00191991676461301377)64:0.00000100000050002909,Chalinochromis_brichardi:0.00000100000050002909)80:0.00139382311718822980)40:0.00436806840902311498,Lamprologus_teugelsi:0.00635723675026206563)37:0.00161530274981363706)40:0.00267014495003980133,(((Neolamprologus_mondabu:0.00265728607264649561,(Telmatochromis_temporalis:0.00253104632540060784,Telmatochromis_burgeoni:0.00081278158272420195)67:0.00200332533311946932)45:0.00133009336751937178,((Lamprologus_tigripictilis:0.00266801968145754208,Lamprologus_markerti:0.00000100000050002909)75:0.00264514697317256610,((Lamprologus_tumbanus:0.00132424273341678021,((Lamprologus_mocquardi:0.00000100000050002909,(Lamprologus_lethops:0.00397726660111707205,Lamprologus_congoensis:0.00000100000050002909)59:0.00000100000050002909)42:0.00000100000050002909,Lamprologus_werneri:0.00000100000050002909)25:0.00000100000050002909)73:0.00265079473915452767,(Neolamprologus_pulcher:0.00807358487395964768,(Neolamprologus_mustax:0.00000100000050002909,Neolamprologus_furcifer:0.00000100000050002909)99:0.00500240206227813705)35:0.00162880245757200757)9:0.00000100000050002909)13:0.00132159633726660350)24:0.00000100000050002909,Telmatochromis_vittatus:0.00133479395738444399)25:0.00264425526796882365)46:0.00133494035482292534,(Neolamprologus_brevis:0.00270347991830727176,(Lamprologus_lemairii:0.00132726566882101398,Altolamprologus_compressicepss:0.00000100000050002909)97:0.00266235482231826342)94:0.00400185255737349910)63:0.00265628649429372390,(Limnochromis_auritus:0.00409989294290856107,(((Perissodus_microlepis:0.00383910341807623028,Cyprichromis_leptosoma:0.00766546396151740039)32:0.00262876615793999164,Eretmodus_cyanostictus:0.00646958877169872843)34:0.00284943005908035608,(((((Astatoreochromis_straeleni:0.00000100000050002909,Astatoreochromis_alluaudi:0.00000100000050002909)96:0.00265473243273037013,(Astatotilapia_stapersii:0.00132858217832304581,(((Haplochromis_sp_Lake_Feeder:0.00000100000050002909,(Haplochromis_sp_Cohoha_Red:0.00000100000050002909,(Haplochromis_sp_Predator:0.00000100000050002909,((((Pseudotropheus_acei:0.00000100000050002909,Labidochromis_caeruleus:0.00141277452611110661)63:0.00139211510336593753,Lobochilotes_labiatus:0.00000100000050002909)20:0.00000100000050002909,Rhamphochromis_sp_Chilingali:0.00000100000050002909)26:0.00000100000050002909,(Haplochromis_sp_CH44:0.00000100000050002909,Haplochromis_sp_Kyoga:0.00000100000050002909)23:0.00000100000050002909)11:0.00000100000050002909)16:0.00000100000050002909)14:0.00000100000050002909)13:0.00000100000050002909,Pyxichromis_orthostoma:0.00000100000050002909)5:0.00000100000050002909,Haplochromis_sp_Chala:0.00136781340031374554)14:0.00000100000050002909)32:0.00132736416550783653)30:0.00132330922961522261,((Petrochromis_famula:0.00000100000050002909,(Petrochromis_macrognathus:0.00000100000050002909,(Simochromis_babaulti:0.00499696677674703500,Petrochromis_polyodon:0.00000100000050002909)82:0.00000100000050002909)39:0.00000100000050002909)40:0.00136437628479700417,((Ctenochromis_horei:0.00000100000050002909,Gnathochromis_pfefferi:0.00421557342943462091)55:0.00000100000050002909,Tropheus_moorii:0.00543953058434058865)25:0.00000100000050002909)33:0.00136582168476797553)36:0.00266005872848282515,((Ctenochromis_pectoralis:0.00534552164272365099,(Haplochromis_demeusii:0.00575490895646773009,Ctenochromis_polli:0.00721806530255126449)56:0.00000100000050002909)48:0.00132816292778172420,((Thoracochromis_stigmatogenys:0.00158122056068324326,(((Cyclopharynx_fwae:0.00000100000050002909,Cyclopharynx_schwetzi:0.00000100000050002909)88:0.00272852357968628471,((Pseudocrenilabrus_sp_Chila:0.00000100000050002909,Pseudocrenilabrus_philander:0.00000100000050002909)94:0.00822118090034284696,Thoracochromis_callichromus:0.00280063525598504013)27:0.00203653025023880488)21:0.00202911028402077758,(Schwetzochromis_neodon:0.00000100000050002909,Thoracochromis_brauschi:0.00140105046020868392)54:0.00000100000050002909)20:0.00270502761950374869)24:0.00000100000050002909,((((Serranochromis_angusticeps:0.00234285350081989792,Thoracochromis_cf_buysi:0.00000100000050002909)35:0.00000100000050002909,(Thoracochromis_buysi:0.00000100000050002909,(Serranochromis_thumbergi:0.00139581610094294132,Pharyngochromis_acuticeps:0.00000100000050002909)46:0.00000100000050002909)34:0.00000100000050002909)56:0.00132428435921114022,Thoracochromis_albolabris:0.00000100000050002909)47:0.00000100000050002909,Orthochromis_stormsi:0.00801939670623535127)22:0.00000100000050002909)39:0.00265593331493799807)5:0.00000100000050002909)12:0.00265358976124285481,(((Xenotilapia_sima:0.00687577874810218429,Cyathopharynx_furcifer:0.00400096438267023326)94:0.00669271870219406099,(Orthochromis_malagarasiensis:0.00134240038035359378,Orthochromis_uvinzae:0.00281436614502654807)93:0.00538256298280056535)9:0.00000100000050002909,Cyphotilapia_frontosa:0.00265551360089394525)7:0.00000100000050002909)2:0.00133002572141174597)24:0.00198138522156170562)62:0.00199854719288974003)66:0.00266296468824595315)15:0.00132456264169061064)5:0.00000100000050002909)54:0.00133369500943208616)67:0.00336335574995108360,((Pelmatolapia_mariae:0.00416678669989692992,(Gobiocichla_ethelwynnae:0.00537450137144273362,(Paragobiocichla_irvinei:0.00839730094874350033,Chilochromis_duponti:0.00840813125568442427)56:0.00120866638502606870)63:0.00392722565997606632)42:0.00207881085241350344,(Boulengerochromis_microlepis:0.00810893141538848554,((Steatocranus_gibbiceps:0.00000100000050002909,Steatocranus_tinanti:0.00274164319783433853)94:0.00273027524342415052,Steatocranus_rouxi:0.00409691640189203520)96:0.00421959993016494603)60:0.00325725196518960496)32:0.00134212360060789238)95:0.00815692282041281108)33:0.00257070730859567612,((Hemichromis_fasciatus:0.00237793512729978082,((Anomalochromis_thomasi:0.01456770941850261784,Hemichromis_elongatus:0.00370717930952758120)28:0.00000100000050002909,((Hemichromis_stellifer:0.00000100000050002909,Hemichromis_cerasogaster:0.00327289827687344409)94:0.00000100000050002909,(Hemichromis_letourneuxi:0.00000100000050002909,Hemichromis_bimaculatus:0.00000100000050002909)68:0.00209388225720882242)88:0.00689135285105851956)46:0.00203211391866261505)100:0.03671862945704140041,(((Tylochromis_lateralis:0.00000100000050002909,Tylochromis_pulcher:0.00000100000050002909)98:0.00714993689525097054,(Tylochromis_trewavasae:0.00000100000050002909,Tylochromis_sudanensis:0.00000100000050002909)98:0.00397914836144886569)100:0.04237309505978588409,((Ptychochromoides_itasy:0.02582990960305737993,(((Etroplus_suratensis:0.05530275936312715329,Paratilapia_polleni:0.02491231059275971285)91:0.02426691217788140564,((Retroclus_xinguensis:0.03472132433372043803,Astronotus_sp:0.03630084673115354515)69:0.00386387323139353398,Cichla_temensis:0.03361787311357310182)97:0.01587574710820219975)78:0.01058140911983589637,Heterochromis_multidens:0.04371798654122474592)59:0.00528190455116304015)94:0.03291040206910790522,(Etia_nguti:0.02867616139393403679,(((Teleogramma_monogramma:0.00000100000050002909,(Teleogramma_gracile:0.00155644164473546639,Teleogramma_cf_brichardi:0.00000100000050002909)97:0.00000100000050002909)100:0.01545567549038617816,((Wallaceochromis_signatus:0.00561369294853027775,Thysochromis_ansorgii:0.01524022173894647864)36:0.00461832839034092852,((((Nanochromis_parilus:0.00000100000050002909,Nanochromis_splendens:0.00000100000050002909)100:0.03344999517091261365,(Benitochromis_batesii:0.00903086684609033172,(Benitochromis_riomuniensis:0.00000100000050002909,Benitochromis_ufermanni:0.00428184833583976094)98:0.00480854257344123272)92:0.00486010585658785878)76:0.00392976902147739674,(Chromidotilapia_linkei:0.00299133508424845969,Chromidotilapia_guntheri:0.00612587188099862796)99:0.01078809833598846392)52:0.00331178868050549611,Pelvicachromis_subocellatus:0.02901294019875385113)9:0.00000100000050002909)48:0.00211099566570669165)44:0.00212425726339085996,(Parananochromis_sp_Congo_Black_River:0.00898922110477437357,(Divandu_albimarginatus:0.01063526578104644592,((Chromidotilapia_kingsleyae:0.00000100000050002909,Chromidotilapia_melaniae:0.00000100000050002909)99:0.00982333412207415761,Chromidotilapia_mamonekenei:0.00599729127829831763)95:0.00708142021530105970)51:0.00000100000050002909)88:0.00462352235175150957)100:0.01960276046248338178)97:0.01222856630691812260)60:0.00506792884369368282)70:0.00844556770494464364)42:0.00220528370788259168)97:0.00752182766891148786,Sarotherodon_melanotheron_leonensis:0.00551123569789704372)18:0.00000100000050002909)71:0.00130948368187502038,Danakilia_dinicolai:0.01005558059320412270)94:0.00401258061514493843)41:0.00000100000050002909)11:0.00000100000050002909)13:0.00000100000050002909)62:0.00132649504911528412)61:0.00132762666284663862,Stomatepia_mongo:0.00000100000050002909);
(Oreochromis_niloticus:0.00000100000050002909,((((Oreochromis_schwebischi:0.00076902327935842471,Oreochromis_tanganicae:0.00000100000050002909)86:0.00153809205582229754,((Konia_dikume:0.00000100000050002909,Sarotherodon_steinbachi:0.00000100000050002909)33:0.00000100000050002909,(((((Sarotherodon_caroli:0.00000100000050002909,(Sarotherodon_linnellii:0.00000100000050002909,(Stomatepia_mongo:0.00000100000050002909,Stomatepia_pindu:0.00087096085174726337)60:0.00000100000050002909)57:0.00000100000050002909)56:0.00000100000050002909,Myaka_myaka:0.00000100000050002909)42:0.00000100000050002909,(Pungu_maclareni:0.00000100000050002909,Stomatepia_mariae:0.00000100000050002909)27:0.00000100000050002909)58:0.00000100000050002909,Konia_eisentrauti:0.00000100000050002909)44:0.00000100000050002909,Sarotherodon_lohbergeri:0.00000100000050002909)24:0.00000100000050002909)62:0.00076779666496000639)3:0.00000100000050002909,((Sarotherodon_melanotheron_leonensis:0.00000100000050002909,(Iranocichla_hormuzensis:0.00323451456840079038,Danakilia_dinicolai:0.00690313817481813616)56:0.00084653271901119183)49:0.00076783303162405048,((((Coptodon_gutturosa:0.00000100000050002909,((Coptodon_zillii:0.00000100000050002909,(Coptodon_snyderae:0.00000100000050002909,(Coptodon_bemini:0.00000100000050002909,((Coptodon_bythobates:0.00000100000050002909,(Coptodon_bakossiorum:0.00000100000050002909,(((Heterotilapia_buttikoferi:0.00157401413784203324,Pelmatolapia_mariae:0.00236157230844220205)79:0.00156826824115719192,((((((Pyxichromis_orthostoma:0.00000100000050002909,(Rhamphochromis_sp_Chilingali:0.00000100000050002909,(Pseudotropheus_acei:0.00000100000050002909,Labidochromis_caeruleus:0.00000100000050002909)87:0.00078021639886237946)19:0.00000100000050002909)3:0.00000100000050002909,Haplochromis_sp_Chala:0.00000100000050002909)9:0.00000100000050002909,(Astatotilapia_stapersii:0.00000100000050002909,((Haplochromis_sp_Lake_Feeder:0.00000100000050002909,Haplochromis_sp_Predator:0.00000100000050002909)55:0.00000100000050002909,Haplochromis_sp_Cohoha_Red:0.00000100000050002909)68:0.00076608020893864767)65:0.00000100000050002909)26:0.00000100000050002909,(Haplochromis_sp_CH44:0.00081555031751294178,Haplochromis_sp_Kyoga:0.00000100000050002909)45:0.00000100000050002909)58:0.00076803903467949157,((((Cyphotilapia_frontosa:0.00078838802648213441,(Limnochromis_auritus:0.00162960415628149490,(((((Telmatochromis_vittatus:0.00000100000050002909,(Lamprologus_werneri:0.00259807195880649511,((Lamprologus_congoensis:0.00088764220738629044,(Lamprologus_tigripictilis:0.00078039443306415237,(((Lamprologus_tumbanus:0.00000100000050002909,(Lamprologus_mocquardi:0.00000100000050002909,Lamprologus_markerti:0.00000100000050002909)17:0.00000100000050002909)10:0.00000100000050002909,((Lamprologus_teugelsi:0.00153700957081449874,Lamprologus_lethops:0.00076883869115573105)6:0.00000100000050002909,(Julidochromis_ornatus:0.00000100000050002909,(Chalinochromis_brichardi:0.00153651328027334770,(Julidochromis_marlieri:0.00000100000050002909,Julidochromis_dickfeldi:0.00078286230977266504)57:0.00000100000050002909)61:0.00076616772926410158)61:0.00000100000050002909)2:0.00000100000050002909)7:0.00000100000050002909,((Telmatochromis_burgeoni:0.00000100000050002909,Telmatochromis_temporalis:0.00000100000050002909)63:0.00000100000050002909,(Neolamprologus_mondabu:0.00230518232152831029,Neolamprologus_pulcher:0.00076787653933142329)15:0.00000100000050002909)53:0.00076708840114096731)23:0.00076102633881564301)7:0.00000193522971364361)4:0.00000100000050002909,Neolamprologus_furcifer:0.00000100000050002909)5:0.00000100000050002909)10:0.00000100000050002909)21:0.00000100000050002909,Neolamprologus_mustax:0.00000100000050002909)21:0.00000100000050002909,(Variabilichromis_moorii:0.00155630519349139371,Neolamprologus_sexfasciatus:0.00231293875346025909)70:0.00153554713534080687)35:0.00076805224707827686,(Lamprologus_lemairii:0.00077024534934785145,Altolamprologus_compressicepss:0.00000100000050002909)68:0.00076987892377072050)15:0.00000100000050002909,Neolamprologus_brevis:0.00077088137222680651)32:0.00153311550688637103)3:0.00000100000050002909)11:0.00000100000050002909,((Eretmodus_cyanostictus:0.00311936154138143943,Cyprichromis_leptosoma:0.00158297468765426861)43:0.00000100000050002909,(Perissodus_microlepis:0.00158716161497783549,(Orthochromis_malagarasiensis:0.00076747351941099204,Orthochromis_uvinzae:0.00156886099742010250)95:0.00230938923532754111)21:0.00000100000050002909)45:0.00076792735566252738)23:0.00076760805804262184,((Orthochromis_stormsi:0.00154278551824212919,(Pseudocrenilabrus_philander:0.00075600007604765618,Pseudocrenilabrus_sp_Chila:0.00000100000050002909)78:0.00000997547796337894)84:0.00231104688169159840,((((Cyclopharynx_fwae:0.00000100000050002909,(Cyclopharynx_schwetzi:0.00000100000050002909,(Schwetzochromis_neodon:0.00153713869366871314,Thoracochromis_callichromus:0.00000100000050002909)23:0.00000100000050002909)35:0.00000100000050002909)51:0.00076734674770538515,((Serranochromis_angusticeps:0.00095420849171774455,(Thoracochromis_brauschi:0.00077053518803947346,(Pharyngochromis_acuticeps:0.00000100000050002909,((Serranochromis_thumbergi:0.00000100000050002909,(Thoracochromis_cf_buysi:0.00000100000050002909,Thoracochromis_buysi:0.00000100000050002909)29:0.00000100000050002909)11:0.00000100000050002909,Thoracochromis_albolabris:0.00000100000050002909)8:0.00000100000050002909)66:0.00153365162732993173)16:0.00000100000050002909)13:0.00000100000050002909,Thoracochromis_stigmatogenys:0.00000100000050002909)15:0.00000100000050002909)55:0.00077061796497829228,(Haplochromis_demeusii:0.00195516782362054444,Ctenochromis_polli:0.00078286963181415552)85:0.00192956348298195415)36:0.00076492711224784187,Ctenochromis_pectoralis:0.00153584702830824368)6:0.00000100000050002909)30:0.00076732312741711352)6:0.00000100000050002909,((Petrochromis_famula:0.00076896693518838024,((((((Petrochromis_polyodon:0.00000100000050002909,Petrochromis_macrognathus:0.00000100000050002909)60:0.00076840211079234758,Gnathochromis_pfefferi:0.00076846796301886929)27:0.00000791820309128109,Lobochilotes_labiatus:0.00000100000050002909)3:0.00000100000050002909,Simochromis_babaulti:0.00078072631202053780)3:0.00000100000050002909,Tropheus_moorii:0.00000100000050002909)4:0.00000100000050002909,Ctenochromis_horei:0.00000100000050002909)29:0.00075519524623298350)53:0.00076899550432435481,(Astatoreochromis_straeleni:0.00000100000050002909,Astatoreochromis_alluaudi:0.00000100000050002909)91:0.00154085425886365179)4:0.00000100000050002909)1:0.00000100000050002909)9:0.00076776941997235839,(Boulengerochromis_microlepis:0.00231782101016061179,(Xenotilapia_sima:0.00236573808859912200,Cyathopharynx_furcifer:0.00077379957984893670)87:0.00232105297119518817)48:0.00152779998365103978)26:0.00000100000050002909)25:0.00075815663569611972,Bathybates_cf_minor:0.00699955917530838481)46:0.00154286621887874276)3:0.00000100000050002909)0:0.00000100000050002909,Coptodon_flavus:0.00000100000050002909)1:0.00000100000050002909)0:0.00000100000050002909)1:0.00000100000050002909)3:0.00000100000050002909,Coptodon_guineensis:0.00000100000050002909)1:0.00000100000050002909)15:0.00000100000050002909,Coptodon_sp_Lake_Chala:0.00077132701764552353)86:0.00386234669464500949,((Gobiocichla_ethelwynnae:0.00866166917761314846,Paragobiocichla_irvinei:0.00309764151295230080)92:0.00231430640055997443,((Steatocranus_rouxi:0.00083239787199103224,(Steatocranus_tinanti:0.00073257375677844756,Steatocranus_gibbiceps:0.00079900265616841197)84:0.00003272898664639019)100:0.00873764350827832895,((Congolapia_bilineata:0.00000100000050002909,Congolapia_crassa:0.00000100000050002909)89:0.00156836695647938036,Chilochromis_duponti:0.00156978398552560204)66:0.00000100000050002909)25:0.00000100000050002909)77:0.00231864096927556114)98:0.00311665668520656920,((((Anomalochromis_thomasi:0.00466576988707715322,((Hemichromis_stellifer:0.00000100000050002909,((Hemichromis_bimaculatus:0.00076791347185177657,Hemichromis_letourneuxi:0.00000100000050002909)63:0.00076762034567083972,Hemichromis_cerasogaster:0.00000100000050002909)66:0.00000100000050002909)89:0.00165128043489834518,(Hemichromis_fasciatus:0.00165336846230157257,Hemichromis_elongatus:0.00000100000050002909)56:0.00000100000050002909)82:0.00114506937359701430)99:0.00649755368383409318,(Pterochromis_congicus:0.00470994743595321615,(Pelmatochromis_buettikoferi:0.00000100000050002909,Pelmatochromis_nigrofasciatus:0.00726326675082932752)82:0.00000100000050002909)100:0.00414109257176511428)97:0.00309026815962595109,((Tylochromis_trewavasae:0.00000100000050002909,Tylochromis_sudanensis:0.00000100000050002909)87:0.00078789098755386753,(Tylochromis_lateralis:0.00000100000050002909,Tylochromis_pulcher:0.00000100000050002909)89:0.00077980979547662458)100:0.00872808503977617715)48:0.00079479933077409790,(Etia_nguti:0.00775793618048223940,((Heterochromis_multidens:0.01065560850072647114,(((((Pseudetroplus_maculatus:0.01995751039884326519,Etroplus_suratensis:0.00900662201345411167)100:0.02053907989837431072,(Paretroplus_nourissati:0.01229547816560491204,(Paretroplus_polyactis:0.00084571624526484808,Paretroplus_damii:0.00627853323413971997)82:0.00165329847451241773)63:0.00666211012247652518)94:0.01227436463473339893,(((((Potamorrhaphis_guianensis:0.04955607039379177764,Hyporhamphus_roberti:0.04454036228339718073)100:0.04123657007403540992,(Tomeurus_gracilis:0.01924204420321073625,(Fundulus_heteroclitus:0.05220617557356873467,Poecilia_reticulata:0.02776833362324931248)90:0.01148705159831426605)100:0.08342131073604951153)73:0.00215716995849039948,Labidesthes_sicculus:0.10675215177006995571)79:0.01911685723237220927,((Lubbockichthys_rabaulensis:0.05619925955269652884,Ucla_xenogrammus:0.05903712218875586254)71:0.00820580353219057049,Chromis_margaritifer:0.06790833927927915348)62:0.01256086642264452741)18:0.00007595921733775827,((Mugil_incilis:0.00473888215952708147,Mugil_sp:0.01762210806169398070)100:0.05823414048052794056,Polycentrus_schomburgkii:0.04591852806209955479)61:0.00928561251681343618)100:0.03925658455500724564)97:0.00573936907121005112,((Paratilapia_polleni:0.00121661950137951619,Paratilapia_typus:0.00595385607201993992)100:0.02132495735673775941,(Ptychochromoides_itasy:0.00827374803076983724,((Ptychochromis_loisellei:0.00418079364279727757,Ptychochromis_oligacanthus:0.00000100000050002909)98:0.00375609157515260569,(Ptychochromoides_betsileanus:0.00000100000050002909,Katria_katria:0.00342567002092606862)100:0.00871698764960016949)83:0.00282487857971666341)100:0.00749278062066937710)96:0.00312310631543787770)100:0.00626357482766188873,(Astronotus_sp:0.00816055480144354216,(Retroclus_xinguensis:0.01607935698613162726,Cichla_temensis:0.00254493147782503632)58:0.00109894520874452648)100:0.01343814899030219140)100:0.00542931435739351601)100:0.01667585690245245583,(((Divandu_albimarginatus:0.00162624509841945175,(Parananochromis_sp_Congo_Black_River:0.00308264961936372027,(Chromidotilapia_mamonekenei:0.00163503827478821227,(Chromidotilapia_melaniae:0.00080789274906615182,Chromidotilapia_kingsleyae:0.00078213837931698292)71:0.00000100000050002909)99:0.00313553701242202292)11:0.00000100000050002909)95:0.00230768788786853184,(((Benitochromis_ufermanni:0.00000100000050002909,(Benitochromis_batesii:0.00000100000050002909,Benitochromis_riomuniensis:0.00317361966366744470)34:0.00000100000050002909)86:0.00153718389944634609,(Wallaceochromis_signatus:0.00775796641651998933,(Chromidotilapia_linkei:0.00233999102164884161,Chromidotilapia_guntheri:0.00154139823934689173)97:0.00153670779586818559)64:0.00153849290930811082)24:0.00000100000050002909,((Nanochromis_splendens:0.00000100000050002909,Nanochromis_parilus:0.00079130484344145974)100:0.00696310039594209926,(Teleogramma_monogramma:0.00078956035916298876,(Teleogramma_gracile:0.00077028944115839590,Teleogramma_cf_brichardi:0.00076883362172923105)92:0.00000100000050002909)100:0.01330384353314764158)24:0.00000100000050002909)20:0.00000100000050002909)61:0.00076813631688332719,(Pelvicachromis_subocellatus:0.00625049060025293854,(Thysochromis_ansorgii:0.00386852372757047870,Pelvicachromis_taeniatus:0.00404262748873028977)44:0.00000100000050002909)39:0.00000100000050002909)100:0.00550350117013187565)59:0.00067722243405226896)5:0.00000100000050002909)74:0.00154297453813212319)50:0.00076458457724706786)8:0.00000100000050002909)2:0.00000100000050002909,(((Alcolapia_grahami:0.00000100000050002909,Alcolapia_latilabris:0.00000100000050002909)69:0.00000100000050002909,Alcolapia_ndalalani:0.00000100000050002909)33:0.00000100000050002909,Alcolapia_alcalica:0.00000100000050002909)100:0.00541137048109048818)26:0.00076709653052260663,Sarotherodon_boulengeri:0.00000100000050002909);
(((Alcolapia_ndalalani:0.00000100000050002909,Alcolapia_alcalica:0.00000100000050002909)28:0.00000100000050002909,Alcolapia_latilabris:0.00000100000050002909)59:0.00000100000050002909,((Oreochromis_tanganicae:0.00000100000050002909,Oreochromis_schwebischi:0.00385123077750215356)41:0.00000100000050002909,(Oreochromis_niloticus:0.00000100000050002909,(Danakilia_dinicolai:0.00386593827327225397,(((Sarotherodon_boulengeri:0.00000100000050002909,((((((Sarotherodon_steinbachi:0.00000100000050002909,Stomatepia_mariae:0.00000100000050002909)81:0.00000100000050002909,Pungu_maclareni:0.00000100000050002909)75:0.00000100000050002909,Stomatepia_mongo:0.00000100000050002909)9:0.00000100000050002909,((Stomatepia_pindu:0.00123376693799671184,Sarotherodon_lohbergeri:0.00000100000050002909)49:0.00000100000050002909,Sarotherodon_linnellii:0.00000100000050002909)27:0.00000100000050002909)21:0.00000100000050002909,Sarotherodon_caroli:0.00000100000050002909)38:0.00000100000050002909,(Myaka_myaka:0.00000100000050002909,(Konia_eisentrauti:0.00000100000050002909,Konia_dikume:0.00000100000050002909)29:0.00000100000050002909)71:0.00000100000050002909)63:0.00096922417870546587)92:0.00194002963523796988,Sarotherodon_melanotheron_leonensis:0.00099912557492828468)77:0.00098006059479649964,(Iranocichla_hormuzensis:0.00500914619861588407,((((((Heterochromis_multidens:0.01273653212981491582,((Astronotus_sp:0.01745855996139818872,(Retroclus_xinguensis:0.01739077991216708002,Cichla_temensis:0.01054690280893997786)57:0.00101868415581142079)100:0.01957907682200616534,((((Paretroplus_nourissati:0.00557648019625387251,(Paretroplus_damii:0.00591823295462375575,Paretroplus_polyactis:0.00427295004572386151)65:0.00119285501511937650)87:0.01170348660867264780,(Etroplus_suratensis:0.00861831700592043809,Pseudetroplus_maculatus:0.03118815633856374461)100:0.02404477349084703508)100:0.02527143498251524859,((Lubbockichthys_rabaulensis:0.05496570399910791910,Polycentrus_schomburgkii:0.06416677241210709537)48:0.00743384758013813408,(Chromis_margaritifer:0.06410361447559687065,((Mugil_sp:0.00483641356631223963,Mugil_incilis:0.00392336047444245481)100:0.10106512877509410409,Ucla_xenogrammus:0.06329551461578329652)50:0.02121406097200102814)53:0.01825572266871865884)99:0.03748290790690591429)79:0.00952647291760228519,(Paratilapia_polleni:0.02534813389713296700,(Ptychochromoides_itasy:0.01151498220421357833,(Ptychochromoides_betsileanus:0.00000100000050002909,(Ptychochromis_oligacanthus:0.00000100000050002909,Ptychochromis_loisellei:0.01334369228287206853)91:0.01063366481357564015)73:0.00541836418785100315)98:0.01264186207169975401)71:0.00105335822606221962)92:0.00591182965503192492)83:0.00253103237357851655)99:0.02986482586926232294,((Tylochromis_lateralis:0.00000100000050002909,Tylochromis_pulcher:0.00000100000050002909)94:0.00221879612300254596,(Tylochromis_trewavasae:0.00000100000050002909,Tylochromis_sudanensis:0.00000100000050002909)98:0.00303436415206015256)100:0.01325727095549201519)22:0.00000100000050002909,((Pelmatochromis_buettikoferi:0.00780239858620039497,(Pterochromis_congicus:0.00484373583561028328,Pelmatochromis_nigrofasciatus:0.00600984468012940535)85:0.00096410861605620310)81:0.00197032619621296309,(Anomalochromis_thomasi:0.00569299171896797251,((Hemichromis_bimaculatus:0.00210823601516774194,((Hemichromis_stellifer:0.00112401110238923669,Hemichromis_cerasogaster:0.00000100000050002909)91:0.00294580084955357435,Hemichromis_letourneuxi:0.00000100000050002909)61:0.00000100000050002909)95:0.00524175417407403334,(Hemichromis_elongatus:0.00321907764553425310,Hemichromis_fasciatus:0.00451721058073027530)97:0.00230335764448660538)94:0.00361752476121575232)72:0.00196891150393430515)57:0.00144612813703129200)47:0.00190299594908433824,((((Thysochromis_ansorgii:0.00823764826703300354,(Pelvicachromis_subocellatus:0.01390916119679067378,Pelvicachromis_taeniatus:0.00119599397576369620)90:0.00451605524833178108)57:0.00226370357837908090,((Wallaceochromis_signatus:0.00977111170025433962,(Chromidotilapia_linkei:0.00395780053783668234,Chromidotilapia_guntheri:0.00405726304894510077)71:0.00288688173417503240)56:0.00262459061624748967,(Benitochromis_ufermanni:0.00123299270516397412,Benitochromis_riomuniensis:0.00267875011582800098)71:0.00228459250847325547)18:0.00198617727915649913)22:0.00302328369471413895,Benitochromis_batesii:0.00310554661293613527)24:0.00113456181924434778,((Teleogramma_gracile:0.00000100000050002909,(Teleogramma_monogramma:0.00102496963928952684,Teleogramma_cf_brichardi:0.00096318049484863061)49:0.00000100000050002909)100:0.01756629649117218486,(((((Divandu_albimarginatus:0.01021141914260272412,Chromidotilapia_kingsleyae:0.00170069186819408569)41:0.00159904179901753751,Chromidotilapia_mamonekenei:0.00511566021118879319)29:0.00000100000050002909,Chromidotilapia_melaniae:0.00124712154420698862)58:0.00136529857340566565,Parananochromis_sp_Congo_Black_River:0.00987887548310846172)96:0.00782206915537968055,(Nanochromis_parilus:0.00000100000050002909,Nanochromis_splendens:0.00121841774477696911)100:0.01812773165302000028)29:0.00089899353900342875)7:0.00000100000050002909)99:0.00731052862681635073)90:0.00429299584585885862,Etia_nguti:0.01488536643041265400)97:0.00687488582878536484,(((((((((Coptodon_bythobates:0.00000100000050002909,(Coptodon_gutturosa:0.00000100000050002909,Coptodon_bakossiorum:0.00000100000050002909)12:0.00000100000050002909)10:0.00000100000050002909,Coptodon_snyderae:0.00000100000050002909)40:0.00000100000050002909,(Coptodon_bemini:0.00000100000050002909,Coptodon_guineensis:0.00000100000050002909)83:0.00000100000050002909)86:0.00000100000050002909,Coptodon_zillii:0.00000100000050002909)59:0.00000100000050002909,Coptodon_sp_Lake_Chala:0.00287706183240464108)63:0.00000100000050002909,Coptodon_flavus:0.00000100000050002909)100:0.00577472898942392020,(Heterotilapia_buttikoferi:0.00388609266748526569,(Paragobiocichla_irvinei:0.00291373273102939895,((Steatocranus_tinanti:0.00000100000050002909,Steatocranus_gibbiceps:0.00102326560850370682)66:0.00099490196478170881,(((Gobiocichla_ethelwynnae:0.00329159840386048343,(Congolapia_bilineata:0.00000100000050002909,Congolapia_crassa:0.00099661344665709448)67:0.00099624809571325799)54:0.00000100000050002909,Chilochromis_duponti:0.00684705196404385846)67:0.00000100000050002909,Steatocranus_rouxi:0.00199011266542195109)16:0.00000100000050002909)64:0.00193693341980033583)59:0.00000100000050002909)43:0.00000100000050002909)38:0.00000100000050002909,Pelmatolapia_mariae:0.00788360535430421630)46:0.00095856351365477643,((((Cyathopharynx_furcifer:0.00567029561121900998,((Rhamphochromis_sp_Chilingali:0.00000100000050002909,((Haplochromis_sp_Predator:0.00000100000050002909,(Astatoreochromis_straeleni:0.00000100000050002909,Astatoreochromis_alluaudi:0.00000100000050002909)98:0.00290459700757431712)23:0.00000100000050002909,(((Haplochromis_sp_Cohoha_Red:0.00000100000050002909,(Pseudotropheus_acei:0.00000100000050002909,(Haplochromis_sp_CH44:0.00000100000050002909,Labidochromis_caeruleus:0.00000100000050002909)60:0.00000100000050002909)77:0.00000100000050002909)51:0.00000100000050002909,Haplochromis_sp_Lake_Feeder:0.00000100000050002909)39:0.00000100000050002909,(Pyxichromis_orthostoma:0.00000100000050002909,(Astatotilapia_stapersii:0.00000100000050002909,(Haplochromis_sp_Kyoga:0.00000100000050002909,Haplochromis_sp_Chala:0.00295772516579897267)17:0.00000100000050002909)6:0.00000100000050002909)10:0.00000100000050002909)4:0.00000100000050002909)32:0.00000100000050002909)64:0.00192950858171225836,((Gnathochromis_pfefferi:0.00191869586214618712,Petrochromis_polyodon:0.00000100000050002909)55:0.00000100000050002909,(((Petrochromis_famula:0.00196506236871224092,Lobochilotes_labiatus:0.00315027499798870578)16:0.00000100000050002909,Petrochromis_macrognathus:0.00000100000050002909)17:0.00000100000050002909,(((Pseudocrenilabrus_sp_Chila:0.00000100000050002909,Pseudocrenilabrus_philander:0.00000100000050002909)90:0.00196525980138397395,((Serranochromis_thumbergi:0.00000100000050002909,((Thoracochromis_buysi:0.00000100000050002909,Thoracochromis_albolabris:0.00000100000050002909)66:0.00096128882799152097,Serranochromis_angusticeps:0.00116710904342535440)34:0.00096343343418348873)48:0.00096134095653493512,(Thoracochromis_callichromus:0.00098132016174076069,(((Cyclopharynx_fwae:0.00000100000050002909,Cyclopharynx_schwetzi:0.00000100000050002909)73:0.00099478905145919611,(Haplochromis_demeusii:0.00000100000050002909,Ctenochromis_polli:0.00400324673869891130)87:0.00198904728112203480)14:0.00000100000050002909,(((Thoracochromis_cf_buysi:0.00150437542841736025,Pharyngochromis_acuticeps:0.00000100000050002909)89:0.00265955316752330669,Thoracochromis_brauschi:0.00505631114966326699)32:0.00000100000050002909,(Thoracochromis_stigmatogenys:0.00503789791619258659,Schwetzochromis_neodon:0.00434151016492501096)45:0.00000100000050002909)7:0.00000100000050002909)28:0.00000100000050002909)26:0.00000100000050002909)57:0.00096344941357106759)44:0.00096196975726593238,Ctenochromis_horei:0.00115184769129262417)41:0.00000100000050002909)19:0.00000100000050002909)27:0.00000100000050002909)40:0.00095546540270374314)38:0.00000102670286454024,(Limnochromis_auritus:0.00199662661697297449,((Eretmodus_cyanostictus:0.00806457335763563661,(Orthochromis_stormsi:0.00578317934565943884,Tropheus_moorii:0.00000100000050002909)31:0.00000100000050002909)19:0.00000100000050002909,Simochromis_babaulti:0.00000100000050002909)9:0.00000100000050002909)24:0.00000100000050002909)12:0.00000100000050002909,Ctenochromis_pectoralis:0.01122545088805591146)19:0.00095581892573473549,((Variabilichromis_moorii:0.00209022835542541866,(((Altolamprologus_compressicepss:0.00000100000050002909,Lamprologus_lemairii:0.00192176607333905368)98:0.00383720898505692095,((Cyprichromis_leptosoma:0.00501238381314486874,Perissodus_microlepis:0.00000100000050002909)63:0.00098300008226469109,((Xenotilapia_sima:0.00304942696850549503,(Orthochromis_uvinzae:0.00194576342140286430,Orthochromis_malagarasiensis:0.00100341727878374603)98:0.00595678539144803461)47:0.00107000022229509573,Neolamprologus_brevis:0.00099294393698468324)7:0.00000100000050002909)19:0.00000100000050002909)2:0.00000100000050002909,(((Neolamprologus_pulcher:0.00191725884200518370,Chalinochromis_brichardi:0.00000100000050002909)42:0.00095759823648622518,((Neolamprologus_mondabu:0.00287663701947079870,((Lamprologus_tigripictilis:0.00000100000050002909,Lamprologus_lethops:0.00288818439717370649)50:0.00095872033322252632,(Lamprologus_tumbanus:0.00000100000050002909,Telmatochromis_vittatus:0.00000100000050002909)38:0.00000100000050002909)56:0.00095717476972373525)9:0.00000100000050002909,(Telmatochromis_temporalis:0.00000100000050002909,Telmatochromis_burgeoni:0.00199711538810477774)91:0.00000100000050002909)7:0.00000100000050002909)34:0.00095670513336377930,((Lamprologus_teugelsi:0.00095825897935969645,((Julidochromis_marlieri:0.00000100000050002909,Julidochromis_dickfeldi:0.00000100000050002909)89:0.00000100000050002909,Julidochromis_ornatus:0.00000100000050002909)74:0.00096048330201547961)53:0.00095927519518988270,(Lamprologus_markerti:0.00000100000050002909,((Neolamprologus_mustax:0.00000100000050002909,Neolamprologus_furcifer:0.00000100000050002909)63:0.00098216935391031443,(Neolamprologus_sexfasciatus:0.00394726558973511592,(Lamprologus_mocquardi:0.00000100000050002909,(Lamprologus_werneri:0.00274579108020583246,Lamprologus_congoensis:0.00000100000050002909)51:0.00000100000050002909)12:0.00000100000050002909)3:0.00000100000050002909)20:0.00000100000050002909)10:0.00000100000050002909)14:0.00000100000050002909)20:0.00095631986059686468)23:0.00095302050333656986)29:0.00000413884698866609,(Cyphotilapia_frontosa:0.00099502841001972956,(Bathybates_cf_minor:0.00514900085166738672,Boulengerochromis_microlepis:0.00199360048451242659)12:0.00000100000050002909)30:0.00000100000050002909)4:0.00000100000050002909)37:0.00095468562315264920)88:0.00193706517231403345)79:0.00189890345049120268)34:0.00000100000050002909)59:0.00095070916711341707)87:0.00193030464075121260)84:0.00191614495832717613)96:0.00287620292730825667,Alcolapia_grahami:0.00000100000050002909);
((((((Hemichromis_fasciatus:0.00000100000050002909,Hemichromis_elongatus:0.00381964756927430978)72:0.00124819418871890161,(Anomalochromis_thomasi:0.01293751621293950591,((Hemichromis_cerasogaster:0.00093534978270964225,Hemichromis_stellifer:0.00158348941051303089)81:0.00252882571788469500,(Hemichromis_letourneuxi:0.00000100000050002909,Hemichromis_bimaculatus:0.00000100000050002909)96:0.00283115166484466246)78:0.00133608078477613938)38:0.00132930318219135510)100:0.01638731747556572763,((((Tylochromis_pulcher:0.00145339911364480729,Tylochromis_lateralis:0.00130628474578769246)73:0.00000100000050002909,(Tylochromis_trewavasae:0.00000100000050002909,Tylochromis_sudanensis:0.00135161629235040293)63:0.00000100000050002909)100:0.02006755930317043538,(((Wallaceochromis_signatus:0.01588118969401834668,(Thysochromis_ansorgii:0.01161124911258145861,Pelvicachromis_subocellatus:0.00773470459869318901)61:0.00000100000050002909)39:0.00380641696719302659,(Pelvicachromis_taeniatus:0.00340129889980924586,((Teleogramma_gracile:0.00000100000050002909,Teleogramma_cf_brichardi:0.00131155994333055940)46:0.00000100000050002909,Teleogramma_monogramma:0.00000100000050002909)100:0.01070091798243274876)23:0.00000100000050002909)45:0.00125311776197945955,((((Divandu_albimarginatus:0.00930699892222546649,(Parananochromis_sp_Congo_Black_River:0.00387167102193374272,(Benitochromis_ufermanni:0.00257397527091775269,(Benitochromis_riomuniensis:0.00353147319755180112,Benitochromis_batesii:0.00000100000050002909)80:0.00176025603065686352)74:0.00253722454023365103)28:0.00125660352589168915)25:0.00000100000050002909,(Chromidotilapia_guntheri:0.00639417355545891276,Chromidotilapia_linkei:0.00717375942231633906)78:0.00379576896849131680)5:0.00000100000050002909,(Chromidotilapia_kingsleyae:0.00000100000050002909,(Chromidotilapia_mamonekenei:0.00443710638036157005,Chromidotilapia_melaniae:0.00000100000050002909)72:0.00254252894529341782)65:0.00254082389234183128)33:0.00118977440564172919,(Nanochromis_splendens:0.00000100000050002909,Nanochromis_parilus:0.00159289809249632151)100:0.02268288475462501563)45:0.00134311611238996441)98:0.01075005733791208756)54:0.00075560948438474138,((Pelmatochromis_buettikoferi:0.00394350865782725196,(Pterochromis_congicus:0.00749842036056091489,Pelmatochromis_nigrofasciatus:0.00888710337048681173)95:0.00203393106066319810)100:0.01330651514599833114,(Etia_nguti:0.01425460493450164678,((((((Pelmatolapia_mariae:0.00377180015492686307,Gobiocichla_ethelwynnae:0.01019198748477185244)20:0.00000100000050002909,((((((Myaka_myaka:0.00000100000050002909,((((Sarotherodon_lohbergeri:0.00000100000050002909,(Danakilia_dinicolai:0.01020958458417123640,Stomatepia_mongo:0.00000100000050002909)43:0.00000100000050002909)53:0.00000100000050002909,Konia_dikume:0.00000100000050002909)2:0.00000100000050002909,Sarotherodon_linnellii:0.00000100000050002909)7:0.00000100000050002909,Sarotherodon_steinbachi:0.00000100000050002909)3:0.00000100000050002909)1:0.00000100000050002909,Konia_eisentrauti:0.00000100000050002909)4:0.00000100000050002909,Sarotherodon_caroli:0.00000100000050002909)46:0.00000100000050002909,(((Iranocichla_hormuzensis:0.00000100000050002909,Sarotherodon_boulengeri:0.00000100000050002909)7:0.00000100000050002909,Stomatepia_pindu:0.00000100000050002909)4:0.00000100000050002909,Pungu_maclareni:0.00000100000050002909)24:0.00000100000050002909)34:0.00000100000050002909,(Stomatepia_mariae:0.00000100000050002909,(((Oreochromis_schwebischi:0.00253777777408639585,Sarotherodon_melanotheron_leonensis:0.00251869719343846259)19:0.00000100000050002909,(Oreochromis_niloticus:0.00000100000050002909,Oreochromis_tanganicae:0.00000100000050002909)59:0.00000100000050002909)26:0.00000100000050002909,(Alcolapia_latilabris:0.00124944270722069728,(Alcolapia_grahami:0.00000100000050002909,(Alcolapia_ndalalani:0.00000100000050002909,Alcolapia_alcalica:0.00000100000050002909)22:0.00000100000050002909)66:0.00000100000050002909)98:0.00506414666886333305)54:0.00125022359906196362)52:0.00000100000050002909)69:0.00250678143455945225,(((((Xenotilapia_sima:0.00124413512319127982,Cyathopharynx_furcifer:0.00255817428109198722)52:0.00251888008477240116,(((((Lamprologus_mocquardi:0.00098938113286088604,((((((Chalinochromis_brichardi:0.00000100000050002909,Telmatochromis_vittatus:0.00000100000050002909)7:0.00000100000050002909,Neolamprologus_pulcher:0.00000100000050002909)13:0.00000100000050002909,(((Telmatochromis_burgeoni:0.00125287443606848857,((Lamprologus_werneri:0.00406120433472122091,Lamprologus_tigripictilis:0.00122094087360284870)24:0.00002811062873216095,Lamprologus_teugelsi:0.00125699642066378682)47:0.00125641305771836856)38:0.00124844502279101858,Telmatochromis_temporalis:0.00000100000050002909)28:0.00000100000050002909,Lamprologus_markerti:0.00376652935263245689)5:0.00000100000050002909)2:0.00000100000050002909,Neolamprologus_mondabu:0.00250226629228545317)10:0.00123479939997334694,Lamprologus_congoensis:0.00000100000050002909)24:0.00000610046007142100,Lamprologus_lethops:0.00252865952467893479)36:0.00121188923193097709)29:0.00031959154888269378,((((Julidochromis_marlieri:0.00000100000050002909,Julidochromis_dickfeldi:0.00000100000050002909)42:0.00000100000050002909,Julidochromis_ornatus:0.00000100000050002909)64:0.00124814548750711409,((Neolamprologus_mustax:0.00000100000050002909,Neolamprologus_furcifer:0.00000100000050002909)43:0.00000100000050002909,((Variabilichromis_moorii:0.00000100000050002909,Neolamprologus_brevis:0.00504069325298603984)61:0.00124696908449302749,Neolamprologus_sexfasciatus:0.00377158321344732688)20:0.00000100000050002909)9:0.00000100000050002909)36:0.00124129787705647967,(Lamprologus_lemairii:0.00000100000050002909,Altolamprologus_compressicepss:0.00261346038767492532)97:0.00377306880282677866)43:0.00126336467638615466)16:0.00000100000050002909,Lamprologus_tumbanus:0.00376540935745451385)47:0.00126440011881881671,Eretmodus_cyanostictus:0.00509637170964957233)40:0.00124002470565874210,(((Ctenochromis_pectoralis:0.00251016906170565971,Thoracochromis_brauschi:0.00376693739313380778)62:0.00000100000050002909,((((Pseudotropheus_acei:0.00000100000050002909,(((((Haplochromis_sp_CH44:0.00000100000050002909,(((Haplochromis_sp_Cohoha_Red:0.00000100000050002909,(Haplochromis_sp_Lake_Feeder:0.00000100000050002909,(Haplochromis_sp_Predator:0.00000100000050002909,Haplochromis_sp_Kyoga:0.00000100000050002909)91:0.00000100000050002909)36:0.00000100000050002909)31:0.00000100000050002909,Pyxichromis_orthostoma:0.00000100000050002909)55:0.00000100000050002909,(Haplochromis_sp_Chala:0.00000100000050002909,Astatotilapia_stapersii:0.00000100000050002909)54:0.00000100000050002909)58:0.00000100000050002909)68:0.00251567583739119131,Orthochromis_uvinzae:0.00125668078553873522)8:0.00000100000050002909,(((Pseudocrenilabrus_philander:0.00000100000050002909,Pseudocrenilabrus_sp_Chila:0.00000100000050002909)97:0.00378285537588268599,(((Petrochromis_macrognathus:0.00000100000050002909,((Simochromis_babaulti:0.00000100000050002909,(Gnathochromis_pfefferi:0.00125224672514062164,Lobochilotes_labiatus:0.00000100000050002909)48:0.00125313934649359999)50:0.00125284878731246043,Petrochromis_famula:0.00251342172857595700)31:0.00000100000050002909)24:0.00000100000050002909,(Tropheus_moorii:0.00000100000050002909,Ctenochromis_horei:0.00307911819444473467)71:0.00145783549529491943)72:0.00250866137738254549,Petrochromis_polyodon:0.00000100000050002909)29:0.00000100000050002909)6:0.00000100000050002909,Rhamphochromis_sp_Chilingali:0.00132962543930316207)1:0.00000100000050002909)0:0.00000100000050002909,Labidochromis_caeruleus:0.00000100000050002909)0:0.00000100000050002909,Cyphotilapia_frontosa:0.00000100000050002909)0:0.00000100000050002909)2:0.00000100000050002909,(Orthochromis_malagarasiensis:0.00505939312786852363,Limnochromis_auritus:0.00000100000050002909)19:0.00000100000050002909)54:0.00125125482439320370,(Thoracochromis_callichromus:0.00251255875159518520,(Cyclopharynx_schwetzi:0.00000100000050002909,Cyclopharynx_fwae:0.00000100000050002909)85:0.00125398689425443972)64:0.00125252164981369519)5:0.00000100000050002909,((((Orthochromis_stormsi:0.00634191175414639940,Serranochromis_thumbergi:0.00136781468270888332)14:0.00000100000050002909,Thoracochromis_albolabris:0.00000100000050002909)13:0.00000100000050002909,((Thoracochromis_stigmatogenys:0.00305304766890812217,((Astatoreochromis_alluaudi:0.00000100000050002909,Astatoreochromis_straeleni:0.00000100000050002909)99:0.00631097000790893300,Serranochromis_angusticeps:0.00000100000050002909)5:0.00000100000050002909)9:0.00000100000050002909,Schwetzochromis_neodon:0.00000100000050002909)5:0.00000100000050002909)1:0.00000100000050002909,Thoracochromis_buysi:0.00000100000050002909)1:0.00000100000050002909)0:0.00000100000050002909)1:0.00000100000050002909,(Thoracochromis_cf_buysi:0.00000100000050002909,(Pharyngochromis_acuticeps:0.00000100000050002909,(Ctenochromis_polli:0.00000100000050002909,Haplochromis_demeusii:0.00250847754268715938)66:0.00124934798592172365)9:0.00000100000050002909)5:0.00000100000050002909)7:0.00125303589670666096)5:0.00125875397088622237)9:0.00000100000050002909,(Cyprichromis_leptosoma:0.00502701521607346481,Perissodus_microlepis:0.00000100000050002909)62:0.00125011728005494606)5:0.00000100000050002909,Bathybates_cf_minor:0.00292493239495338671)3:0.00000100000050002909,Boulengerochromis_microlepis:0.00145184472356459852)47:0.00250298717781950817)4:0.00000100000050002909)5:0.00000100000050002909,Heterotilapia_buttikoferi:0.00125107726171279376)30:0.00125273699538578981,((((Coptodon_guineensis:0.00000100000050002909,Coptodon_gutturosa:0.00000100000050002909)87:0.00000100000050002909,(Coptodon_bemini:0.00000100000050002909,((Coptodon_flavus:0.00000100000050002909,Coptodon_snyderae:0.00000100000050002909)20:0.00000100000050002909,Coptodon_bakossiorum:0.00000100000050002909)7:0.00000100000050002909)37:0.00000100000050002909)35:0.00000100000050002909,Coptodon_bythobates:0.00000100000050002909)68:0.00124853617283357879,(Coptodon_zillii:0.00000100000050002909,Coptodon_sp_Lake_Chala:0.00631198087117525435)46:0.00000100000050002909)55:0.00125261212600358729)2:0.00000100000050002909,(((Steatocranus_tinanti:0.00251267387146432907,Steatocranus_gibbiceps:0.00000100000050002909)100:0.00379456836395698034,Steatocranus_rouxi:0.00636424615763836812)99:0.00634901226200765018,(Chilochromis_duponti:0.01004980544750357606,(Congolapia_crassa:0.00129453352746571135,Congolapia_bilineata:0.00000100000050002909)86:0.00128716228564863507)51:0.00141148730045750383)6:0.00000100000050002909)18:0.00000100000050002909,Paragobiocichla_irvinei:0.00504309531645067560)91:0.00759064913722877835)56:0.00130934106286680540)54:0.00121223348612102240)24:0.00000100000050002909)97:0.03699624860225140394,(((Katria_katria:0.01313825981560558416,((Ptychochromis_loisellei:0.00167851765864829305,Ptychochromis_oligacanthus:0.00181377218662513370)93:0.00461989111931838860,Ptychochromoides_itasy:0.00706238122014436493)80:0.00163816570511668164)99:0.01378559406804446066,(((Labidesthes_sicculus:0.12767962413697730994,Chromis_margaritifer:0.07932923036057179522)47:0.00000100000050002909,Polycentrus_schomburgkii:0.03790626444344890461)95:0.05134772282032352281,(Paretroplus_nourissati:0.00657434728978186379,((Paretroplus_polyactis:0.00491844044024818128,Paretroplus_damii:0.00601856904109987489)61:0.00862220777521235243,(Etroplus_suratensis:0.02319845131428125221,Pseudetroplus_maculatus:0.00951389072463555349)100:0.03038958764383984865)27:0.00217945801123072165)98:0.01646362165238301686)68:0.00568364459518085324)74:0.00861363461539835402,(Paratilapia_polleni:0.00000100000050002909,Paratilapia_typus:0.00276204535671858379)100:0.01535259681232702296)97:0.01271817908895818243)58:0.00000100000050002909,Heterochromis_multidens:0.02802742680293271102)98:0.01127382508530160726,(Cichla_temensis:0.01399187685511661151,Astronotus_sp:0.01858411653978117931)48:0.00262988011193713385,Retroclus_xinguensis:0.03068318747997496321);
(((Alcolapia_alcalica:0.00000100000050002909,Alcolapia_latilabris:0.00000100000050002909)23:0.00000100000050002909,Alcolapia_ndalalani:0.00000100000050002909)74:0.00000100000050002909,(Oreochromis_schwebischi:0.00133930720575661149,(Oreochromis_niloticus:0.00000100000050002909,(Sarotherodon_steinbachi:0.00000100000050002909,(((((Sarotherodon_lohbergeri:0.00000100000050002909,(Sarotherodon_melanotheron_leonensis:0.00000100000050002909,(Sarotherodon_boulengeri:0.00000100000050002909,(Oreochromis_tanganicae:0.00000100000050002909,(((((((Chromidotilapia_mamonekenei:0.00763377468641205856,Chromidotilapia_kingsleyae:0.00265554224195379846)68:0.00230631681793323383,Parananochromis_sp_Congo_Black_River:0.00450793198770641033)26:0.00000100000050002909,(((Thysochromis_ansorgii:0.00000100000050002909,Pelvicachromis_subocellatus:0.00941521682255226297)72:0.00181014765701136178,(Teleogramma_gracile:0.00000100000050002909,(Teleogramma_cf_brichardi:0.00161799725268298687,Teleogramma_monogramma:0.00000100000050002909)80:0.00000100000050002909)99:0.01466613458943224341)55:0.00181733884934533402,(((Chromidotilapia_guntheri:0.00382274593568725793,Wallaceochromis_signatus:0.00792124221666429783)59:0.00179290918232579972,(Benitochromis_riomuniensis:0.00000100000050002909,(Benitochromis_batesii:0.00194034167479905685,Benitochromis_ufermanni:0.00000100000050002909)52:0.00138795508237563167)91:0.00826135627751371782)47:0.00000100000050002909,(Chromidotilapia_melaniae:0.00000100000050002909,((Nanochromis_parilus:0.00000100000050002909,Nanochromis_splendens:0.00000100000050002909)97:0.00787022509067159849,Chromidotilapia_linkei:0.00223073851804213080)53:0.00226715429724466851)7:0.00000100000050002909)3:0.00000100000050002909)3:0.00000100000050002909)58:0.01218030149831220849,(Etia_nguti:0.00692643190323982087,(Hemichromis_fasciatus:0.00575402696364430040,(Anomalochromis_thomasi:0.00196969177273932216,(Hemichromis_elongatus:0.00141374330277098891,((Hemichromis_stellifer:0.00000100000050002909,Hemichromis_cerasogaster:0.00000100000050002909)86:0.00273654226153968207,(Hemichromis_letourneuxi:0.00000100000050002909,Hemichromis_bimaculatus:0.00273447592925757941)8:0.00000100000050002909)81:0.00276966240088772232)52:0.00000100000050002909)68:0.00000100000050002909)88:0.01188886802463354729)44:0.00087239288310644674)9:0.00000100000050002909,((Pelmatochromis_nigrofasciatus:0.00516937562152178665,Pterochromis_congicus:0.00459396572472482636)46:0.00443293417612647400,Pelmatochromis_buettikoferi:0.00142626980057335324)41:0.00293285769905750641)14:0.00000100000050002909,(((Tylochromis_pulcher:0.00000100000050002909,(Tylochromis_trewavasae:0.00000100000050002909,Tylochromis_sudanensis:0.00000100000050002909)51:0.00000100000050002909)92:0.00000100000050002909,Tylochromis_lateralis:0.00000100000050002909)87:0.00873121466505435290,(Heterochromis_multidens:0.02239297042322281606,((Retroclus_xinguensis:0.01455653931760440313,(Cichla_temensis:0.00385480301764435426,Astronotus_sp:0.02387328394618031674)53:0.00333472794444584011)96:0.00992749289194354637,(((Ptychochromoides_itasy:0.01584417983879268799,((Ptychochromis_oligacanthus:0.00000100000050002909,Ptychochromoides_betsileanus:0.00000100000050002909)71:0.00000100000050002909,Ptychochromis_loisellei:0.00000100000050002909)87:0.01815982284054180537)100:0.01840694401666209332,Paratilapia_polleni:0.01253255201186239363)92:0.00877091013756237624,(((Pseudetroplus_maculatus:0.06081975549893561817,Etroplus_suratensis:0.00448852464119880307)88:0.00714819895693683503,(Paretroplus_polyactis:0.00000100000050002909,(Paretroplus_damii:0.00990622252342854802,Paretroplus_nourissati:0.00000100000050002909)60:0.00223852696230310722)94:0.01588107791196130894)94:0.03466410042648775114,(Polycentrus_schomburgkii:0.06800595310400968374,((((Labidesthes_sicculus:0.18037709547863498005,(Hyporhamphus_roberti:0.09363573728832130794,Potamorrhaphis_guianensis:0.09538985083882645100)99:0.07000709049590511657)35:0.00514462072576804628,(Fundulus_heteroclitus:0.05702981772538509575,(Poecilia_reticulata:0.03703003455730865395,Tomeurus_gracilis:0.05762445642373305310)99:0.04212822239873250524)100:0.07674966147744134715)48:0.02206528682940871872,(((Pholidichthys_sp:0.17388863877428098470,Lubbockichthys_rabaulensis:0.08122131204010460404)42:0.00765796179000757370,Ucla_xenogrammus:0.14587636600613348992)33:0.02181030068252854531,Chromis_margaritifer:0.05740321027258302178)17:0.00760187282450854040)20:0.00426817843608129441,(Mugil_sp:0.00331359286941076015,Mugil_incilis:0.00386737510560726180)100:0.07453915884215110699)60:0.02006689987451419632)95:0.04044285743370150399)78:0.01209032918110508614)89:0.00546206911144338832)96:0.00859647197160343275)99:0.02672037384936595122)44:0.00118755032983101113)68:0.00426956369085977269,(((Pelmatolapia_mariae:0.00273299296822920867,Paragobiocichla_irvinei:0.00263847148904008998)15:0.00000100000050002909,(((Coptodon_zillii:0.00137213099589013452,((Coptodon_guineensis:0.00000100000050002909,(Coptodon_bakossiorum:0.00000100000050002909,(((Coptodon_gutturosa:0.00000100000050002909,Coptodon_flavus:0.00000100000050002909)15:0.00000100000050002909,(Coptodon_bythobates:0.00000100000050002909,Coptodon_snyderae:0.00000100000050002909)7:0.00000100000050002909)5:0.00000100000050002909,Coptodon_bemini:0.00000100000050002909)44:0.00000100000050002909)66:0.00136742476961755578)65:0.00000100000050002909,Coptodon_sp_Lake_Chala:0.00000100000050002909)84:0.00137079055622440550)97:0.00524737035880563658,Gobiocichla_ethelwynnae:0.00348662919245593854)56:0.00072367025812021752,Heterotilapia_buttikoferi:0.00404397447773505083)7:0.00000100000050002909)11:0.00000100000050002909,((((Perissodus_microlepis:0.00000100000050002909,(Cyprichromis_leptosoma:0.00132112806513265272,(((Steatocranus_rouxi:0.00351155162096653678,Steatocranus_tinanti:0.00000100000050002909)52:0.00000100000050002909,(Congolapia_bilineata:0.00000100000050002909,Congolapia_crassa:0.00141780829919121456)66:0.00131858050757841308)45:0.00131607959401567102,Steatocranus_gibbiceps:0.00000100000050002909)29:0.00000100000050002909)1:0.00000100000050002909)1:0.00000100000050002909,((Xenotilapia_sima:0.00131480996368112373,Cyathopharynx_furcifer:0.00269116196197098905)76:0.00265342577694563549,Boulengerochromis_microlepis:0.00131666555332564904)11:0.00000100000050002909)6:0.00000100000050002909,((Neolamprologus_pulcher:0.00000100000050002909,((Telmatochromis_temporalis:0.00000100000050002909,(((Lamprologus_mocquardi:0.00131485600288482616,Lamprologus_congoensis:0.00000100000050002909)55:0.00000100000050002909,((Lamprologus_lethops:0.00000100000050002909,Lamprologus_teugelsi:0.00000100000050002909)64:0.00131833051677542035,((Lamprologus_tigripictilis:0.00000100000050002909,Lamprologus_tumbanus:0.00000100000050002909)37:0.00000100000050002909,Lamprologus_markerti:0.00000100000050002909)31:0.00000100000050002909)56:0.00000100000050002909)86:0.00662286734974170972,(Neolamprologus_mondabu:0.00131834361829426825,Telmatochromis_burgeoni:0.00000100000050002909)47:0.00000100000050002909)32:0.00131266924347025289)8:0.00000100000050002909,Telmatochromis_vittatus:0.00000100000050002909)9:0.00000100000050002909)15:0.00000100000050002909,(((Julidochromis_marlieri:0.00000100000050002909,Julidochromis_ornatus:0.00000100000050002909)64:0.00131969143770808354,((((((Labidochromis_caeruleus:0.00000100000050002909,((((Rhamphochromis_sp_Chilingali:0.00000100000050002909,Ctenochromis_polli:0.00132584126451807749)10:0.00000100000050002909,(Pseudotropheus_acei:0.00000100000050002909,Ctenochromis_pectoralis:0.00929686700608997607)63:0.00000100000050002909)2:0.00000100000050002909,Thoracochromis_brauschi:0.00000100000050002909)0:0.00000100000050002909,Haplochromis_sp_Kyoga:0.00000100000050002909)0:0.00000100000050002909)0:0.00000100000050002909,(Serranochromis_angusticeps:0.00000100000050002909,(Orthochromis_stormsi:0.00274402111339608649,(((Thoracochromis_buysi:0.00264338601041397758,Thoracochromis_albolabris:0.00000100000050002909)24:0.00000100000050002909,Thoracochromis_cf_buysi:0.00000100000050002909)27:0.00000100000050002909,(Serranochromis_thumbergi:0.00000100000050002909,Pharyngochromis_acuticeps:0.00000100000050002909)36:0.00000100000050002909)55:0.00131340887486999531)20:0.00000120962383039141)8:0.00000100000050002909)0:0.00000100000050002909,(((Astatoreochromis_alluaudi:0.00000100000050002909,Astatoreochromis_straeleni:0.00000100000050002909)100:0.00558504356556359122,(Orthochromis_uvinzae:0.00000100000050002909,Orthochromis_malagarasiensis:0.00000100000050002909)84:0.00169729465008623920)55:0.00134520170436282943,(Tropheus_moorii:0.00431544576629764795,(Simochromis_babaulti:0.00191068545644617824,(Petrochromis_polyodon:0.00000100000050002909,((Ctenochromis_horei:0.00000100000050002909,(Thoracochromis_stigmatogenys:0.00000100000050002909,(Eretmodus_cyanostictus:0.00236180574841716182,(Petrochromis_macrognathus:0.00000100000050002909,Petrochromis_famula:0.00000100000050002909)76:0.00130207602084574667)19:0.00000110433763327480)1:0.00001091501820051903)1:0.00000100000050002909,(Lobochilotes_labiatus:0.00000100000050002909,Gnathochromis_pfefferi:0.00000100000050002909)36:0.00000100000050002909)1:0.00131254030346182366)1:0.00000100000050002909)1:0.00000100000050002909)1:0.00000100000050002909)0:0.00000100000050002909)0:0.00000100000050002909,((Pseudocrenilabrus_sp_Chila:0.00000100000050002909,Pseudocrenilabrus_philander:0.00000100000050002909)71:0.00396730706649587022,Thoracochromis_callichromus:0.00000100000050002909)5:0.00000100000050002909)0:0.00000100000050002909,((Cyclopharynx_schwetzi:0.00000100000050002909,Cyclopharynx_fwae:0.00000100000050002909)78:0.00131790586071117992,Schwetzochromis_neodon:0.00131977303730972952)48:0.00131865806049018069)0:0.00000100000050002909,(Haplochromis_demeusii:0.00000100000050002909,((((Haplochromis_sp_Lake_Feeder:0.00000100000050002909,Haplochromis_sp_Cohoha_Red:0.00000100000050002909)25:0.00000100000050002909,Haplochromis_sp_Predator:0.00000100000050002909)54:0.00000100000050002909,(Astatotilapia_stapersii:0.00000100000050002909,(Haplochromis_sp_Chala:0.00000100000050002909,Pyxichromis_orthostoma:0.00000100000050002909)85:0.00131437513604599956)9:0.00000100000050002909)18:0.00131337274782792777,Haplochromis_sp_CH44:0.00000100000050002909)24:0.00000100000050002909)10:0.00000100000050002909)2:0.00131541124591370894)0:0.00000100000050002909,(Julidochromis_dickfeldi:0.00000100000050002909,((Cyphotilapia_frontosa:0.00000100000050002909,Limnochromis_auritus:0.00000100000050002909)30:0.00000100000050002909,((Chalinochromis_brichardi:0.00000100000050002909,((Neolamprologus_mustax:0.00000100000050002909,Neolamprologus_furcifer:0.00000100000050002909)17:0.00000100000050002909,((Neolamprologus_sexfasciatus:0.00000100000050002909,(Variabilichromis_moorii:0.00205330724965374070,(Altolamprologus_compressicepss:0.00000100000050002909,Lamprologus_lemairii:0.00000100000050002909)77:0.00258882004893546498)35:0.00005016371843597083)33:0.00131472462952141348,Neolamprologus_brevis:0.00277302446168068003)18:0.00000100000050002909)33:0.00131523209471824860)4:0.00000100000050002909,Bathybates_cf_minor:0.00278836082393351748)0:0.00000100000050002909)0:0.00000100000050002909)0:0.00000100000050002909)0:0.00000100000050002909)18:0.00131588112508571574)53:0.00132013792049335047,Chilochromis_duponti:0.00540211639753996210)51:0.00131723131182778807)41:0.00000100000050002909)83:0.00396185756308269684)54:0.00131076176373860894)22:0.00000100000050002909)19:0.00000100000050002909)20:0.00000100000050002909,((Myaka_myaka:0.00000100000050002909,(Konia_eisentrauti:0.00000100000050002909,((Iranocichla_hormuzensis:0.00395840009761971087,(Stomatepia_mariae:0.00000100000050002909,Pungu_maclareni:0.00135163208902151495)52:0.00000100000050002909)19:0.00000100000050002909,Stomatepia_mongo:0.00000100000050002909)7:0.00000100000050002909)2:0.00000100000050002909)2:0.00000100000050002909,Konia_dikume:0.00000100000050002909)10:0.00000100000050002909)16:0.00000100000050002909,Danakilia_dinicolai:0.00263608145181039614)24:0.00131018525088320349,Sarotherodon_caroli:0.00000100000050002909)26:0.00000100000050002909,Sarotherodon_linnellii:0.00000100000050002909)36:0.00000100000050002909)39:0.00000100000050002909)65:0.00132278493016990011)99:0.00397331144238089254,Alcolapia_grahami:0.00000100000050002909);
(((Alcolapia_latilabris:0.00000100000050002909,Alcolapia_alcalica:0.00000100000050002909)82:0.00000100000050002909,Alcolapia_ndalalani:0.00000100000050002909)76:0.00117135188491724685,((Oreochromis_schwebischi:0.00234808625875702589,((Danakilia_dinicolai:0.00353864168232781180,Iranocichla_hormuzensis:0.00717598974380693252)94:0.00357338228446010906,(((Sarotherodon_linnellii:0.00000100000050002909,((Sarotherodon_caroli:0.00000100000050002909,(Myaka_myaka:0.00000100000050002909,((Stomatepia_mongo:0.00000100000050002909,(Stomatepia_pindu:0.00000100000050002909,(Pungu_maclareni:0.00000100000050002909,Stomatepia_mariae:0.00124677646485105305)87:0.00000100000050002909)85:0.00000100000050002909)55:0.00000100000050002909,((Konia_eisentrauti:0.00000100000050002909,Sarotherodon_steinbachi:0.00000100000050002909)21:0.00000100000050002909,Konia_dikume:0.00000100000050002909)34:0.00000100000050002909)63:0.00117180795750682618)68:0.00000100000050002909)24:0.00000100000050002909,Sarotherodon_lohbergeri:0.00117232802755664993)65:0.00117473031695220116)60:0.00000100000050002909,Sarotherodon_boulengeri:0.00000100000050002909)88:0.00236062986722105315,(Sarotherodon_melanotheron_leonensis:0.00123068726637022108,(((Coptodon_zillii:0.00352776377007722871,(Coptodon_sp_Lake_Chala:0.00000100000050002909,(Coptodon_guineensis:0.00118266577284156012,((Coptodon_bakossiorum:0.00000100000050002909,((Coptodon_gutturosa:0.00000100000050002909,Coptodon_flavus:0.00000100000050002909)27:0.00000100000050002909,(Coptodon_snyderae:0.00000100000050002909,Coptodon_bemini:0.00000100000050002909)10:0.00000100000050002909)4:0.00000100000050002909)5:0.00000100000050002909,Coptodon_bythobates:0.00000100000050002909)86:0.00116370766835007878)99:0.00974125924079403266)60:0.00464387687722398346)59:0.00237721686759613179,(((Pelmatolapia_mariae:0.01078134269772382074,Heterotilapia_buttikoferi:0.00717584278932737341)40:0.00116823319703002432,Paragobiocichla_irvinei:0.01197497650766044842)19:0.00000100000050002909,(((Orthochromis_uvinzae:0.00117057883034931971,Orthochromis_malagarasiensis:0.00000100000050002909)92:0.00117635033001524370,Limnochromis_auritus:0.00353439290377311486)80:0.00236200654763126221,((((Congolapia_bilineata:0.00000100000050002909,Congolapia_crassa:0.00000100000050002909)100:0.00591564899903271497,Boulengerochromis_microlepis:0.00354185740289628603)9:0.00000100000050002909,(Cyphotilapia_frontosa:0.00117133943591387875,Chilochromis_duponti:0.00471755432863522114)3:0.00000100000050002909)0:0.00000100000050002909,((Bathybates_cf_minor:0.00234848214547359350,(Steatocranus_rouxi:0.00117469709006781577,(Steatocranus_tinanti:0.00118762347306586714,Steatocranus_gibbiceps:0.00000100000050002909)95:0.00235803784427405030)98:0.00472170156283947991)11:0.00000100000050002909,((((((((Telmatochromis_temporalis:0.00234847471513857523,Telmatochromis_burgeoni:0.00117491620024855322)35:0.00000100000050002909,((((Variabilichromis_moorii:0.00117145754526434246,((Julidochromis_ornatus:0.00000100000050002909,((Julidochromis_dickfeldi:0.00000100000050002909,Neolamprologus_furcifer:0.00000100000050002909)21:0.00000100000050002909,Neolamprologus_mustax:0.00000100000050002909)77:0.00115123726476538740)68:0.00002048082013672437,Julidochromis_marlieri:0.00117688628044476835)69:0.00117359113523244382)8:0.00000100000050002909,(Neolamprologus_sexfasciatus:0.00000100000050002909,Chalinochromis_brichardi:0.00000100000050002909)27:0.00000100000050002909)5:0.00000100000050002909,((Neolamprologus_pulcher:0.00352316700541190422,(Lamprologus_werneri:0.00136852671838137534,Lamprologus_tigripictilis:0.00117505671424851217)68:0.00234877377208386274)10:0.00000100000050002909,(((Lamprologus_lethops:0.00000100000050002909,(Lamprologus_tumbanus:0.00000100000050002909,(Lamprologus_congoensis:0.00122617480560526177,Lamprologus_mocquardi:0.00117571516487364916)20:0.00000100000050002909)67:0.00234884109208137633)29:0.00117101846483600239,(Altolamprologus_compressicepss:0.00000100000050002909,Lamprologus_lemairii:0.00353736512810965808)54:0.00117139631045577795)5:0.00000100000050002909,Neolamprologus_brevis:0.00000100000050002909)40:0.00117290582750999338)2:0.00000100000050002909)1:0.00000100000050002909,((Neolamprologus_mondabu:0.00000100000050002909,(Lamprologus_teugelsi:0.00000100000050002909,Lamprologus_markerti:0.00000100000050002909)97:0.00352193721804216738)81:0.00000100000050002909,Telmatochromis_vittatus:0.00118109782629399296)7:0.00000100000050002909)9:0.00000100000050002909)88:0.00354065521180052132,(Ctenochromis_horei:0.00000100000050002909,(Astatoreochromis_straeleni:0.00236287764624882332,Astatoreochromis_alluaudi:0.00355462414412157377)81:0.00234445253304394049)21:0.00117201702733851819)2:0.00000100000050002909,((Rhamphochromis_sp_Chilingali:0.00000100000050002909,(Labidochromis_caeruleus:0.00000100000050002909,Pseudotropheus_acei:0.00000100000050002909)41:0.00000100000050002909)53:0.00000100000050002909,((Astatotilapia_stapersii:0.00000100000050002909,((Haplochromis_sp_Chala:0.00000100000050002909,Haplochromis_sp_CH44:0.00000100000050002909)64:0.00000100000050002909,Haplochromis_sp_Kyoga:0.00000100000050002909)64:0.00116911097843611957)64:0.00000100000050002909,(((Pyxichromis_orthostoma:0.00000100000050002909,Haplochromis_sp_Lake_Feeder:0.00000100000050002909)16:0.00000100000050002909,Haplochromis_sp_Predator:0.00000100000050002909)7:0.00000100000050002909,Haplochromis_sp_Cohoha_Red:0.00000100000050002909)50:0.00000100000050002909)82:0.00234569277959797767)54:0.00117112067322629860)0:0.00000100000050002909,((Petrochromis_famula:0.00235660817413529218,Simochromis_babaulti:0.00000100000050002909)50:0.00117189448296326111,(((((Haplochromis_demeusii:0.00117205135422884473,Ctenochromis_polli:0.00117514806357364178)95:0.00355261075699372713,(Thoracochromis_callichromus:0.00117164504643782648,((Cyclopharynx_schwetzi:0.00000100000050002909,Cyclopharynx_fwae:0.00000100000050002909)73:0.00117279846855968071,Schwetzochromis_neodon:0.00000100000050002909)96:0.00354594284913465436)56:0.00117452805239945998)18:0.00000100000050002909,(Thoracochromis_brauschi:0.00235957122490384639,Thoracochromis_stigmatogenys:0.00117931687300848811)13:0.00000100000050002909)51:0.00117165691520382167,((Serranochromis_angusticeps:0.00000100000050002909,((Thoracochromis_albolabris:0.00000100000050002909,Pharyngochromis_acuticeps:0.00116973590498937238)44:0.00000100000050002909,((Serranochromis_thumbergi:0.00000100000050002909,Thoracochromis_cf_buysi:0.00000100000050002909)21:0.00000100000050002909,Thoracochromis_buysi:0.00000100000050002909)54:0.00000100000050002909)61:0.00117177261649982554)61:0.00117213648377317370,((Pseudocrenilabrus_philander:0.00000100000050002909,Pseudocrenilabrus_sp_Chila:0.00000100000050002909)66:0.00000100000050002909,(Eretmodus_cyanostictus:0.00830217313846742452,Orthochromis_stormsi:0.00000100000050002909)28:0.00117198352119261286)18:0.00117043493352852568)2:0.00000100000050002909)3:0.00000100000050002909,((Xenotilapia_sima:0.00353269979390846874,Cyathopharynx_furcifer:0.00000100000050002909)35:0.00000100000050002909,Perissodus_microlepis:0.00472018691266087691)46:0.00117046931928283535)24:0.00117089742133412640)1:0.00000100000050002909)0:0.00000100000050002909,((Ctenochromis_pectoralis:0.00117374018204980746,(Lobochilotes_labiatus:0.00000100000050002909,(Petrochromis_macrognathus:0.00000100000050002909,Petrochromis_polyodon:0.00000100000050002909)69:0.00117088655805495435)61:0.00000100000050002909)5:0.00000100000050002909,(Cyprichromis_leptosoma:0.00117256759446805856,Gnathochromis_pfefferi:0.00234794120470510105)3:0.00000100000050002909)0:0.00000100000050002909)1:0.00000100000050002909,Tropheus_moorii:0.00117528282911183338)18:0.00117086541854643155,Gobiocichla_ethelwynnae:0.01012407572484731039)3:0.00000100000050002909)0:0.00000100000050002909)2:0.00000100000050002909)44:0.00117056536478775267)13:0.00000100000050002909)62:0.00161852916306350308,(Etia_nguti:0.00671819655127962965,((((Heterochromis_multidens:0.02282333535784565257,(((Polycentrus_schomburgkii:0.07500898421049030651,Chromis_margaritifer:0.07676843057395082992)79:0.03264101258434969066,((Paretroplus_polyactis:0.02847545867550730844,(Pseudetroplus_maculatus:0.03814832994371228359,Etroplus_suratensis:0.00000100000050002909)98:0.01949414078010975118)84:0.01943068138239871165,((Paratilapia_typus:0.01238703643944152194,Paratilapia_polleni:0.00273090198404749235)100:0.01780952526003191927,Ptychochromoides_betsileanus:0.03913907601498796407)98:0.01359215300834120711)38:0.00220475013582673452)90:0.00888138817105567531,((Retroclus_xinguensis:0.02637633832642503548,Cichla_temensis:0.02664406419544548821)81:0.00458379284897740286,Astronotus_sp:0.03202415381360216445)86:0.00909854604075541543)78:0.00682215793395335966)100:0.04279105542109059440,(((Tylochromis_trewavasae:0.00123091551168717762,Tylochromis_sudanensis:0.00000100000050002909)95:0.00235177639907502723,(Tylochromis_lateralis:0.00000100000050002909,Tylochromis_pulcher:0.00000100000050002909)97:0.00235420172925774208)100:0.01975125424634038146,(Anomalochromis_thomasi:0.00769071520793336311,((Hemichromis_fasciatus:0.00385036663857966270,Hemichromis_elongatus:0.00448200668833485371)81:0.00258873632878045155,((Hemichromis_cerasogaster:0.00000100000050002909,Hemichromis_stellifer:0.00000100000050002909)100:0.00484100556555478942,(Hemichromis_bimaculatus:0.00000100000050002909,Hemichromis_letourneuxi:0.00000100000050002909)96:0.00591534938134636364)37:0.00232738712536272778)73:0.00390059471253381782)100:0.02261209463281503573)28:0.00166871292524640525)14:0.00000100000050002909,((Thysochromis_ansorgii:0.00400099564910388634,(Pelvicachromis_subocellatus:0.01610245881046157984,Pelvicachromis_taeniatus:0.00712373302086611367)79:0.00205328027995288964)85:0.00545611026474150749,((Teleogramma_monogramma:0.00485144168807372534,(Teleogramma_cf_brichardi:0.00116746416866550301,Teleogramma_gracile:0.00000100000050002909)98:0.00104349626187349651)100:0.01574845826993115372,((Parananochromis_sp_Congo_Black_River:0.00734874771765172980,(Divandu_albimarginatus:0.00478376819142039764,(Chromidotilapia_mamonekenei:0.00234539458578963880,(Chromidotilapia_melaniae:0.00120793663995310695,Chromidotilapia_kingsleyae:0.00473102219335665933)74:0.00000100000050002909)99:0.00476842964620773340)87:0.00109472519870331959)92:0.00356829204039274973,(((Chromidotilapia_guntheri:0.00713784616068276374,(Chromidotilapia_linkei:0.00000100000050002909,Wallaceochromis_signatus:0.01073734822166680369)43:0.00116257025534358691)44:0.00119137001937207748,(Nanochromis_parilus:0.00000100000050002909,Nanochromis_splendens:0.00000100000050002909)100:0.01081189388017282128)27:0.00116476148535652217,(Benitochromis_batesii:0.00275761588386915814,(Benitochromis_ufermanni:0.00000100000050002909,Benitochromis_riomuniensis:0.00234327556234060303)94:0.00472667098977335148)31:0.00000100000050002909)65:0.00234232003505217747)58:0.00118748867962561815)12:0.00000100000050002909)94:0.00588773062235428777)43:0.00169877621517150771,((Pelmatochromis_nigrofasciatus:0.01219436750232175473,Pelmatochromis_buettikoferi:0.00000100000050002909)52:0.00118180078100699106,Pterochromis_congicus:0.00595233353042482621)93:0.00723707742520354313)92:0.00531095647338236665)60:0.00234390842082159157)75:0.00191392507148988836)66:0.00118377882840913200)70:0.00116396922181189540)90:0.00236251918364959942)61:0.00000100000050002909,(Oreochromis_niloticus:0.00000100000050002909,Oreochromis_tanganicae:0.00000100000050002909)59:0.00000100000050002909)61:0.00117121855170612948,Alcolapia_grahami:0.00000100000050002909);
(Alcolapia_grahami:0.00000100000050002909,((((Danakilia_dinicolai:0.00747661429244214290,((((Stomatepia_mariae:0.00000100000050002909,(Sarotherodon_lohbergeri:0.00000100000050002909,(Myaka_myaka:0.00000100000050002909,((Stomatepia_pindu:0.00000100000050002909,Stomatepia_mongo:0.00454828062283855073)84:0.00453132076193312437,Pungu_maclareni:0.00000100000050002909)18:0.00000100000050002909)24:0.00000100000050002909)17:0.00000100000050002909)17:0.00000100000050002909,((Sarotherodon_linnellii:0.00000100000050002909,((Konia_eisentrauti:0.00000100000050002909,Sarotherodon_steinbachi:0.00000100000050002909)30:0.00000100000050002909,Konia_dikume:0.00000100000050002909)23:0.00000100000050002909)14:0.00000100000050002909,Sarotherodon_caroli:0.00000100000050002909)33:0.00000100000050002909)28:0.00184638298414991232,Sarotherodon_boulengeri:0.00244210486576593340)30:0.00187529826465880427,(((Etia_nguti:0.00559488370675492470,(((((Neolamprologus_mondabu:0.00000100000050002909,(Lamprologus_lethops:0.00371669824864860393,((Lamprologus_werneri:0.00000100000050002909,(((Neolamprologus_pulcher:0.00562597656065010575,Lamprologus_markerti:0.00185748364245301922)51:0.00186582831462759149,(Telmatochromis_temporalis:0.00000100000050002909,Variabilichromis_moorii:0.00000100000050002909)71:0.00000100000050002909)60:0.00372024553528653348,(((Neolamprologus_furcifer:0.00000100000050002909,Neolamprologus_mustax:0.00000100000050002909)88:0.00371921199553267544,Lamprologus_lemairii:0.00371997920301744183)13:0.00000100000050002909,((Telmatochromis_vittatus:0.00000100000050002909,(Chalinochromis_brichardi:0.00185413623919654445,Telmatochromis_burgeoni:0.00000100000050002909)10:0.00000100000050002909)4:0.00000100000050002909,(Lamprologus_teugelsi:0.00000100000050002909,Altolamprologus_compressicepss:0.00000100000050002909)52:0.00000100000050002909)25:0.00185596940004078247)0:0.00000100000050002909)2:0.00185382937282920586)2:0.00000100000050002909,Neolamprologus_brevis:0.00000100000050002909)3:0.00000100000050002909)1:0.00000100000050002909)1:0.00000100000050002909,Lamprologus_tigripictilis:0.00185627083223333382)9:0.00185467560985223042,((Limnochromis_auritus:0.00560050287821049070,(((((((Heterotilapia_buttikoferi:0.00372435762012090447,Pelmatolapia_mariae:0.00000100000050002909)82:0.00373482659358707978,Congolapia_crassa:0.00000100000050002909)27:0.00000100000050002909,((Gobiocichla_ethelwynnae:0.01135547938442688955,(Chilochromis_duponti:0.00377973454502771684,(Steatocranus_rouxi:0.00375591982950740106,(Steatocranus_gibbiceps:0.00000100000050002909,Steatocranus_tinanti:0.00561051194037741601)88:0.00373517074580188239)66:0.00187538919220351405)54:0.00184790134722413778)15:0.00000100000050002909,Paragobiocichla_irvinei:0.00747881248920376218)5:0.00000100000050002909)18:0.00185320219231245630,Congolapia_bilineata:0.00000100000050002909)20:0.00000100000050002909,(Cyprichromis_leptosoma:0.00373549964695347363,Bathybates_cf_minor:0.00371786982775825251)39:0.00000100000050002909)1:0.00000100000050002909,((Eretmodus_cyanostictus:0.00216756348841459952,Cyphotilapia_frontosa:0.00182274640962062744)36:0.00003131074695925650,(Neolamprologus_sexfasciatus:0.00371647880940095083,Boulengerochromis_microlepis:0.00560199332525759472)4:0.00000100000050002909)1:0.00000100000050002909)3:0.00000100000050002909,((Cyathopharynx_furcifer:0.00344008687043268575,(Perissodus_microlepis:0.00755396443265129482,(Orthochromis_stormsi:0.00371814003768010902,(Ctenochromis_pectoralis:0.00750327123893863336,((((((Cyclopharynx_fwae:0.00000100000050002909,Cyclopharynx_schwetzi:0.00000100000050002909)60:0.00186703347306247801,Thoracochromis_brauschi:0.00185468855379542852)3:0.00000100000050002909,Schwetzochromis_neodon:0.00000100000050002909)1:0.00000100000050002909,(Thoracochromis_callichromus:0.00000100000050002909,((Thoracochromis_albolabris:0.00000100000050002909,(Serranochromis_thumbergi:0.00709954483543507459,(Thoracochromis_cf_buysi:0.00000100000050002909,Thoracochromis_buysi:0.00000100000050002909)50:0.00000100000050002909)54:0.00371909574619769820)3:0.00000100000050002909,Thoracochromis_stigmatogenys:0.00000100000050002909)1:0.00000100000050002909)1:0.00000100000050002909)0:0.00000100000050002909,((Haplochromis_demeusii:0.00357312973180339130,Serranochromis_angusticeps:0.00286536405813708241)19:0.00006632905337251506,(Pharyngochromis_acuticeps:0.00000100000050002909,Ctenochromis_polli:0.00185715885288864797)10:0.00000100000050002909)7:0.00000100000050002909)19:0.00371813318411498258,(Pseudocrenilabrus_philander:0.00166040074993358574,Pseudocrenilabrus_sp_Chila:0.00000100000050002909)53:0.00025422017977513959)5:0.00185840562902475485)0:0.00000100000050002909)0:0.00000100000050002909)1:0.00185293200962606216)1:0.00000100000050002909,(Xenotilapia_sima:0.00747859819784507055,(((Astatoreochromis_straeleni:0.00000100000050002909,Astatoreochromis_alluaudi:0.00185282646263174879)79:0.00372679968442111900,(Labidochromis_caeruleus:0.00185660276371261848,((Haplochromis_sp_CH44:0.00000100000050002909,Astatotilapia_stapersii:0.00000100000050002909)48:0.00000100000050002909,((Haplochromis_sp_Lake_Feeder:0.00000100000050002909,(Pyxichromis_orthostoma:0.00000100000050002909,(((Haplochromis_sp_Predator:0.00000100000050002909,Haplochromis_sp_Kyoga:0.00000100000050002909)14:0.00000100000050002909,Pseudotropheus_acei:0.00000100000050002909)3:0.00000100000050002909,Rhamphochromis_sp_Chilingali:0.00000100000050002909)0:0.00000100000050002909)0:0.00000100000050002909)1:0.00000100000050002909,(Haplochromis_sp_Chala:0.00000100000050002909,Haplochromis_sp_Cohoha_Red:0.00000100000050002909)8:0.00000100000050002909)15:0.00000100000050002909)10:0.00000100000050002909)31:0.00000100000050002909)42:0.00373426637662988134,((Petrochromis_macrognathus:0.00186370507193658972,(Petrochromis_famula:0.00185445482293596607,(Gnathochromis_pfefferi:0.00370765975299238489,Ctenochromis_horei:0.00000100000050002909)11:0.00000100000050002909)34:0.00185529477524921894)14:0.00000100000050002909,(((Petrochromis_polyodon:0.00000100000050002909,Tropheus_moorii:0.00185535481250819465)15:0.00000100000050002909,Simochromis_babaulti:0.00000100000050002909)16:0.00000100000050002909,(Lobochilotes_labiatus:0.00185418565228276009,(Orthochromis_uvinzae:0.00208032879702078118,Orthochromis_malagarasiensis:0.00375138155278302099)78:0.00372693541660658496)3:0.00000100000050002909)0:0.00000100000050002909)4:0.00000100000050002909)1:0.00185405738392453571)0:0.00000100000050002909)45:0.00185405491038855767)29:0.00185399233180338972)3:0.00000100000050002909,(Julidochromis_dickfeldi:0.00000100000050002909,((Lamprologus_congoensis:0.00371413869703046120,(Lamprologus_mocquardi:0.00000100000050002909,Lamprologus_tumbanus:0.00000100000050002909)81:0.00000100000050002909)94:0.00748510016612033858,(Julidochromis_marlieri:0.00000100000050002909,Julidochromis_ornatus:0.00000100000050002909)95:0.00376855055279577906)38:0.00183701322505612106)30:0.00000100000050002909)2:0.00000100000050002909)31:0.00375570778958401455,((((Tylochromis_pulcher:0.00000100000050002909,Tylochromis_lateralis:0.00216467587466473779)99:0.00440600442758292896,(Tylochromis_trewavasae:0.00000100000050002909,Tylochromis_sudanensis:0.00000100000050002909)100:0.00949294703499906772)99:0.02790896141480794790,((Pelmatochromis_buettikoferi:0.01397423368595086812,(Pterochromis_congicus:0.00000100000050002909,Pelmatochromis_nigrofasciatus:0.00516286002808218937)94:0.00254926911896537428)93:0.00917280255841862804,((Hemichromis_fasciatus:0.00543909433315763451,Hemichromis_elongatus:0.00000100000050002909)83:0.00336867251230867602,(Anomalochromis_thomasi:0.01933937564092595013,((Hemichromis_cerasogaster:0.00746134406048957165,(Hemichromis_letourneuxi:0.00000100000050002909,Hemichromis_bimaculatus:0.00116051393653297287)82:0.00066833727976201073)70:0.00185149083968687463,Hemichromis_stellifer:0.00565420667076351347)78:0.00180255714911599775)76:0.00255511193996023084)100:0.01322557992279792261)87:0.00928405129715119057)24:0.00174596103595024590,((((((Nanochromis_parilus:0.00383719407498931244,Nanochromis_splendens:0.00000100000050002909)100:0.01765504279023482129,Wallaceochromis_signatus:0.01375827315041521469)89:0.00349449430614518939,(Teleogramma_cf_brichardi:0.00184907550384834189,(Teleogramma_gracile:0.00184985678852180968,Teleogramma_monogramma:0.00186138847738673936)28:0.00000100000050002909)100:0.01534518762331538340)52:0.00178432248124563717,(Pelvicachromis_subocellatus:0.02299447740696070400,(((((Chromidotilapia_melaniae:0.00204946375964518666,Chromidotilapia_kingsleyae:0.00000100000050002909)58:0.00000100000050002909,Chromidotilapia_mamonekenei:0.00940134190622211353)76:0.00563776246208422000,Divandu_albimarginatus:0.01475431019213521711)41:0.00000100000050002909,Parananochromis_sp_Congo_Black_River:0.00754913464950859956)82:0.00566146785719163267,Thysochromis_ansorgii:0.01140696336489475590)28:0.00187848025094807360)5:0.00000100000050002909)24:0.00186270073820872756,(Benitochromis_riomuniensis:0.00520800694424636279,(Benitochromis_ufermanni:0.00228340285885051319,Benitochromis_batesii:0.00718043425087260771)49:0.00186250322340714906)79:0.00420848268531504466)10:0.00000100000050002909,(Pelvicachromis_taeniatus:0.00271070089589076210,(Chromidotilapia_linkei:0.00230382369620617949,Chromidotilapia_guntheri:0.00516672783445752855)56:0.00188473616925082031)57:0.00328073103164725540)80:0.00754889974180758365)23:0.00190847307116053834)13:0.00184328895877801727,(Coptodon_sp_Lake_Chala:0.00000100000050002909,(Coptodon_guineensis:0.00000100000050002909,((Coptodon_snyderae:0.00000100000050002909,(Coptodon_gutturosa:0.00000100000050002909,(Coptodon_bakossiorum:0.00000100000050002909,Coptodon_bythobates:0.00000100000050002909)9:0.00000100000050002909)4:0.00000100000050002909)12:0.00000100000050002909,(Coptodon_bemini:0.00000100000050002909,Coptodon_flavus:0.00000100000050002909)70:0.00000100000050002909)30:0.00000100000050002909)91:0.00000100000050002909)76:0.00747898445336196704)5:0.00000100000050002909)19:0.00373988706344954716,(Coptodon_zillii:0.00840725885645808232,((Cichla_temensis:0.00190907715332620494,Retroclus_xinguensis:0.04054888705099744112)93:0.03461538772776574097,((Ptychochromis_loisellei:0.02210062721622790827,((Paratilapia_polleni:0.00000100000050002909,Paratilapia_typus:0.00290317553549332289)100:0.03112024269720081032,(Paretroplus_damii:0.07010763942769013268,(Etroplus_suratensis:0.00000100000050002909,Poecilia_reticulata:0.28293079161235051844)54:0.02354341147676388205)23:0.01560615516022896380)7:0.00112096201030459841)17:0.01444614282092654411,Heterochromis_multidens:0.03833659964372528040)12:0.00906442047417046169)87:0.04370446141942829071)13:0.00093814977199618800)58:0.00187917223840269464,Iranocichla_hormuzensis:0.00372265120882748829)11:0.00000100000050002909)12:0.00000100000050002909)29:0.00185666596692545200,Sarotherodon_melanotheron_leonensis:0.00764403337182518582)32:0.00000100000050002909,((Alcolapia_alcalica:0.00000100000050002909,Alcolapia_latilabris:0.00000100000050002909)28:0.00000100000050002909,Oreochromis_tanganicae:0.00000100000050002909)31:0.00000100000050002909)10:0.00000100000050002909,(Oreochromis_niloticus:0.00559794592031548962,Oreochromis_schwebischi:0.00564224908160226944)58:0.00186992348737433350)60:0.00000100000050002909,Alcolapia_ndalalani:0.00185492792300374150);
(Iranocichla_hormuzensis:0.00488287801987403319,((Sarotherodon_melanotheron_leonensis:0.00210548340897881653,(Sarotherodon_boulengeri:0.00277487732757083182,(Stomatepia_mongo:0.00000100000050002909,(((Stomatepia_pindu:0.00000100000050002909,(((Sarotherodon_caroli:0.00000100000050002909,Stomatepia_mariae:0.00000100000050002909)47:0.00000100000050002909,((Konia_dikume:0.00000100000050002909,Konia_eisentrauti:0.00000100000050002909)21:0.00000100000050002909,(Myaka_myaka:0.00000100000050002909,Sarotherodon_lohbergeri:0.00000100000050002909)11:0.00000100000050002909)52:0.00000100000050002909)47:0.00000100000050002909,Pungu_maclareni:0.00000100000050002909)76:0.00000100000050002909)72:0.00000100000050002909,Sarotherodon_linnellii:0.00000100000050002909)75:0.00000100000050002909,Sarotherodon_steinbachi:0.00000100000050002909)56:0.00000100000050002909)100:0.00564766288469127024)87:0.00176200285847448283)78:0.00202809230841108140,((((Chilochromis_duponti:0.00758324592907306215,Pelmatolapia_mariae:0.00413388945355681534)37:0.00102482092259919460,((Paragobiocichla_irvinei:0.01115992902937124054,Heterotilapia_buttikoferi:0.00710724038903064615)86:0.00165010615870424477,((Coptodon_zillii:0.00728680598470881572,(Coptodon_sp_Lake_Chala:0.00106551618518678287,(((((Coptodon_snyderae:0.00000100000050002909,Coptodon_bakossiorum:0.00000100000050002909)20:0.00000100000050002909,Coptodon_bemini:0.00000100000050002909)70:0.00000100000050002909,Coptodon_bythobates:0.00000100000050002909)90:0.00000100000050002909,(Coptodon_flavus:0.00000100000050002909,Coptodon_gutturosa:0.00000100000050002909)97:0.00000100000050002909)99:0.00000100000050002909,Coptodon_guineensis:0.00000100000050002909)94:0.00096671690534869841)70:0.00201109076599923723)98:0.00511964028438637291,((Boulengerochromis_microlepis:0.00000100000050002909,((((((Cyathopharynx_furcifer:0.00480888890567554572,Xenotilapia_sima:0.00000100000050002909)84:0.00202919833070665766,((((((Lamprologus_teugelsi:0.00475660765395000129,(Lamprologus_tigripictilis:0.00203392830082407480,Lamprologus_markerti:0.00000100000050002909)97:0.00203712710624797105)37:0.00067611997996678251,Lamprologus_lethops:0.00477022084821416767)17:0.00101169818843871049,Lamprologus_werneri:0.00000100000050002909)16:0.00100325699234147104,(Lamprologus_tumbanus:0.00000100000050002909,(Lamprologus_mocquardi:0.00000100000050002909,Lamprologus_congoensis:0.00000100000050002909)92:0.00084258846919134129)89:0.00255327141346939519)15:0.00135537903919799021,(Neolamprologus_brevis:0.00273653894329431609,Telmatochromis_temporalis:0.00481227443714039860)9:0.00000100000050002909)1:0.00000100000050002909,((((((Julidochromis_marlieri:0.00284430201419166211,Julidochromis_dickfeldi:0.00000100000050002909)38:0.00000100000050002909,(Chalinochromis_brichardi:0.00000100000050002909,Julidochromis_ornatus:0.00000100000050002909)99:0.00135661080316507596)54:0.00135403290250137769,(Neolamprologus_mustax:0.00000100000050002909,Neolamprologus_furcifer:0.00000100000050002909)100:0.00340815612684777867)69:0.00133529718735887239,Lamprologus_lemairii:0.00617260731371814010)12:0.00000100000050002909,(Neolamprologus_mondabu:0.00542787703721657466,Altolamprologus_compressicepss:0.00352310811405180885)33:0.00134603625184635508)29:0.00203707518868430837,(Telmatochromis_burgeoni:0.00209969013518119868,(Neolamprologus_pulcher:0.00137194643792387899,Variabilichromis_moorii:0.00349071915895376658)23:0.00067137915337689468)1:0.00000100000050002909)5:0.00067814294146489255)5:0.00068580256843563808)1:0.00000100000050002909,(((Orthochromis_malagarasiensis:0.00000100000050002909,Orthochromis_uvinzae:0.00144017946703475460)100:0.00497299261931486141,Ctenochromis_pectoralis:0.00595414695580282274)60:0.00193181748753698534,(Orthochromis_stormsi:0.00743891072970642372,(Pseudocrenilabrus_sp_Chila:0.00000100000050002909,Pseudocrenilabrus_philander:0.00000100000050002909)100:0.00208799149239924332)77:0.00249278589294001443)18:0.00097869328482772335)2:0.00067548334008742973,(Limnochromis_auritus:0.00203556127085825289,Telmatochromis_vittatus:0.00136222296407955789)10:0.00000100000050002909)2:0.00067521096478812773,((Cyprichromis_leptosoma:0.00340958526561613686,Perissodus_microlepis:0.00257380527836916515)53:0.00084798866805082043,(Neolamprologus_sexfasciatus:0.00683597326257432466,Cyphotilapia_frontosa:0.00288107755688403336)17:0.00065154802847851279)6:0.00066556983774124874)0:0.00000100000050002909,((Eretmodus_cyanostictus:0.00547907363849857009,((Lobochilotes_labiatus:0.00000100000050002909,(((Tropheus_moorii:0.00152514475203032731,((Astatoreochromis_straeleni:0.00270804672555752116,Astatoreochromis_alluaudi:0.00067736601051677733)85:0.00135332279997456436,(Simochromis_babaulti:0.00431924374900119132,((Rhamphochromis_sp_Chilingali:0.00139299778211544618,(Pseudotropheus_acei:0.00068453777949658017,Labidochromis_caeruleus:0.00000100000050002909)89:0.00000100000050002909)77:0.00135323847509621832,(((Haplochromis_sp_Chala:0.00202831715744350091,(Haplochromis_sp_CH44:0.00000100000050002909,((Astatotilapia_stapersii:0.00067535125962632817,Haplochromis_sp_Kyoga:0.00000100000050002909)43:0.00067260951801198716,Haplochromis_sp_Predator:0.00000100000050002909)12:0.00000100000050002909)35:0.00000100000050002909)9:0.00000100000050002909,Pyxichromis_orthostoma:0.00000100000050002909)7:0.00000100000050002909,(Haplochromis_sp_Cohoha_Red:0.00000100000050002909,Haplochromis_sp_Lake_Feeder:0.00000100000050002909)73:0.00067462184581744183)55:0.00067438717023753211)49:0.00067607703212967725)5:0.00000100000050002909)11:0.00067454703433165617)3:0.00000100000050002909,Gnathochromis_pfefferi:0.00474204516845830228)22:0.00067549107404395149,(((Ctenochromis_horei:0.00127776768759733819,Petrochromis_famula:0.00000100000050002909)27:0.00098090900190141552,Petrochromis_polyodon:0.00258010016943725166)14:0.00000100000050002909,Petrochromis_macrognathus:0.00134925004038306622)9:0.00000100000050002909)9:0.00000100000050002909)39:0.00203341404476337952,(((Cyclopharynx_schwetzi:0.00000100000050002909,Cyclopharynx_fwae:0.00067492098100014675)72:0.00067466211294797446,(((Ctenochromis_polli:0.00068223054385411228,Haplochromis_demeusii:0.00190844742458231827)82:0.00089650156683983631,(((Thoracochromis_buysi:0.00000100000050002909,Thoracochromis_albolabris:0.00000100000050002909)72:0.00135319739921672933,(Thoracochromis_cf_buysi:0.00000100000050002909,(Serranochromis_angusticeps:0.00075647660665260875,Serranochromis_thumbergi:0.00140719300549285373)56:0.00000100000050002909)32:0.00000100000050002909)64:0.00101290676662983128,Pharyngochromis_acuticeps:0.00000100000050002909)78:0.00101257794384072473)59:0.00067669485170185188,(Thoracochromis_brauschi:0.00135131147954151284,(Thoracochromis_callichromus:0.00270721885268504839,Thoracochromis_stigmatogenys:0.00000100000050002909)45:0.00000100000050002909)62:0.00067518439371099101)5:0.00000100000050002909)22:0.00000100000050002909,Schwetzochromis_neodon:0.00349968838972917898)65:0.00067099007988834626)55:0.00271770456874906308)15:0.00135715952862674213,Bathybates_cf_minor:0.00338705495137974280)2:0.00000100000050002909)16:0.00000100000050002909)14:0.00063580381115832367,((Congolapia_bilineata:0.00000100000050002909,Congolapia_crassa:0.00067759533365831324)99:0.00403558889719932753,((Steatocranus_rouxi:0.00448929272724918511,(Steatocranus_gibbiceps:0.00000100000050002909,Steatocranus_tinanti:0.00170943633556857938)99:0.00243809173687235814)99:0.00344205211730652400,Gobiocichla_ethelwynnae:0.01102131764651076949)20:0.00000100000050002909)14:0.00067833666265292210)31:0.00140176270757071315)25:0.00026763911363515778)30:0.00068606142083428405)99:0.00623390561249472647,(Etia_nguti:0.01659173288464073359,((((Benitochromis_batesii:0.01377955578885093312,(Benitochromis_ufermanni:0.00470407424091769284,Benitochromis_riomuniensis:0.00141845587622242285)99:0.00494043510008684763)96:0.00695842931402398425,((((Nanochromis_splendens:0.00000100000050002909,Nanochromis_parilus:0.00074249463727915762)100:0.01412286084379806191,(Chromidotilapia_guntheri:0.00408920002350198018,Chromidotilapia_linkei:0.00341607835683611135)100:0.00324628406375755902)88:0.00155706994572187159,Wallaceochromis_signatus:0.01666691774265129100)65:0.00170649221117075947,(((Divandu_albimarginatus:0.00963285522816974271,(Parananochromis_sp_Congo_Black_River:0.00683252680112568338,(Chromidotilapia_mamonekenei:0.00243441324368341662,(Chromidotilapia_melaniae:0.00165975870250398912,Chromidotilapia_kingsleyae:0.00311158074966525530)99:0.00478596552784031279)100:0.00507020748732440237)35:0.00000100000050002909)79:0.00266769815132885963,(Thysochromis_ansorgii:0.00734834428284525647,(Pelvicachromis_subocellatus:0.00989862315553650778,Pelvicachromis_taeniatus:0.01192705189214720088)93:0.00289574337066597761)98:0.00377110203195203924)47:0.00142852471512093125,(Teleogramma_monogramma:0.00271173731999293762,(Teleogramma_cf_brichardi:0.00000100000050002909,Teleogramma_gracile:0.00135276294739042867)83:0.00000100000050002909)100:0.01623141296383135909)31:0.00168970277406460447)26:0.00075887819988731161)99:0.00852366155251514830,((Tylochromis_sudanensis:0.00167083349756378904,Tylochromis_trewavasae:0.00138013255774066383)99:0.00324241390940585659,(Tylochromis_pulcher:0.00150167621254982211,Tylochromis_lateralis:0.00072473050624218081)96:0.00196926612010734107)100:0.01542679495735217732)80:0.00572474562763625617,(((Pelmatochromis_buettikoferi:0.01057847865266269699,(Pelmatochromis_nigrofasciatus:0.01357919167424247175,Pterochromis_congicus:0.00905545387019854667)98:0.00554754285518194775)100:0.00827039552847212006,(Anomalochromis_thomasi:0.01552711055389829550,(((Hemichromis_stellifer:0.00292643458097197528,Hemichromis_cerasogaster:0.00101631990874034134)94:0.00101911363103675072,(Hemichromis_bimaculatus:0.00000100000050002909,Hemichromis_letourneuxi:0.00086723467304716264)100:0.00752650386911410917)100:0.00503929673966808152,(Hemichromis_fasciatus:0.00243699383405928142,Hemichromis_elongatus:0.00000100000050002909)98:0.00203570911363840003)99:0.00361627430594471449)100:0.02731017214403487145)85:0.00234013391216745690,(Heterochromis_multidens:0.04225996671679119882,((Astronotus_sp:0.03722599212724712198,(Cichla_temensis:0.01576979020047924659,Retroclus_xinguensis:0.02308828582898338547)100:0.00827494702004308996)100:0.01515183465529395222,((Polycentrus_schomburgkii:0.18873860214843177219,((Pseudetroplus_maculatus:0.03200776787642212878,Etroplus_suratensis:0.00520984961352996198)100:0.02945221052577644619,(Paretroplus_nourissati:0.01073063019662335443,(Paretroplus_polyactis:0.00086909868595974658,Paretroplus_damii:0.00244433180944918921)99:0.00630200716679894281)100:0.02173399539232724262)100:0.02534004176868191738)97:0.01096769686260823211,((Paratilapia_polleni:0.00000100000050002909,Paratilapia_typus:0.00217941246796217762)100:0.02594169087230911372,((Ptychochromis_loisellei:0.02089195828046428588,Ptychochromis_oligacanthus:0.00281143989575651952)75:0.00751625820376477811,(Ptychochromoides_itasy:0.00872143891504594329,Ptychochromoides_betsileanus:0.00675272917134546024)83:0.00730231740156751189)94:0.02405448437588573324)87:0.01216483030702130916)100:0.01714993172232643498)95:0.00615938468799267537)100:0.02950156550928762639)59:0.00201638513660415885)61:0.00314150307515113436)100:0.00843378253952727953)99:0.00730838858978534976,(Oreochromis_tanganicae:0.00338079585999213113,(Oreochromis_niloticus:0.00202630393215870843,(Oreochromis_schwebischi:0.00203298502952880275,((Alcolapia_ndalalani:0.00000100000050002909,(Alcolapia_alcalica:0.00000100000050002909,Alcolapia_grahami:0.00000100000050002909)54:0.00000100000050002909)67:0.00067339193159429082,Alcolapia_latilabris:0.00000100000050002909)97:0.00135160046029434637)97:0.00202865861853404952)71:0.00067996090862280261)85:0.00185311954698899476)65:0.00159164479063492637)69:0.00131491328418576695,Danakilia_dinicolai:0.00884978216756155886);
(Alcolapia_alcalica:0.00000100000050002909,((Alcolapia_ndalalani:0.00000100000050002909,Alcolapia_latilabris:0.00000100000050002909)60:0.00000100000050002909,((Oreochromis_tanganicae:0.00175139267900441091,Oreochromis_schwebischi:0.00174710494460488170)84:0.00057950813845107499,(Oreochromis_niloticus:0.00174569614480353692,(Danakilia_dinicolai:0.00644493107508754652,((Iranocichla_hormuzensis:0.00649007974393263961,(Sarotherodon_boulengeri:0.00215138696559714860,(Sarotherodon_linnellii:0.00000100000050002909,((Myaka_myaka:0.00000100000050002909,(Konia_eisentrauti:0.00000100000050002909,((Sarotherodon_caroli:0.00000100000050002909,(Konia_dikume:0.00000100000050002909,Sarotherodon_lohbergeri:0.00000100000050002909)4:0.00000100000050002909)2:0.00000100000050002909,(Stomatepia_mongo:0.00000100000050002909,(Pungu_maclareni:0.00000100000050002909,(Sarotherodon_steinbachi:0.00066552653473092918,Stomatepia_mariae:0.00000100000050002909)58:0.00000100000050002909)20:0.00000100000050002909)19:0.00000100000050002909)23:0.00000100000050002909)22:0.00000100000050002909)37:0.00000100000050002909,Stomatepia_pindu:0.00000100000050002909)38:0.00000100000050002909)97:0.00273670234178954083)100:0.00373671914998747676)61:0.00113379517555467881,((((Coptodon_zillii:0.00060396624629650375,(Coptodon_sp_Lake_Chala:0.00231449768326721667,(((Coptodon_flavus:0.00000100000050002909,((Coptodon_bythobates:0.00000100000050002909,Coptodon_gutturosa:0.00000100000050002909)27:0.00000100000050002909,Coptodon_bemini:0.00000100000050002909)45:0.00000100000050002909)42:0.00000100000050002909,(Coptodon_bakossiorum:0.00000100000050002909,Coptodon_snyderae:0.00000100000050002909)84:0.00000100000050002909)43:0.00000100000050002909,Coptodon_guineensis:0.00119292425066004322)74:0.00059903059873080112)55:0.00057264801276400289)100:0.00587933842450750338,(((Pelmatolapia_mariae:0.00769997350962025630,(Steatocranus_gibbiceps:0.00120441624102283996,(Steatocranus_tinanti:0.00185684707244118501,Steatocranus_rouxi:0.00324568336227565877)63:0.00000100000050002909)100:0.00473168631995115902)25:0.00000100000050002909,Gobiocichla_ethelwynnae:0.00585579571949222406)80:0.00116768500916670224,((Paragobiocichla_irvinei:0.00588096333523990475,Heterotilapia_buttikoferi:0.00302934372521979339)78:0.00115527634591440238,(Chilochromis_duponti:0.00469849950744139714,((Congolapia_crassa:0.00116359643547505123,Congolapia_bilineata:0.00000100000050002909)98:0.00174665038330071580,(Bathybates_cf_minor:0.00000100000050002909,((((((Serranochromis_angusticeps:0.00077184754676199959,((Serranochromis_thumbergi:0.00091321117373170039,Thoracochromis_cf_buysi:0.00073680643009019838)79:0.00086415249816087494,((Thoracochromis_albolabris:0.00000100000050002909,Thoracochromis_buysi:0.00057934285906185252)43:0.00000100000050002909,Pharyngochromis_acuticeps:0.00000100000050002909)24:0.00000100000050002909)52:0.00057942328449195671)83:0.00116211438938741739,((Schwetzochromis_neodon:0.00294826511353989086,(Ctenochromis_polli:0.00139374745076551506,Haplochromis_demeusii:0.00000100000050002909)97:0.00209241319236710662)25:0.00000100000050002909,(((Cyclopharynx_fwae:0.00000100000050002909,Cyclopharynx_schwetzi:0.00072917341882043586)99:0.00219525238207988159,Thoracochromis_callichromus:0.00058897244800416621)64:0.00058601509122111633,(Thoracochromis_stigmatogenys:0.00069221162052943315,Thoracochromis_brauschi:0.00117719323494085907)92:0.00235870048341159551)60:0.00000100000050002909)18:0.00000100000050002909)94:0.00174889247578641866,(Ctenochromis_horei:0.00235332600547564401,((((Petrochromis_macrognathus:0.00000100000050002909,Petrochromis_famula:0.00000100000050002909)48:0.00000100000050002909,Simochromis_babaulti:0.00060235624049485804)15:0.00000100000050002909,Gnathochromis_pfefferi:0.00058083011907928295)38:0.00058023264647991449,(Lobochilotes_labiatus:0.00351654443236224705,(Tropheus_moorii:0.00060863552310918569,Petrochromis_polyodon:0.00123063905276791282)44:0.00000100000050002909)51:0.00058071743972933207)32:0.00000100000050002909)86:0.00116465139761872272)50:0.00057865114056419430,(Orthochromis_stormsi:0.00411500120675903098,(Pseudocrenilabrus_sp_Chila:0.00000100000050002909,Pseudocrenilabrus_philander:0.00000100000050002909)100:0.00293798907824053884)67:0.00055884224440045781)16:0.00000100000050002909,((((Astatoreochromis_alluaudi:0.00000100000050002909,Astatoreochromis_straeleni:0.00000100000050002909)99:0.00116418689773476261,(((Rhamphochromis_sp_Chilingali:0.00059036064529609039,(Labidochromis_caeruleus:0.00000100000050002909,Pseudotropheus_acei:0.00057078980214143448)90:0.00000709341362813542)97:0.00233781411049004432,(Haplochromis_sp_Chala:0.00058098093392846748,(((Haplochromis_sp_Predator:0.00000100000050002909,Haplochromis_sp_Lake_Feeder:0.00000100000050002909)75:0.00000100000050002909,(Astatotilapia_stapersii:0.00000100000050002909,(Pyxichromis_orthostoma:0.00000100000050002909,Haplochromis_sp_CH44:0.00000100000050002909)56:0.00116075272694198916)46:0.00000100000050002909)32:0.00058041860723460469,Haplochromis_sp_Cohoha_Red:0.00000100000050002909)23:0.00000100000050002909)41:0.00057386904401096378)33:0.00087484205784808312,Haplochromis_sp_Kyoga:0.00000100000050002909)53:0.00087564040861986539)73:0.00174505142930000165,Ctenochromis_pectoralis:0.00174549994028025900)37:0.00058165312812707905,Eretmodus_cyanostictus:0.00518733712415417325)5:0.00000100000050002909)16:0.00058128151740129684,(((Xenotilapia_sima:0.00410090304979830299,Cyphotilapia_frontosa:0.00058374320692347213)81:0.00174534117454427950,((Cyprichromis_leptosoma:0.00117782181237006760,Perissodus_microlepis:0.00116115226321225075)94:0.00233464369918192629,Limnochromis_auritus:0.00000100000050002909)9:0.00000100000050002909)26:0.00058097823994470701,(((Altolamprologus_compressicepss:0.00116793531540957036,Lamprologus_lemairii:0.00175436423093805341)55:0.00057973559352312470,(Cyathopharynx_furcifer:0.00466410470520053477,(Neolamprologus_brevis:0.00174962620748860226,((((Telmatochromis_temporalis:0.00000100000050002909,((Telmatochromis_burgeoni:0.00117043902731015816,Julidochromis_dickfeldi:0.00155313839643653868)47:0.00077011562871311405,Telmatochromis_vittatus:0.00000100000050002909)10:0.00000100000050002909)11:0.00000100000050002909,((Neolamprologus_pulcher:0.00000100000050002909,((Variabilichromis_moorii:0.00244703935524717914,Neolamprologus_sexfasciatus:0.00174880362923701465)63:0.00057893474007456849,((Julidochromis_marlieri:0.00000100000050002909,Julidochromis_ornatus:0.00000100000050002909)98:0.00174731691456111006,Chalinochromis_brichardi:0.00000100000050002909)54:0.00057783318150167234)63:0.00058474893783996428)19:0.00000100000050002909,(Neolamprologus_mustax:0.00000100000050002909,Neolamprologus_furcifer:0.00000100000050002909)95:0.00174351248753367382)43:0.00058085586065758244)13:0.00000100000050002909,((((Lamprologus_teugelsi:0.00000100000050002909,((Lamprologus_congoensis:0.00087347848483121761,Lamprologus_mocquardi:0.00000100000050002909)96:0.00087204107327321437,Lamprologus_tumbanus:0.00116377307959711980)98:0.00232595829280221123)46:0.00058004010831184710,Lamprologus_werneri:0.00128652367896694053)7:0.00000100000050002909,(Lamprologus_markerti:0.00116192714178092260,Lamprologus_tigripictilis:0.00116105256481162920)16:0.00000100000050002909)8:0.00000100000050002909,Lamprologus_lethops:0.00116091018206975556)61:0.00116101060148972551)7:0.00000100000050002909,Neolamprologus_mondabu:0.00058012602622622739)44:0.00058149371564950427)35:0.00057957899319638774)22:0.00000160602616485967)33:0.00058051602716107048,(Boulengerochromis_microlepis:0.00234280920235339137,(Orthochromis_uvinzae:0.00233939275078268302,Orthochromis_malagarasiensis:0.00234106062855739174)98:0.00174936771236701427)77:0.00057681854126441555)6:0.00000100000050002909)6:0.00058009200249386215)32:0.00058155665209176080)56:0.00116632782521649127)64:0.00115658446548717051)93:0.00175899639743611383)67:0.00058235449296407157)93:0.00230954704966432464)100:0.00654573147442467831,((((Pelmatochromis_nigrofasciatus:0.00794664865029195457,Pterochromis_congicus:0.00592248046132571714)89:0.00059181437832550891,Pelmatochromis_buettikoferi:0.00602068405249524350)100:0.00747322888569268949,(((((Divandu_albimarginatus:0.00739264717879828826,Parananochromis_sp_Congo_Black_River:0.00859577603035022522)76:0.00127645564755154268,((Chromidotilapia_melaniae:0.00424016964424038523,Chromidotilapia_kingsleyae:0.00197444476682250448)90:0.00126724309386758204,Chromidotilapia_mamonekenei:0.00482504397466813895)99:0.00303049027738676530)98:0.00378056201967244499,((Teleogramma_gracile:0.00067704791059400326,(Teleogramma_monogramma:0.00000100000050002909,Teleogramma_cf_brichardi:0.00121915766584957536)90:0.00000100000050002909)100:0.01387018489239112175,((((((Benitochromis_batesii:0.00374745799802695930,(Benitochromis_ufermanni:0.00533985787942568586,Benitochromis_riomuniensis:0.00247645552060857211)98:0.00134683497923770274)100:0.00313238349267179169,(Chromidotilapia_guntheri:0.00860531081452748335,Chromidotilapia_linkei:0.00452551026889836186)93:0.00287044216493179735)77:0.00144838362640699369,(Nanochromis_parilus:0.00062844574106394875,Nanochromis_splendens:0.00060071004557523994)100:0.01190870733256192519)65:0.00116535131864122584,Wallaceochromis_signatus:0.01014259102961395306)56:0.00089390146162115255,(Pelvicachromis_subocellatus:0.01268733363259660907,Pelvicachromis_taeniatus:0.00783222985397120236)47:0.00148037230956431492)60:0.00132683935396425722,Thysochromis_ansorgii:0.01098533716002837723)43:0.00055103245067857130)62:0.00176927100525768708)100:0.01012522470290453010,(((Tylochromis_lateralis:0.00000100000050002909,Tylochromis_pulcher:0.00000100000050002909)99:0.00177966073151519799,(Tylochromis_sudanensis:0.00000100000050002909,Tylochromis_trewavasae:0.00000100000050002909)100:0.00229309277303303000)100:0.01702464561186631947,(Heterochromis_multidens:0.02544839499080662343,((Astronotus_sp:0.02153798416014341896,(Retroclus_xinguensis:0.02866397243659322622,Cichla_temensis:0.01595123552725311727)100:0.00685872105715148485)100:0.01565396695967049764,((((Pseudetroplus_maculatus:0.02795413670248543883,Etroplus_suratensis:0.00769559670767334253)100:0.02695090114514572116,(Paretroplus_polyactis:0.00237127053549760327,Paretroplus_damii:0.00438973524832229726)100:0.01794032101135062049)100:0.03143182902008571228,(((Chromis_margaritifer:0.13109151587794570792,Polycentrus_schomburgkii:0.07204996650281547677)36:0.00040650440122494831,(Lubbockichthys_rabaulensis:0.06886458490673079413,(Mugil_sp:0.00358725408023508659,Mugil_incilis:0.01237239200728069109)100:0.06628522106196482744)28:0.00416794638902400968)51:0.00614869448392483392,(Potamorrhaphis_guianensis:0.06951049905036599252,Hyporhamphus_roberti:0.04557259296365912676)100:0.07671237906807207296)100:0.03735753167163537170)99:0.01088074939458070871,((Paratilapia_typus:0.00296217068425823436,Paratilapia_polleni:0.00308810774407936549)100:0.02342365649053648399,(Ptychochromoides_itasy:0.02379510253677666332,(Ptychochromoides_betsileanus:0.00819049656205752749,(Ptychochromis_loisellei:0.00292070172764069677,Ptychochromis_oligacanthus:0.00354278230649917713)98:0.01171350333645204515)75:0.00283412368482621963)81:0.01492548915455016272)81:0.01094077923544179917)81:0.01345909824154728138)47:0.00287325287040695763)100:0.03822333552611950624)60:0.00127501046549122199)96:0.00342389589352031041,((Hemichromis_elongatus:0.00111575548696084487,Hemichromis_fasciatus:0.00098851065086506297)88:0.00182598888721045762,(Anomalochromis_thomasi:0.01380339038414935514,((Hemichromis_letourneuxi:0.00000100000050002909,Hemichromis_bimaculatus:0.00058068125135354301)95:0.00174419037861748465,(Hemichromis_stellifer:0.00058129503290597190,Hemichromis_cerasogaster:0.00174396057109645953)56:0.00000100000050002909)100:0.00459293198068741557)68:0.00122501747995446670)100:0.01616850779281472222)38:0.00057765182161272121)93:0.00403000563003389715,Etia_nguti:0.01679815201879849423)87:0.00220754843939805151)100:0.00533527687975992107,Sarotherodon_melanotheron_leonensis:0.00186748743530419973)59:0.00000100000050002909)72:0.00116372490296349509)92:0.00117101966153973481)70:0.00058007898675539672)98:0.00174513521103829804)63:0.00000100000050002909,Alcolapia_grahami:0.00000100000050002909);
(Mugil_sp:0.01120211776263021868,(((Polycentrus_schomburgkii:0.06355993257597750135,((Chromis_margaritifer:0.08394866830674364844,Lubbockichthys_rabaulensis:0.05137153092642926522)72:0.02181952210841289069,Poecilia_reticulata:0.09760060907084916471)28:0.00694666587735321469)45:0.02063282841917935331,(Labidesthes_sicculus:0.08432232205700224137,(Hyporhamphus_roberti:0.04727245654531420094,Potamorrhaphis_guianensis:0.03460118644226670148)100:0.03434554813555282943)98:0.01861397149628355938)27:0.00571278907094293666,(Pholidichthys_sp:0.11659764516957588087,(((Pseudetroplus_maculatus:0.07098037490917682990,Etroplus_suratensis:0.00306279711935575480)98:0.01319091923799876019,(Paretroplus_nourissati:0.00235035171597460825,(Paretroplus_damii:0.00600721032950621205,Paretroplus_polyactis:0.00000100000050002909)94:0.00000100000050002909)97:0.00939786880877990088)87:0.01717970950159825039,(((Heterochromis_multidens:0.01366390605671625492,((Etia_nguti:0.00651830264551506861,(((Anomalochromis_thomasi:0.00757862947351347228,(((Hemichromis_bimaculatus:0.00000100000050002909,Hemichromis_letourneuxi:0.00000100000050002909)89:0.00245842056472374542,(Hemichromis_stellifer:0.00126541043499895181,Hemichromis_cerasogaster:0.00000100000050002909)74:0.00000100000050002909)88:0.00235741881764300974,(Hemichromis_fasciatus:0.00161299634795138299,Hemichromis_elongatus:0.00383425136847126338)64:0.00126699134404273253)56:0.00000100000050002909)100:0.01385294827846051541,(((((Congolapia_crassa:0.00000100000050002909,Congolapia_bilineata:0.00000100000050002909)78:0.00117083915799999667,Heterotilapia_buttikoferi:0.00234718247929116379)8:0.00000100000050002909,Paragobiocichla_irvinei:0.00000100000050002909)4:0.00000100000050002909,(((Pelmatolapia_mariae:0.00483843756814079321,((Steatocranus_rouxi:0.00150844017599545367,(Steatocranus_gibbiceps:0.00119261792219499006,Steatocranus_tinanti:0.00000100000050002909)89:0.00178100729630527982)73:0.00177235858045092878,(((Thoracochromis_albolabris:0.00000100000050002909,Bathybates_cf_minor:0.00117042128657642215)6:0.00000100000050002909,((((Neolamprologus_furcifer:0.00000100000050002909,Neolamprologus_mustax:0.00000100000050002909)62:0.00117211036725368089,((Petrochromis_macrognathus:0.00000100000050002909,((Ctenochromis_horei:0.00235303372266074421,Petrochromis_famula:0.00000100000050002909)48:0.00000100000050002909,(Cyathopharynx_furcifer:0.00261350940713188894,Petrochromis_polyodon:0.00299603753981956579)42:0.00000100000050002909)8:0.00000100000050002909)10:0.00000100000050002909,Simochromis_babaulti:0.00120098026511557807)37:0.00117053651360918059)1:0.00000100000050002909,((((Gnathochromis_pfefferi:0.00352343250561962858,(((Thoracochromis_stigmatogenys:0.00141517963490540204,Thoracochromis_brauschi:0.00000100000050002909)52:0.00117281519964571447,((((Thoracochromis_callichromus:0.00117138823734057101,(Cyclopharynx_fwae:0.00000100000050002909,Cyclopharynx_schwetzi:0.00000100000050002909)87:0.00000100000050002909)85:0.00116902339776557627,Schwetzochromis_neodon:0.00236268854135090328)85:0.00235315133617958801,Orthochromis_stormsi:0.00471567995958152662)11:0.00000100000050002909,((Haplochromis_demeusii:0.00000100000050002909,Ctenochromis_polli:0.00118109244501054828)58:0.00117466708855370702,(Pharyngochromis_acuticeps:0.00000100000050002909,(Serranochromis_angusticeps:0.00000100000050002909,((Serranochromis_thumbergi:0.00000100000050002909,(Thoracochromis_buysi:0.00000100000050002909,Thoracochromis_cf_buysi:0.00000100000050002909)33:0.00000100000050002909)30:0.00000100000050002909,(Pseudocrenilabrus_sp_Chila:0.00000100000050002909,Pseudocrenilabrus_philander:0.00000100000050002909)89:0.00495981323050442759)59:0.00116833242017473746)19:0.00000100000050002909)19:0.00000100000050002909)5:0.00000100000050002909)5:0.00000100000050002909)20:0.00117007196440287609,((((Pyxichromis_orthostoma:0.00000100000050002909,(((Haplochromis_sp_Kyoga:0.00000100000050002909,(Haplochromis_sp_Lake_Feeder:0.00000100000050002909,Haplochromis_sp_Predator:0.00000100000050002909)27:0.00000100000050002909)12:0.00000100000050002909,Haplochromis_sp_Cohoha_Red:0.00000100000050002909)49:0.00000100000050002909,(Haplochromis_sp_CH44:0.00000100000050002909,Haplochromis_sp_Chala:0.00119874241455055841)47:0.00000100000050002909)67:0.00119874946714247253)43:0.00119694011881129030,Astatotilapia_stapersii:0.00000100000050002909)72:0.00000100000050002909,Eretmodus_cyanostictus:0.00000100000050002909)34:0.00000100000050002909,(Pseudotropheus_acei:0.00000100000050002909,((Labidochromis_caeruleus:0.00117347974960768913,(Orthochromis_uvinzae:0.00000100000050002909,Orthochromis_malagarasiensis:0.00000100000050002909)89:0.00235097879161108364)3:0.00000100000050002909,(Rhamphochromis_sp_Chilingali:0.00000100000050002909,Tropheus_moorii:0.00000100000050002909)16:0.00000100000050002909)2:0.00000100000050002909)2:0.00000100000050002909)3:0.00000100000050002909)3:0.00000100000050002909)6:0.00116517072994614182,Cyprichromis_leptosoma:0.00125140633068805207)4:0.00000399647720457441,Julidochromis_marlieri:0.00000100000050002909)4:0.00000100000050002909,((Lamprologus_tigripictilis:0.00000100000050002909,(Lamprologus_tumbanus:0.00000100000050002909,Lamprologus_teugelsi:0.00000100000050002909)29:0.00000100000050002909)48:0.00000100000050002909,(Lamprologus_markerti:0.00000100000050002909,Lamprologus_congoensis:0.00000100000050002909)30:0.00000100000050002909)60:0.00117028385998080471)0:0.00000100000050002909)0:0.00000100000050002909,(((Astatoreochromis_alluaudi:0.00000100000050002909,(Variabilichromis_moorii:0.00000100000050002909,Ctenochromis_pectoralis:0.00471900035310625181)21:0.00000100000050002909)12:0.00000100000050002909,Astatoreochromis_straeleni:0.00000100000050002909)20:0.00000100000050002909,((Julidochromis_ornatus:0.00000100000050002909,(Telmatochromis_temporalis:0.00000100000050002909,(Telmatochromis_burgeoni:0.00000100000050002909,((Lamprologus_mocquardi:0.00000100000050002909,(Limnochromis_auritus:0.00000100000050002909,(Perissodus_microlepis:0.00117587114853855666,Cyphotilapia_frontosa:0.00117773990620025689)2:0.00000100000050002909)1:0.00000100000050002909)2:0.00000100000050002909,(((((Lobochilotes_labiatus:0.00162485904624876912,(Altolamprologus_compressicepss:0.00000100000050002909,(Lamprologus_lemairii:0.00000100000050002909,Neolamprologus_brevis:0.00000100000050002909)60:0.00000100000050002909)64:0.00116994389237777162)16:0.00000100000050002909,Lamprologus_lethops:0.00117098905080558510)2:0.00000100000050002909,((Xenotilapia_sima:0.00314316791140708098,Boulengerochromis_microlepis:0.00116993342147112575)14:0.00000100000050002909,Neolamprologus_pulcher:0.00117289841453309981)1:0.00000100000050002909)0:0.00000100000050002909,((Neolamprologus_sexfasciatus:0.00000100000050002909,Julidochromis_dickfeldi:0.00000100000050002909)5:0.00000100000050002909,Chalinochromis_brichardi:0.00000100000050002909)1:0.00000100000050002909)0:0.00000100000050002909,Neolamprologus_mondabu:0.00000100000050002909)0:0.00000100000050002909)0:0.00000100000050002909)0:0.00000100000050002909)0:0.00000100000050002909)0:0.00000100000050002909,Telmatochromis_vittatus:0.00000100000050002909)0:0.00000100000050002909)0:0.00000100000050002909)1:0.00000100000050002909)18:0.00117052908420341769,Chilochromis_duponti:0.00353863438722857877)3:0.00000100000050002909)3:0.00000100000050002909)20:0.00117011490134478384,(((Danakilia_dinicolai:0.00831566492607651274,((Sarotherodon_steinbachi:0.00000100000050002909,(Sarotherodon_lohbergeri:0.00000100000050002909,(Stomatepia_mariae:0.00000100000050002909,(((Sarotherodon_boulengeri:0.00000100000050002909,(((Stomatepia_mongo:0.00000100000050002909,Myaka_myaka:0.00000100000050002909)6:0.00000100000050002909,Konia_dikume:0.00000100000050002909)5:0.00000100000050002909,(Sarotherodon_caroli:0.00000100000050002909,(Konia_eisentrauti:0.00117716755966614265,Sarotherodon_linnellii:0.00000100000050002909)50:0.00000100000050002909)28:0.00000100000050002909)13:0.00000100000050002909)29:0.00000100000050002909,Pungu_maclareni:0.00123607630099605362)63:0.00116587632463086097,Lamprologus_werneri:0.00000100000050002909)3:0.00000100000050002909)2:0.00000100000050002909)2:0.00000100000050002909)2:0.00000100000050002909,Stomatepia_pindu:0.00000100000050002909)5:0.00000100000050002909)2:0.00000100000050002909,((Oreochromis_niloticus:0.00117222335235641338,((Alcolapia_grahami:0.00000100000050002909,((Alcolapia_ndalalani:0.00000100000050002909,Alcolapia_latilabris:0.00000100000050002909)56:0.00000100000050002909,Alcolapia_alcalica:0.00000100000050002909)33:0.00000100000050002909)64:0.00116989591267821144,(Oreochromis_tanganicae:0.00000100000050002909,Oreochromis_schwebischi:0.00117129190574622052)29:0.00000100000050002909)59:0.00117183449845504922)8:0.00000100000050002909,Sarotherodon_melanotheron_leonensis:0.00000100000050002909)6:0.00000100000050002909)3:0.00000100000050002909,Iranocichla_hormuzensis:0.00596220031175217265)24:0.00234931718121644643)7:0.00000100000050002909,((Coptodon_zillii:0.00000100000050002909,Coptodon_sp_Lake_Chala:0.00000100000050002909)93:0.00342192321039604336,((Coptodon_snyderae:0.00000100000050002909,(Coptodon_flavus:0.00000100000050002909,((Coptodon_gutturosa:0.00000100000050002909,Coptodon_bakossiorum:0.00000100000050002909)11:0.00000100000050002909,(Coptodon_bemini:0.00000100000050002909,Coptodon_bythobates:0.00000100000050002909)15:0.00000100000050002909)3:0.00000100000050002909)50:0.00000100000050002909)70:0.00000100000050002909,Coptodon_guineensis:0.00000100000050002909)81:0.00185556798354057756)78:0.00177449129711825600)1:0.00000100000050002909)6:0.00000100000050002909,Gobiocichla_ethelwynnae:0.00234837347287355927)50:0.00117059697851453403)47:0.00150068986485672566,(((((((((Teleogramma_gracile:0.00138687893513632235,(Teleogramma_monogramma:0.00122885715846270203,Teleogramma_cf_brichardi:0.00000100000050002909)52:0.00000100000050002909)100:0.01775764150607509959,Wallaceochromis_signatus:0.00629151507423489180)35:0.00118131681575603885,Parananochromis_sp_Congo_Black_River:0.00621466611854615963)5:0.00000100000050002909,(Benitochromis_batesii:0.00492393448032166399,(Benitochromis_riomuniensis:0.00246798140390635341,Benitochromis_ufermanni:0.00245965606722213948)30:0.00000100000050002909)55:0.00122539320201183301)1:0.00000100000050002909,((Nanochromis_parilus:0.00246697784109490637,Nanochromis_splendens:0.00000100000050002909)100:0.01249501980274019680,(Pelvicachromis_subocellatus:0.00760425169792128004,Pelvicachromis_taeniatus:0.00792277417484299300)74:0.00122164721331800862)47:0.00122754336586468446)3:0.00000100000050002909,(Divandu_albimarginatus:0.00239508925536420286,Thysochromis_ansorgii:0.00307787159736147694)69:0.00307508447869391096)7:0.00000100000050002909,(Chromidotilapia_guntheri:0.00247732971697837111,Chromidotilapia_linkei:0.00370555327649828639)64:0.00121750321564179347)26:0.00000100000050002909,(Chromidotilapia_mamonekenei:0.00122689691490800471,(Chromidotilapia_melaniae:0.00000100000050002909,Chromidotilapia_kingsleyae:0.00208803383022893377)81:0.00036506608947235237)90:0.00492824293748681669)94:0.00528114340293212633,(((Tylochromis_lateralis:0.00000100000050002909,Tylochromis_pulcher:0.00000100000050002909)76:0.00000100000050002909,(Tylochromis_trewavasae:0.00000100000050002909,Tylochromis_sudanensis:0.00000100000050002909)78:0.00000100000050002909)99:0.00470740366018976807,(Pterochromis_congicus:0.00355141381943472126,(Pelmatochromis_nigrofasciatus:0.00264073300416172883,Pelmatochromis_buettikoferi:0.00333066057488296506)92:0.00154398801243416594)85:0.00235868115168956331)19:0.00000100000050002909)36:0.00090589084358824875)56:0.00325474612450699433)100:0.03352530603577864865,(Retroclus_xinguensis:0.01488732897346000880,(Cichla_temensis:0.00000100000050002909,Astronotus_sp:0.01059425046535911359)49:0.00167757385063177066)85:0.00604181112534593352)39:0.00192414686661350259)69:0.00459637107481932535,(Ptychochromoides_itasy:0.00412105695902014336,(Ptychochromoides_betsileanus:0.00224531499742995329,(Ptychochromis_oligacanthus:0.00000100000050002909,Ptychochromis_loisellei:0.00000100000050002909)100:0.00939206120541274773)80:0.00233737666601878261)93:0.00574873931367138238)30:0.00115157932719639000,(Paratilapia_polleni:0.00208619761747160177,Paratilapia_typus:0.00000100000050002909)97:0.01084200617306484669)71:0.00374777651551821966)87:0.02457744160050742005)57:0.01077911971576131500)96:0.04425548279269297947,Mugil_incilis:0.00894606167926169198);
(Konia_eisentrauti:0.00000100000050002909,(((Sarotherodon_linnellii:0.00000100000050002909,Stomatepia_pindu:0.00000100000050002909)37:0.00000100000050002909,((Danakilia_dinicolai:0.00992109920468760460,Sarotherodon_caroli:0.00000100000050002909)36:0.00000100000050002909,Sarotherodon_steinbachi:0.00000100000050002909)36:0.00000100000050002909)7:0.00000100000050002909,((Sarotherodon_boulengeri:0.00000100000050002909,(Myaka_myaka:0.00000100000050002909,((((Alcolapia_ndalalani:0.00000100000050002909,((Alcolapia_latilabris:0.00000100000050002909,Alcolapia_grahami:0.00000100000050002909)17:0.00000100000050002909,Alcolapia_alcalica:0.00000100000050002909)8:0.00000100000050002909)62:0.00139762188616136774,(Sarotherodon_lohbergeri:0.00000100000050002909,(Pungu_maclareni:0.00000100000050002909,Oreochromis_tanganicae:0.00138949619673474356)12:0.00000100000050002909)17:0.00000100000050002909)2:0.00000100000050002909,((Sarotherodon_melanotheron_leonensis:0.00139247295428078207,(Oreochromis_schwebischi:0.00000100000050002909,(Etia_nguti:0.00568362991766594751,((Anomalochromis_thomasi:0.00531296006826130832,(((Hemichromis_stellifer:0.00000100000050002909,(Hemichromis_letourneuxi:0.00000100000050002909,Hemichromis_bimaculatus:0.00000100000050002909)88:0.00279563100195726229)18:0.00000100000050002909,Hemichromis_cerasogaster:0.00139466645420450379)98:0.00566075346363054208,(Hemichromis_elongatus:0.00000100000050002909,Hemichromis_fasciatus:0.00000100000050002909)33:0.00000100000050002909)83:0.00175547251948162883)100:0.00996166554869385400,(((Pterochromis_congicus:0.00561877448196392449,Pelmatochromis_nigrofasciatus:0.00564935952182298810)71:0.00140990804934158103,((((Tylochromis_trewavasae:0.00140937303660261071,Tylochromis_sudanensis:0.00000100000050002909)94:0.00424390342957923529,(Tylochromis_lateralis:0.00000100000050002909,Tylochromis_pulcher:0.00000100000050002909)96:0.00000100000050002909)99:0.01068449563885152595,(Heterochromis_multidens:0.00910140744739141791,(((Cichla_temensis:0.00115302532101944607,Retroclus_xinguensis:0.01630216561326412045)72:0.00453429844183221142,Astronotus_sp:0.01341189509530904198)87:0.00681160276810864780,(((Paratilapia_typus:0.00146595462036977573,Paratilapia_polleni:0.00134199758642482183)100:0.02502785568404673061,(Ptychochromoides_itasy:0.00574006773302069770,((Katria_katria:0.00422656022997813970,Ptychochromoides_betsileanus:0.00000100000050002909)100:0.00714503507474113699,(Ptychochromis_oligacanthus:0.00000100000050002909,Ptychochromis_loisellei:0.00000100000050002909)100:0.00274116655884378176)98:0.00424622973685683750)99:0.00734896048406624269)91:0.00470443409713780687,(((Pseudetroplus_maculatus:0.01140508613636038483,Etroplus_suratensis:0.00425557486539882707)99:0.01286252324606631213,((Paretroplus_damii:0.00278098000568066574,Paretroplus_polyactis:0.00139084668222424351)63:0.00000100000050002909,Paretroplus_nourissati:0.00299557547872086318)98:0.00475993808518807709)97:0.01274698919684877189,(Pholidichthys_sp:0.09034442493792491091,((((Tomeurus_gracilis:0.03949811554976610101,(Fundulus_heteroclitus:0.00403493259752106797,Poecilia_reticulata:0.16791344457988224836)45:0.00801538350594308349)78:0.04355260578163137192,Labidesthes_sicculus:0.07681269485105170214)59:0.01463319683117125618,(Hyporhamphus_roberti:0.04231893505879498474,Potamorrhaphis_guianensis:0.04579961282900697761)98:0.03837055853978045550)59:0.01057195558046926907,((Chromis_margaritifer:0.05802561081530020065,Polycentrus_schomburgkii:0.04238543833306965963)30:0.00756585434145520385,(Lubbockichthys_rabaulensis:0.05734928379981837909,(Mugil_sp:0.01193310049309911393,Mugil_incilis:0.00463623804025178887)100:0.06895818328954771148)60:0.01192456099959464388)35:0.00430241783529319941)76:0.01131849786700838204)97:0.01831372997005325728)87:0.00860042156252146736)36:0.00255952896973174688)93:0.00661578130647092356)86:0.00739213819057422256)71:0.00213564507297923489,Pelmatochromis_buettikoferi:0.00419127786057579225)8:0.00000100000050002909)16:0.00000100000050002909,((Teleogramma_gracile:0.00155683812708173842,(Teleogramma_cf_brichardi:0.00000100000050002909,Teleogramma_monogramma:0.00000100000050002909)99:0.00000100000050002909)100:0.01583730161386589369,((Parananochromis_sp_Congo_Black_River:0.00423937518110116280,(Divandu_albimarginatus:0.00484097840195784127,(Chromidotilapia_mamonekenei:0.00281241284352572131,(Chromidotilapia_kingsleyae:0.00281115738795059862,Chromidotilapia_melaniae:0.00153962368000393137)58:0.00000100000050002909)72:0.00140623418043655797)60:0.00138670904514011763)55:0.00141668767292548988,(Pelvicachromis_subocellatus:0.00561176339097697440,(((Pelvicachromis_taeniatus:0.00173772546017016854,(Thysochromis_ansorgii:0.01311144840855842444,(Nanochromis_splendens:0.00000100000050002909,Nanochromis_parilus:0.00000100000050002909)100:0.01158260301026886770)45:0.00121401556022492866)47:0.00140332025341765492,(Chromidotilapia_linkei:0.00138623326074023036,Chromidotilapia_guntheri:0.00563925595483906472)84:0.00423826060317481455)15:0.00000100000050002909,(Wallaceochromis_signatus:0.00686332470922506287,(Benitochromis_batesii:0.00282040854468337560,(Benitochromis_ufermanni:0.00139526489848874088,Benitochromis_riomuniensis:0.00000100000050002909)97:0.00281116421463009419)87:0.00202575197498552255)67:0.00100210141168382031)11:0.00000100000050002909)57:0.00139183450259728128)74:0.00137987405785389801)96:0.00854707556622269146)32:0.00000100000050002909)57:0.00281729874906646877)25:0.00137667915605859314)36:0.00139149910305481515)4:0.00000100000050002909,((((Pelmatolapia_mariae:0.00421227119922267922,((((Pseudocrenilabrus_sp_Chila:0.00000100000050002909,Pseudocrenilabrus_philander:0.00139441909648739450)71:0.00138890834839767541,Orthochromis_stormsi:0.00000100000050002909)92:0.00419515740586271554,(Thoracochromis_brauschi:0.00138861148108521603,(((((((Steatocranus_tinanti:0.00000100000050002909,(Steatocranus_gibbiceps:0.00000100000050002909,Steatocranus_rouxi:0.00000100000050002909)69:0.00138893317226831828)92:0.00559044660182619457,Ctenochromis_polli:0.00138907319389244095)3:0.00000100000050002909,Thoracochromis_stigmatogenys:0.00139089434838329654)1:0.00000100000050002909,Haplochromis_demeusii:0.00000100000050002909)0:0.00000100000050002909,Cyclopharynx_schwetzi:0.00000100000050002909)0:0.00000100000050002909,(Thoracochromis_callichromus:0.00000100000050002909,((Bathybates_cf_minor:0.00278864799106707303,(Serranochromis_thumbergi:0.00000100000050002909,((Thoracochromis_albolabris:0.00000100000050002909,Serranochromis_angusticeps:0.00000100000050002909)85:0.00000100000050002909,((Thoracochromis_cf_buysi:0.00000100000050002909,Pharyngochromis_acuticeps:0.00000100000050002909)81:0.00000100000050002909,Thoracochromis_buysi:0.00000100000050002909)68:0.00000100000050002909)82:0.00278141003532429059)68:0.00000100000050002909)13:0.00000100000050002909,Schwetzochromis_neodon:0.00000100000050002909)1:0.00000100000050002909)0:0.00000100000050002909)0:0.00000100000050002909,Cyclopharynx_fwae:0.00000100000050002909)0:0.00000100000050002909)8:0.00138907454648764020)1:0.00000100000050002909,(Neolamprologus_brevis:0.00000100000050002909,(((((Neolamprologus_sexfasciatus:0.00000100000050002909,Ctenochromis_pectoralis:0.00138909330898139547)64:0.00138944206751775426,(((Xenotilapia_sima:0.00421697996441167990,Perissodus_microlepis:0.00140368354398999994)35:0.00137648265451315098,Cyphotilapia_frontosa:0.00000100000050002909)39:0.00000100000050002909,Cyathopharynx_furcifer:0.00140091843717038964)45:0.00139545663413501143)2:0.00000100000050002909,(Paragobiocichla_irvinei:0.00139525842741574637,Orthochromis_uvinzae:0.00138969115338462095)2:0.00000100000050002909)0:0.00000100000050002909,((((Telmatochromis_vittatus:0.00000100000050002909,(Petrochromis_polyodon:0.00142912806692171838,(((Petrochromis_macrognathus:0.00000100000050002909,(Tropheus_moorii:0.00000100000050002909,Ctenochromis_horei:0.00000100000050002909)58:0.00000100000050002909)9:0.00000100000050002909,Petrochromis_famula:0.00000100000050002909)29:0.00000100000050002909,(Simochromis_babaulti:0.00149777819726974303,(Gnathochromis_pfefferi:0.00138804467251862971,Lobochilotes_labiatus:0.00000100000050002909)21:0.00000100000050002909)48:0.00000100000050002909)29:0.00000100000050002909)50:0.00138896652007013555)32:0.00000100000050002909,Gobiocichla_ethelwynnae:0.00419587527605814591)4:0.00000100000050002909,(((Altolamprologus_compressicepss:0.00000100000050002909,Lamprologus_lemairii:0.00000100000050002909)60:0.00138930739886854735,((Orthochromis_malagarasiensis:0.00138928516859524506,Eretmodus_cyanostictus:0.00423528913180357645)9:0.00000100000050002909,(((((Julidochromis_marlieri:0.00000100000050002909,Julidochromis_ornatus:0.00000100000050002909)48:0.00000100000050002909,Chalinochromis_brichardi:0.00000100000050002909)1:0.00000100000050002909,Telmatochromis_temporalis:0.00000100000050002909)0:0.00000100000050002909,Neolamprologus_mustax:0.00000100000050002909)0:0.00000100000050002909,((Telmatochromis_burgeoni:0.00000100000050002909,Neolamprologus_pulcher:0.00000100000050002909)3:0.00000100000050002909,(Neolamprologus_furcifer:0.00000100000050002909,((((((Lamprologus_mocquardi:0.00000100000050002909,Neolamprologus_mondabu:0.00000100000050002909)13:0.00000100000050002909,Lamprologus_tumbanus:0.00000100000050002909)13:0.00000100000050002909,(Lamprologus_lethops:0.00139255382285128054,Lamprologus_congoensis:0.00139397692897170284)4:0.00000100000050002909)7:0.00000100000050002909,(Lamprologus_markerti:0.00138989799198181935,(Lamprologus_tigripictilis:0.00138900864809188328,Lamprologus_teugelsi:0.00000100000050002909)50:0.00138990140501694709)27:0.00000100000050002909)41:0.00138607310353686900,Lamprologus_werneri:0.00149914803849821770)40:0.00000471640422395047,(Julidochromis_dickfeldi:0.00000100000050002909,Variabilichromis_moorii:0.00000100000050002909)75:0.00000100000050002909)6:0.00000100000050002909)1:0.00000100000050002909)0:0.00000100000050002909)1:0.00000100000050002909)4:0.00000100000050002909)44:0.00138950974928544395,(Rhamphochromis_sp_Chilingali:0.00139679631573635054,(Pseudotropheus_acei:0.00000100000050002909,Labidochromis_caeruleus:0.00000100000050002909)60:0.00000100000050002909)62:0.00138925962882696695)0:0.00000100000050002909)0:0.00000100000050002909,((Boulengerochromis_microlepis:0.00000100000050002909,(Pyxichromis_orthostoma:0.00138731147131073047,(((Astatotilapia_stapersii:0.00000100000050002909,Haplochromis_sp_Predator:0.00000100000050002909)10:0.00000100000050002909,((Haplochromis_sp_Lake_Feeder:0.00000100000050002909,Haplochromis_sp_Cohoha_Red:0.00000100000050002909)9:0.00000100000050002909,Haplochromis_sp_Chala:0.00000100000050002909)2:0.00000100000050002909)0:0.00000100000050002909,(Haplochromis_sp_Kyoga:0.00000100000050002909,Haplochromis_sp_CH44:0.00000100000050002909)6:0.00000100000050002909)25:0.00000100000050002909)46:0.00138819178688101975)50:0.00138907909943260547,(Congolapia_bilineata:0.00000100000050002909,Congolapia_crassa:0.00000100000050002909)88:0.00278409319703139821)3:0.00000100000050002909)0:0.00000100000050002909)0:0.00000100000050002909,((Chilochromis_duponti:0.00000100000050002909,Astatoreochromis_straeleni:0.00000100000050002909)4:0.00000100000050002909,((Astatoreochromis_alluaudi:0.00139528706093728283,Limnochromis_auritus:0.00000100000050002909)4:0.00000100000050002909,Cyprichromis_leptosoma:0.00000100000050002909)0:0.00000100000050002909)0:0.00000100000050002909)0:0.00000100000050002909)0:0.00000100000050002909)2:0.00000100000050002909)43:0.00138864821221467111,Heterotilapia_buttikoferi:0.00279822705871508176)61:0.00140752761302855196,(((((Coptodon_snyderae:0.00000100000050002909,Coptodon_bakossiorum:0.00000100000050002909)12:0.00000100000050002909,((Coptodon_gutturosa:0.00000100000050002909,Coptodon_bythobates:0.00000100000050002909)27:0.00000100000050002909,Coptodon_bemini:0.00000100000050002909)16:0.00000100000050002909)28:0.00000100000050002909,Coptodon_flavus:0.00000100000050002909)64:0.00139081136883546764,Coptodon_guineensis:0.00000100000050002909)63:0.00000100000050002909,(Coptodon_zillii:0.00000100000050002909,Coptodon_sp_Lake_Chala:0.00000100000050002909)51:0.00000100000050002909)72:0.00139274315132866867)54:0.00139269686166291909,Iranocichla_hormuzensis:0.00139629153306691507)7:0.00000100000050002909)1:0.00000100000050002909)0:0.00000100000050002909,Konia_dikume:0.00000100000050002909)0:0.00000100000050002909)0:0.00000100000050002909)3:0.00000100000050002909,(Oreochromis_niloticus:0.00998239387403594691,Stomatepia_mariae:0.00000100000050002909)26:0.00000100000050002909)11:0.00000100000050002909)10:0.00000100000050002909,Stomatepia_mongo:0.00000100000050002909);
((Alcolapia_alcalica:0.00000100000050002909,Alcolapia_grahami:0.00000100000050002909)62:0.00000100000050002909,(Alcolapia_latilabris:0.00000100000050002909,((((Sarotherodon_boulengeri:0.00000100000050002909,((Sarotherodon_linnellii:0.00000100000050002909,(Stomatepia_mariae:0.00000100000050002909,(((Konia_dikume:0.00000100000050002909,Myaka_myaka:0.00000100000050002909)72:0.00000100000050002909,(((Stomatepia_pindu:0.00000100000050002909,Sarotherodon_lohbergeri:0.00149245295145172732)50:0.00000100000050002909,(Stomatepia_mongo:0.00000100000050002909,Sarotherodon_caroli:0.00000100000050002909)80:0.00000100000050002909)17:0.00000100000050002909,Konia_eisentrauti:0.00000100000050002909)30:0.00000100000050002909)51:0.00136252261856394130,Pungu_maclareni:0.00000100000050002909)9:0.00000100000050002909)9:0.00000100000050002909)8:0.00000100000050002909,Sarotherodon_steinbachi:0.00000100000050002909)26:0.00000100000050002909)37:0.00695795083617391230,(((((Heterochromis_multidens:0.01416896881195516683,((Retroclus_xinguensis:0.02291158070737229699,(Cichla_temensis:0.01544712705854035806,Astronotus_sp:0.02501171204351626196)57:0.00333740418614097848)97:0.01721376850778207762,(((Paratilapia_polleni:0.00000100000050002909,Paratilapia_typus:0.00000100000050002909)100:0.03083676403567088206,(Ptychochromoides_itasy:0.01853758110523712546,((Ptychochromis_oligacanthus:0.00000100000050002909,Ptychochromis_loisellei:0.00000100000050002909)96:0.00302773662377435644,(Katria_katria:0.01614648438306692455,Ptychochromoides_betsileanus:0.00000100000050002909)60:0.00217184158133153617)74:0.00549880524400085582)95:0.01713899931594154574)92:0.00548481564007596324,((Etroplus_suratensis:0.00639391991855888919,Pseudetroplus_maculatus:0.03704238395622348051)98:0.02199996522448353226,(Potamorrhaphis_guianensis:0.27494471689524613289,(Paretroplus_damii:0.00885760375221327813,(Paretroplus_polyactis:0.00549659232405731897,Paretroplus_nourissati:0.00951614851573704019)34:0.00015874852130133254)81:0.01688758121675019985)35:0.01121666637830421968)53:0.04014728586548128170)55:0.00714951246317651733)48:0.00421319022748450119)73:0.03509274012353261196,((Tylochromis_lateralis:0.00176418440302643690,Tylochromis_pulcher:0.00229510501170057711)87:0.00421200729528390001,(Tylochromis_trewavasae:0.00000100000050002909,Tylochromis_sudanensis:0.00000100000050002909)77:0.00162959232178159249)99:0.01911923490451166927)25:0.00169503787414637219,(Etia_nguti:0.00693938498803893435,((Pelmatochromis_nigrofasciatus:0.01566569532289093306,(Pelmatochromis_buettikoferi:0.00990433208844002967,Pterochromis_congicus:0.01461841007560502753)52:0.00139832982647797527)89:0.00728718274044447192,(((Teleogramma_gracile:0.00000100000050002909,Teleogramma_cf_brichardi:0.00000100000050002909)98:0.00000100000050002909,Teleogramma_monogramma:0.00276128346586738222)100:0.01108349864437535234,(Wallaceochromis_signatus:0.01112082879290527543,(Thysochromis_ansorgii:0.00294735690620823079,((((Chromidotilapia_guntheri:0.00552124559976854227,Chromidotilapia_linkei:0.00137777777064611588)70:0.00273346627912679540,(Nanochromis_splendens:0.00000100000050002909,Nanochromis_parilus:0.00324434773832428872)100:0.01482095301394402952)6:0.00000100000050002909,(Pelvicachromis_subocellatus:0.01314435447316431547,Pelvicachromis_taeniatus:0.00488550598484884229)61:0.00370552307751176053)10:0.00137991458329586396,((Divandu_albimarginatus:0.00758569408709812258,(Benitochromis_batesii:0.00000100000050002909,(Benitochromis_ufermanni:0.00418031636416258106,Benitochromis_riomuniensis:0.00275434773285615497)35:0.00183320144725950961)58:0.00369119984943178060)5:0.00000100000050002909,(((Chromidotilapia_melaniae:0.00000100000050002909,Chromidotilapia_kingsleyae:0.00000100000050002909)62:0.00277368759068040947,Chromidotilapia_mamonekenei:0.00137283659448762829)47:0.00129770355563826076,Parananochromis_sp_Congo_Black_River:0.00840546642292940537)45:0.00421360577149792852)21:0.00137676519571554908)39:0.00137141200311611698)15:0.00000100000050002909)49:0.00145536097149919050)98:0.01177774191648032695)52:0.00231223971629378362)34:0.00136445982729954261)42:0.00122073577800205463,((Hemichromis_fasciatus:0.00000100000050002909,((Hemichromis_bimaculatus:0.00000100000050002909,Hemichromis_letourneuxi:0.00000100000050002909)91:0.00437091806231459934,((Hemichromis_elongatus:0.00000100000050002909,Hemichromis_stellifer:0.00289263933059731842)48:0.00000100000050002909,Hemichromis_cerasogaster:0.00000100000050002909)13:0.00000100000050002909)57:0.00146679198284488063)77:0.00279241588933452347,Anomalochromis_thomasi:0.00786086651360214800)98:0.02016581099737947344)87:0.00434266217593793497,((((Boulengerochromis_microlepis:0.00000100000050002909,((Cyphotilapia_frontosa:0.00138600169844879184,Eretmodus_cyanostictus:0.00279931821749526384)65:0.00137061935737203301,(((((((Cyathopharynx_furcifer:0.00335728509299929642,Xenotilapia_sima:0.00174485972730036715)91:0.00523504285644340889,(Orthochromis_uvinzae:0.00137881276249761180,Orthochromis_malagarasiensis:0.00135773717661611878)88:0.00410934721056097508)48:0.00000100000050002909,Limnochromis_auritus:0.00000100000050002909)16:0.00000100000050002909,((Astatoreochromis_straeleni:0.00000100000050002909,Astatoreochromis_alluaudi:0.00000100000050002909)99:0.00688021976434423539,((((Ctenochromis_pectoralis:0.00274007771665579249,(Ctenochromis_polli:0.00274343810305165657,((((Thoracochromis_buysi:0.00000100000050002909,Thoracochromis_albolabris:0.00000100000050002909)54:0.00000100000050002909,Pharyngochromis_acuticeps:0.00000100000050002909)47:0.00000100000050002909,(Thoracochromis_cf_buysi:0.00000100000050002909,Serranochromis_angusticeps:0.00166050412122376446)66:0.00000100000050002909)60:0.00137086601497401822,Serranochromis_thumbergi:0.00000100000050002909)32:0.00135774101250882642)40:0.00000831832394415865)6:0.00000100000050002909,((Gnathochromis_pfefferi:0.00000100000050002909,(Simochromis_babaulti:0.00315676717754206308,Lobochilotes_labiatus:0.00153470902346549104)67:0.00000100000050002909)86:0.00273621556982321570,(Petrochromis_polyodon:0.00417184559830837114,(Petrochromis_famula:0.00000100000050002909,Petrochromis_macrognathus:0.00000100000050002909)72:0.00000100000050002909)62:0.00136274028978486069)2:0.00000100000050002909)0:0.00000100000050002909,((Haplochromis_demeusii:0.00000100000050002909,(Ctenochromis_horei:0.00298712306363638647,(Tropheus_moorii:0.00168830784644610678,(Pseudocrenilabrus_philander:0.00136544665579586659,(Pseudocrenilabrus_sp_Chila:0.00000100000050002909,Orthochromis_stormsi:0.00000100000050002909)37:0.00000100000050002909)63:0.00135482747534947860)7:0.00000601420927294025)5:0.00000100000050002909)11:0.00000100000050002909,(((((Cyclopharynx_fwae:0.00000100000050002909,Cyclopharynx_schwetzi:0.00000100000050002909)68:0.00136362010284319388,Thoracochromis_stigmatogenys:0.00000100000050002909)39:0.00000100000050002909,(Schwetzochromis_neodon:0.00136757506719202386,Thoracochromis_brauschi:0.00274581467679420365)14:0.00000100000050002909)16:0.00000100000050002909,Thoracochromis_callichromus:0.00273966306547732781)60:0.00273585908479465978,(((Pseudotropheus_acei:0.00136615396468917722,Haplochromis_sp_Chala:0.00136590207892310742)5:0.00000100000050002909,Rhamphochromis_sp_Chilingali:0.00000100000050002909)9:0.00000100000050002909,Labidochromis_caeruleus:0.00136740340954628306)42:0.00136426661160106780)2:0.00000100000050002909)0:0.00000100000050002909)5:0.00000100000050002909,((Haplochromis_sp_CH44:0.00000100000050002909,((Pyxichromis_orthostoma:0.00000100000050002909,Astatotilapia_stapersii:0.00000100000050002909)32:0.00000100000050002909,Haplochromis_sp_Kyoga:0.00000100000050002909)86:0.00000100000050002909)91:0.00410263955686535065,((Haplochromis_sp_Predator:0.00133273550956020874,Haplochromis_sp_Lake_Feeder:0.00000100000050002909)20:0.00000100000050002909,Haplochromis_sp_Cohoha_Red:0.00000100000050002909)29:0.00003398435009245844)67:0.00136561073279623402)59:0.00273132357945901844)38:0.00000100000050002909)46:0.00135788602628192498,Perissodus_microlepis:0.00137835698761227697)75:0.00274828421030019017,(((((Neolamprologus_pulcher:0.00000100000050002909,((Telmatochromis_burgeoni:0.00000100000050002909,Telmatochromis_temporalis:0.00000100000050002909)59:0.00137046627800368613,(((((Neolamprologus_sexfasciatus:0.00273851413275899873,((Chalinochromis_brichardi:0.00000100000050002909,Julidochromis_ornatus:0.00000100000050002909)47:0.00000100000050002909,(Julidochromis_dickfeldi:0.00000100000050002909,Julidochromis_marlieri:0.00000100000050002909)50:0.00000100000050002909)64:0.00136786864807979442)13:0.00000100000050002909,(Neolamprologus_mustax:0.00000100000050002909,Neolamprologus_furcifer:0.00000100000050002909)41:0.00000100000050002909)17:0.00000100000050002909,(Lamprologus_werneri:0.00229942169284640683,(Lamprologus_tumbanus:0.00000100000050002909,(Lamprologus_mocquardi:0.00000100000050002909,Lamprologus_congoensis:0.00161982449703383722)75:0.00000100000050002909)43:0.00227230072426522732)84:0.00458339007546143366)11:0.00135418608797513570,Telmatochromis_vittatus:0.00274483998702077046)11:0.00001004228570891700,(((Lamprologus_tigripictilis:0.00000100000050002909,Lamprologus_markerti:0.00000100000050002909)49:0.00000100000050002909,Lamprologus_teugelsi:0.00273576552627952932)48:0.00136424710854959430,Lamprologus_lethops:0.00410760789198154862)11:0.00000100000050002909)13:0.00000100000050002909)27:0.00136305678256283362)17:0.00136357727354856199,Neolamprologus_mondabu:0.00413353685888107579)6:0.00000100000050002909,Neolamprologus_brevis:0.00136894634073446994)39:0.00136720661662015309,Variabilichromis_moorii:0.00136695651804244066)30:0.00000100000050002909,(Altolamprologus_compressicepss:0.00415172791814615114,Lamprologus_lemairii:0.00135856946594897776)96:0.00414345725748742170)84:0.00273699835511589593)47:0.00137706571784498659,Cyprichromis_leptosoma:0.00412585560530448914)34:0.00000100000050002909)17:0.00136757259766000835)48:0.00136539770052115147,(((Coptodon_flavus:0.00000100000050002909,(Coptodon_gutturosa:0.00000100000050002909,((Coptodon_bakossiorum:0.00000100000050002909,Coptodon_snyderae:0.00000100000050002909)8:0.00000100000050002909,(Coptodon_bythobates:0.00000100000050002909,Coptodon_bemini:0.00000100000050002909)15:0.00000100000050002909)4:0.00000100000050002909)34:0.00000100000050002909)49:0.00000100000050002909,Coptodon_guineensis:0.00137004717055968996)88:0.00274335879924466914,(Coptodon_zillii:0.00000100000050002909,Coptodon_sp_Lake_Chala:0.00000100000050002909)37:0.00000100000050002909)26:0.00136662583660006462)25:0.00000100000050002909,(Gobiocichla_ethelwynnae:0.00985965310715888714,((Pelmatolapia_mariae:0.00411959321617839502,Paragobiocichla_irvinei:0.00274050963250208274)15:0.00000100000050002909,((Congolapia_bilineata:0.00000100000050002909,Congolapia_crassa:0.00137629802617265039)94:0.00275394090222676234,(Chilochromis_duponti:0.00558088044502239294,(Steatocranus_rouxi:0.00276085076747008881,(Steatocranus_tinanti:0.00000100000050002909,Steatocranus_gibbiceps:0.00136489404767370869)66:0.00000100000050002909)99:0.00693009634725479627)70:0.00133067623655080025)53:0.00137666290142417886)18:0.00000100000050002909)48:0.00136653089815947986)16:0.00000100000050002909,(Bathybates_cf_minor:0.00416709758576433095,Heterotilapia_buttikoferi:0.00417874898494519607)56:0.00134064672990072929)94:0.00693760730189722178)93:0.00416116838555738965)32:0.00135171529935139575,(Sarotherodon_melanotheron_leonensis:0.00274860489681102993,((Oreochromis_schwebischi:0.00415750600387454396,Iranocichla_hormuzensis:0.00277614796109960016)57:0.00135300247060377477,Danakilia_dinicolai:0.01398362174064857535)24:0.00000100000050002909)13:0.00000100000050002909)83:0.00274052793435041343,(Oreochromis_niloticus:0.00000100000050002909,Oreochromis_tanganicae:0.00136771227439114705)47:0.00000100000050002909)94:0.00411872615659947348)26:0.00000100000050002909,Alcolapia_ndalalani:0.00000100000050002909);
(Paretroplus_polyactis:0.01184824506274471424,(((((Ucla_xenogrammus:0.08868244470292391268,(Fundulus_heteroclitus:0.09816906367523259291,(Tomeurus_gracilis:0.06990940109177835871,Poecilia_reticulata:0.01807311797701391040)79:0.04812749324921215127)90:0.06607884557088056221)48:0.02937571066983849302,(Labidesthes_sicculus:0.10039778536532245612,(Hyporhamphus_roberti:0.07637501218665759817,Potamorrhaphis_guianensis:0.11730230025939220040)100:0.07995870569308631548)98:0.04170198681072118801)14:0.00483603263157712359,(((Mugil_incilis:0.00452527198474481085,Mugil_sp:0.01244434445654291760)100:0.11154631613961152325,Polycentrus_schomburgkii:0.09753826359877114383)25:0.01004511002232406566,(Chromis_margaritifer:0.06698696574241014279,Lubbockichthys_rabaulensis:0.09063210037339643199)39:0.01546350711036237509)24:0.00730089183457462241)88:0.03543912586674479587,((Paratilapia_polleni:0.00959195961078475150,(Ptychochromoides_itasy:0.00000100000050002909,Ptychochromis_loisellei:0.01080451856931806745)90:0.02323469161907354072)81:0.00686066663298370068,((((Etia_nguti:0.02097004615894719481,(Paragobiocichla_irvinei:0.00658034935708764427,((((((((Gobiocichla_ethelwynnae:0.01163586064231917488,(Chilochromis_duponti:0.00833293085343877506,((((((Perissodus_microlepis:0.00413943399078066116,Eretmodus_cyanostictus:0.00435205835974974281)25:0.00099237653461118507,((Cyphotilapia_frontosa:0.00138670528872878373,((((((((Lobochilotes_labiatus:0.00145773032209433316,Simochromis_babaulti:0.00214160695733502798)37:0.00000100000050002909,Ctenochromis_horei:0.00115848668818795218)30:0.00000100000050002909,(Petrochromis_famula:0.00102240798185182415,(Petrochromis_macrognathus:0.00000100000050002909,(Petrochromis_polyodon:0.00225025450155878900,Gnathochromis_pfefferi:0.00737966612675720630)53:0.00000100000050002909)3:0.00000100000050002909)23:0.00000100000050002909)34:0.00000100000050002909,Tropheus_moorii:0.00000100000050002909)51:0.00198599047809567110,Ctenochromis_pectoralis:0.00323470413892784246)24:0.00000100000050002909,(((Astatoreochromis_straeleni:0.00000100000050002909,Astatoreochromis_alluaudi:0.00196773232827718953)83:0.00354170632863940946,((Pseudotropheus_acei:0.00000100000050002909,(Rhamphochromis_sp_Chilingali:0.00164812677627400686,Labidochromis_caeruleus:0.00000100000050002909)74:0.00000100000050002909)89:0.00210905336658348238,((Haplochromis_sp_Kyoga:0.00000100000050002909,Haplochromis_sp_Chala:0.00000100000050002909)86:0.00101476397061398818,(Astatotilapia_stapersii:0.00099961097252522046,(Pyxichromis_orthostoma:0.00000100000050002909,(Haplochromis_sp_Cohoha_Red:0.00000100000050002909,((Haplochromis_sp_Predator:0.00203014262586924919,Haplochromis_sp_CH44:0.00000100000050002909)60:0.00000100000050002909,Haplochromis_sp_Lake_Feeder:0.00000100000050002909)45:0.00000100000050002909)62:0.00000100000050002909)52:0.00099361259435314922)45:0.00000421504199593040)81:0.00200771877198771369)70:0.00099179095275676236)59:0.00236355593942241295,(Orthochromis_stormsi:0.00211896009899508299,(Pseudocrenilabrus_philander:0.00000100000050002909,Pseudocrenilabrus_sp_Chila:0.00000100000050002909)95:0.00134402281368376343)86:0.00262446577066148112)18:0.00000100000050002909)8:0.00000100000050002909,(Thoracochromis_cf_buysi:0.00000100000050002909,(Thoracochromis_albolabris:0.00000100000050002909,((Serranochromis_angusticeps:0.00125697453990107578,(Haplochromis_demeusii:0.00156954182748316861,((Thoracochromis_buysi:0.00000100000050002909,Thoracochromis_brauschi:0.00216162502143006077)49:0.00000100000050002909,(Thoracochromis_stigmatogenys:0.00122511066146410242,(Pharyngochromis_acuticeps:0.00000100000050002909,Serranochromis_thumbergi:0.00000100000050002909)70:0.00000100000050002909)58:0.00000100000050002909)55:0.00100322921220440901)10:0.00000100000050002909)13:0.00000100000050002909,(Thoracochromis_callichromus:0.00523278838870214202,(((Cyclopharynx_schwetzi:0.00000100000050002909,Cyclopharynx_fwae:0.00000100000050002909)78:0.00203701061795107542,Schwetzochromis_neodon:0.00233800419537060671)66:0.00101838355989556186,Ctenochromis_polli:0.00103661814875847733)12:0.00000100000050002909)31:0.00000100000050002909)25:0.00097973784583775254)8:0.00000100000050002909)8:0.00000100000050002909)6:0.00000100000050002909,(Orthochromis_malagarasiensis:0.00162248478361447061,Orthochromis_uvinzae:0.00000100000050002909)84:0.00198648252196018896)35:0.00293872351512537190)2:0.00000100000050002909,(Xenotilapia_sima:0.00184461710951853422,Cyathopharynx_furcifer:0.00439563544736904649)63:0.00186647413717522140)20:0.00000100000050002909)19:0.00097754748051138919,((Neolamprologus_brevis:0.00000100000050002909,(Altolamprologus_compressicepss:0.00000100000050002909,Lamprologus_lemairii:0.00248661997015950939)100:0.00334270112850869501)71:0.00137571940106349195,((Lamprologus_tumbanus:0.00000100000050002909,(Lamprologus_mocquardi:0.00505947466086058371,Lamprologus_congoensis:0.00000100000050002909)21:0.00000100000050002909)26:0.00192709401277220546,(((Neolamprologus_pulcher:0.00098648416802808530,(Neolamprologus_sexfasciatus:0.00000100000050002909,(Telmatochromis_burgeoni:0.00000100000050002909,Telmatochromis_temporalis:0.00152115475908995543)68:0.00149531680573728701)18:0.00000100000050002909)30:0.00099182458860996663,((Julidochromis_marlieri:0.00000100000050002909,(Julidochromis_ornatus:0.00000100000050002909,(Chalinochromis_brichardi:0.00106862782683229095,(Neolamprologus_furcifer:0.00000100000050002909,Neolamprologus_mustax:0.00000100000050002909)84:0.00103031404280224878)22:0.00000100000050002909)54:0.00000100000050002909)46:0.00000100000050002909,Julidochromis_dickfeldi:0.00000100000050002909)79:0.00399853496144991945)29:0.00098323426703872201,(Lamprologus_werneri:0.00000100000050002909,(Lamprologus_tigripictilis:0.00000100000050002909,(Variabilichromis_moorii:0.00221855962593519749,((Lamprologus_lethops:0.00300223702236632195,(Telmatochromis_vittatus:0.00000100000050002909,Neolamprologus_mondabu:0.00000100000050002909)14:0.00000100000050002909)12:0.00000100000050002909,(Lamprologus_markerti:0.00099635871174272956,Lamprologus_teugelsi:0.00102518038641558930)59:0.00099690812356885601)13:0.00098483621715209470)17:0.00066935420536469003)4:0.00000100000050002909)4:0.00031235110155648972)19:0.00105503279912515279)36:0.00098613616339758765)79:0.00982683249632061023)7:0.00000100000050002909,((Cyprichromis_leptosoma:0.00102561591061627565,Limnochromis_auritus:0.00226498795396450417)48:0.00198288785275507490,Boulengerochromis_microlepis:0.00408356251105496029)12:0.00000100000050002909)56:0.00097891272811955030,((Steatocranus_tinanti:0.00219523434609280926,(Steatocranus_rouxi:0.00208135728055197514,Steatocranus_gibbiceps:0.00288313521212862434)23:0.00000100000050002909)99:0.00510402292593732654,Bathybates_cf_minor:0.00746322527365995275)17:0.00000100000050002909)30:0.00097863474572948764,(Coptodon_zillii:0.00211211488952324760,((Coptodon_bythobates:0.00000100000050002909,(((Coptodon_bakossiorum:0.00000100000050002909,Coptodon_flavus:0.00000100000050002909)76:0.00000100000050002909,Coptodon_snyderae:0.00000100000050002909)61:0.00000100000050002909,Coptodon_gutturosa:0.00000100000050002909)63:0.00099939173992325383)62:0.00000100000050002909,((Coptodon_bemini:0.00108500046656648252,Coptodon_guineensis:0.00000100000050002909)35:0.00000100000050002909,Coptodon_sp_Lake_Chala:0.00000100000050002909)35:0.00000100000050002909)40:0.00000100000050002909)94:0.00300563564629496459)43:0.00098001749866553239)21:0.00000100000050002909)27:0.00095547762527144295,(Congolapia_crassa:0.00100809289646800046,Congolapia_bilineata:0.00000100000050002909)100:0.00602417948520882207)98:0.00498156153733391154,Heterotilapia_buttikoferi:0.00736780238260294814)80:0.00193402254073155228,(Iranocichla_hormuzensis:0.00321278723100002503,(((Oreochromis_schwebischi:0.00099090918994873610,Oreochromis_tanganicae:0.00099901842696323317)11:0.00000100000050002909,Oreochromis_niloticus:0.00097586903398332687)29:0.00000100000050002909,((Alcolapia_latilabris:0.00000100000050002909,Alcolapia_grahami:0.00000100000050002909)100:0.00000100000050002909,(Alcolapia_ndalalani:0.00000100000050002909,Alcolapia_alcalica:0.00000100000050002909)98:0.00000100000050002909)100:0.00489849411559454759)51:0.00097348840504867364)46:0.00099127692758381003)15:0.00000100000050002909,Sarotherodon_melanotheron_leonensis:0.00208902650751350335)4:0.00000100000050002909,Danakilia_dinicolai:0.00917966340056051815)12:0.00000100000050002909,((Sarotherodon_steinbachi:0.00000100000050002909,(((((Stomatepia_pindu:0.00000100000050002909,(Konia_eisentrauti:0.00000100000050002909,(Konia_dikume:0.00000100000050002909,(Stomatepia_mariae:0.00000100000050002909,(Sarotherodon_lohbergeri:0.00121931781806680238,Pungu_maclareni:0.00000100000050002909)39:0.00000100000050002909)39:0.00000100000050002909)29:0.00000100000050002909)5:0.00000100000050002909)6:0.00000100000050002909,Sarotherodon_linnellii:0.00000100000050002909)25:0.00000100000050002909,Myaka_myaka:0.00000100000050002909)26:0.00000100000050002909,Sarotherodon_caroli:0.00000100000050002909)20:0.00000100000050002909,Stomatepia_mongo:0.00000100000050002909)41:0.00000100000050002909)72:0.00335600346293156481,Sarotherodon_boulengeri:0.00000100000050002909)51:0.00166385799532806642)49:0.00142257330230182019,Pelmatolapia_mariae:0.00471976770402528223)68:0.00396790540701395626)96:0.00645129425906985476)51:0.00101200769205925462,(((Pterochromis_congicus:0.00855748630746460716,Pelmatochromis_nigrofasciatus:0.01075667501758929487)82:0.00293417099449553870,Pelmatochromis_buettikoferi:0.00609414813663664533)100:0.01486549675197312848,(((((Parananochromis_sp_Congo_Black_River:0.01150487944932862723,((Chromidotilapia_mamonekenei:0.00879404662409273563,(Chromidotilapia_melaniae:0.00444802288073639987,Chromidotilapia_kingsleyae:0.00530288933526239844)79:0.00317994035447020451)83:0.00276670210917767233,Divandu_albimarginatus:0.00717890469778441689)79:0.00139714266827111432)73:0.00113596398574557873,(Teleogramma_monogramma:0.00133757228540326762,(Teleogramma_cf_brichardi:0.00000100000050002909,Teleogramma_gracile:0.00116074226940181854)97:0.00000100000050002909)100:0.02074912589316421987)41:0.00096619262654578763,(((Nanochromis_parilus:0.00000100000050002909,Nanochromis_splendens:0.00000100000050002909)100:0.01612852928481535789,Wallaceochromis_signatus:0.01578818343853873041)50:0.00138344549802119944,((Chromidotilapia_linkei:0.00571738855139069125,Chromidotilapia_guntheri:0.00104604264924358669)73:0.00235654183407022280,(Benitochromis_batesii:0.00192096563271524994,(Benitochromis_ufermanni:0.00256177228285793535,Benitochromis_riomuniensis:0.00252442209553758968)97:0.00314281858894936445)90:0.00251162892695792157)43:0.00114036440577404202)83:0.00300598351756947713)19:0.00000100000050002909,(Thysochromis_ansorgii:0.01048331511710340509,(Pelvicachromis_subocellatus:0.01280487238369957398,Pelvicachromis_taeniatus:0.00908471898390092458)56:0.00332589846028184550)74:0.00118073844621227326)94:0.00763173202234885759,((Tylochromis_pulcher:0.00364031234061127848,(Tylochromis_sudanensis:0.00000100000050002909,(Tylochromis_lateralis:0.00000100000050002909,Tylochromis_trewavasae:0.00000100000050002909)30:0.00000100000050002909)61:0.00000100000050002909)100:0.02005147769539411540,(Anomalochromis_thomasi:0.01093389912761854980,(((Hemichromis_bimaculatus:0.00000100000050002909,Hemichromis_letourneuxi:0.00000100000050002909)77:0.00202980427127809641,(Hemichromis_stellifer:0.00128774631461924666,Hemichromis_cerasogaster:0.00412571716913758772)59:0.00000100000050002909)97:0.00665051050737760184,(Hemichromis_elongatus:0.00486838094418657902,Hemichromis_fasciatus:0.00000100000050002909)91:0.00191107894736665331)54:0.00177490940157887288)100:0.01506144019931467820)49:0.00084403633298372582)24:0.00101308682161246172)25:0.00000100000050002909)94:0.03197949062286160188,(Astronotus_sp:0.01391410066490948033,(Retroclus_xinguensis:0.02130251009681394594,Cichla_temensis:0.00496303708867564496)76:0.00852645743218656028)60:0.00322161176966142670)58:0.00660378938659657907,Heterochromis_multidens:0.02029654361157840620)47:0.00498066061216542299)38:0.00583993359854252745)74:0.00895065242202353062,(Etroplus_suratensis:0.01424537202987091918,Pseudetroplus_maculatus:0.03807810118650149789)97:0.01858371720556849585)100:0.02782225132799582071,Paretroplus_damii:0.00251800221062155154);
(((((Hemichromis_cerasogaster:0.00089344924864222838,Hemichromis_stellifer:0.00360872050443569563)99:0.00358228190156301444,Hemichromis_bimaculatus:0.00089491190320915609)84:0.00000100000050002909,Hemichromis_letourneuxi:0.00201175368060581630)97:0.00297571827661051880,(Hemichromis_elongatus:0.00000100000050002909,Hemichromis_fasciatus:0.00290212431390764755)99:0.00518554843584952217)92:0.00353289808246496674,((Etia_nguti:0.01834259232218601529,(((Tylochromis_sudanensis:0.00000100000050002909,Tylochromis_trewavasae:0.00000100000050002909)97:0.00288418388092131529,(Tylochromis_lateralis:0.00000100000050002909,Tylochromis_pulcher:0.00191816543375604161)68:0.00000100000050002909)100:0.00827240087113440513,(Heterochromis_multidens:0.03213714267844139383,(((((Etroplus_suratensis:0.00827092061196762172,Pseudetroplus_maculatus:0.04044672943926622133)99:0.02340325041187834090,((Paretroplus_polyactis:0.01178505812893426360,Paretroplus_damii:0.01620163712676039869)75:0.00990413923972351638,Paretroplus_nourissati:0.00646454254368560976)76:0.01116456598388807821)93:0.02080040349246797121,(Pholidichthys_sp:0.18006399095191782944,((Potamorrhaphis_guianensis:0.18616777562362379905,Labidesthes_sicculus:0.06654004748703083727)27:0.03044957910979871965,(Chromis_margaritifer:0.11635327495419488242,((Mugil_incilis:0.00265457517907872077,Mugil_sp:0.00307948236495603385)100:0.13125045555242945139,(Lubbockichthys_rabaulensis:0.10734319890061719271,Ucla_xenogrammus:0.13981637538714875024)32:0.01404610142085205293)40:0.02385462529731994380)14:0.00000100000050002909)68:0.03213844151650638303)73:0.01563856359276196567)95:0.01882865291932633509,((Ptychochromoides_itasy:0.01170335592423796776,((Ptychochromis_loisellei:0.00000100000050002909,Ptychochromis_oligacanthus:0.00405315822902319826)100:0.00676372606808546464,(Ptychochromoides_betsileanus:0.01267998948190106681,Katria_katria:0.00584645188661269202)91:0.00849777679122854651)90:0.00742753764229472577)100:0.01974598896399352987,(Paratilapia_typus:0.00418510242650100076,Paratilapia_polleni:0.00281960510120425915)100:0.03508572270302299373)95:0.00752940572124151559)98:0.02856394890912410459,(Retroclus_xinguensis:0.03122387274692546566,(Cichla_temensis:0.01019262277935492622,Astronotus_sp:0.02454194423083838963)49:0.00077987083075206490)99:0.01629693492283034589)73:0.00629952593356035168)99:0.02197038610639113002)93:0.00512196856419920750)52:0.00284728774940618554,(((Pelmatochromis_nigrofasciatus:0.00725521155340139948,Pterochromis_congicus:0.00638385553661122759)98:0.00295697074119310272,Pelmatochromis_buettikoferi:0.00991806970837767581)96:0.00457043593238659097,(((((Thysochromis_ansorgii:0.00547345850236441792,(Pelvicachromis_subocellatus:0.00545481618294689757,Pelvicachromis_taeniatus:0.00522628429170703210)80:0.00204227500970264805)54:0.00089386985550998657,((Nanochromis_splendens:0.00312798646553379871,Nanochromis_parilus:0.00000100000050002909)100:0.01159067029069922594,((Chromidotilapia_linkei:0.00195133475097827879,Chromidotilapia_guntheri:0.00458845249076966343)92:0.00444555880658071244,(Wallaceochromis_signatus:0.01031509771906678405,((Benitochromis_batesii:0.00471342317713088679,Benitochromis_riomuniensis:0.00000100000050002909)92:0.00000100000050002909,Benitochromis_ufermanni:0.00286267726607453534)100:0.00646585994007109130)55:0.00089944701826818573)27:0.00100222226106201260)28:0.00091705148487885592)76:0.00362383682667766563,(Parananochromis_sp_Congo_Black_River:0.01092678657122410010,(Divandu_albimarginatus:0.01028007677912497718,((Chromidotilapia_melaniae:0.00463085883193950932,Chromidotilapia_kingsleyae:0.00570390691372745472)92:0.00186146403933389981,Chromidotilapia_mamonekenei:0.00181436699354133144)100:0.00652098556306938883)92:0.00113958210147310562)99:0.00430582313622504109)89:0.00173593442814421167,((Teleogramma_monogramma:0.00000100000050002909,Teleogramma_cf_brichardi:0.00000100000050002909)53:0.00000100000050002909,Teleogramma_gracile:0.00098161992742508311)100:0.01373661664134180616)96:0.00515808582671769319,((((Coptodon_zillii:0.00323410268259594546,Coptodon_sp_Lake_Chala:0.00214659999220788867)47:0.00089474091977324182,((Coptodon_bemini:0.00000100000050002909,((Coptodon_flavus:0.00000100000050002909,(Coptodon_gutturosa:0.00000100000050002909,(Coptodon_guineensis:0.00000100000050002909,Coptodon_snyderae:0.00000100000050002909)87:0.00000100000050002909)19:0.00000100000050002909)20:0.00000100000050002909,Coptodon_bythobates:0.00000100000050002909)41:0.00000100000050002909)43:0.00000100000050002909,Coptodon_bakossiorum:0.00000100000050002909)99:0.00321828812643400880)93:0.00305415383938619986,(((((((Astatoreochromis_straeleni:0.00000100000050002909,Astatoreochromis_alluaudi:0.00000100000050002909)98:0.00268308247686067708,((((((Haplochromis_sp_Chala:0.00089099249089797012,((Lobochilotes_labiatus:0.00275807651417715868,Tropheus_moorii:0.00095333878254006299)60:0.00000100000050002909,((Haplochromis_sp_Kyoga:0.00089143998953638475,(Haplochromis_sp_Predator:0.00000100000050002909,(Haplochromis_sp_CH44:0.00000100000050002909,((Haplochromis_sp_Lake_Feeder:0.00000100000050002909,Pyxichromis_orthostoma:0.00000100000050002909)26:0.00000100000050002909,Haplochromis_sp_Cohoha_Red:0.00000100000050002909)23:0.00000100000050002909)40:0.00000100000050002909)63:0.00088817649424399454)33:0.00000100000050002909,Astatotilapia_stapersii:0.00089408885113657292)60:0.00000100000050002909)17:0.00000100000050002909)47:0.00089002010269361191,Simochromis_babaulti:0.00092491512877098953)2:0.00000100000050002909,Gnathochromis_pfefferi:0.00000100000050002909)3:0.00000100000050002909,(Ctenochromis_horei:0.00283899311923164468,(Petrochromis_famula:0.00089332962144556883,(Petrochromis_polyodon:0.00095616323459068813,Petrochromis_macrognathus:0.00000100000050002909)43:0.00000100000050002909)19:0.00000100000050002909)29:0.00088992643247835920)40:0.00088976709342943191,((((Thoracochromis_stigmatogenys:0.00090791989991120163,Thoracochromis_brauschi:0.00000100000050002909)66:0.00089195997340324234,(Thoracochromis_callichromus:0.00000100000050002909,(Cyclopharynx_schwetzi:0.00000100000050002909,Cyclopharynx_fwae:0.00000100000050002909)94:0.00269135370800874458)23:0.00000100000050002909)51:0.00089189141269299882,((((Pharyngochromis_acuticeps:0.00000100000050002909,(Thoracochromis_buysi:0.00275121936812195052,Thoracochromis_albolabris:0.00000100000050002909)68:0.00000100000050002909)49:0.00000100000050002909,(Serranochromis_thumbergi:0.00000100000050002909,(Serranochromis_angusticeps:0.00101099231740743546,Thoracochromis_cf_buysi:0.00298199871023712522)48:0.00000100000050002909)26:0.00000100000050002909)90:0.00274717872842339828,Schwetzochromis_neodon:0.00551541234624732500)19:0.00000100000050002909,(Ctenochromis_polli:0.00090084210505577517,Haplochromis_demeusii:0.00000100000050002909)47:0.00000100000050002909)14:0.00000100000050002909)47:0.00089147753917147483,(((Pseudocrenilabrus_philander:0.00000100000050002909,Pseudocrenilabrus_sp_Chila:0.00000100000050002909)94:0.00111217983872237023,(Labidochromis_caeruleus:0.00102113418015130808,(Rhamphochromis_sp_Chilingali:0.00000100000050002909,Pseudotropheus_acei:0.00000100000050002909)79:0.00000100000050002909)92:0.00205464152867053905)99:0.00336718469533905853,Orthochromis_stormsi:0.00178498139824299538)67:0.00089249434355706753)20:0.00000100000050002909)75:0.00180195255433658196,Ctenochromis_pectoralis:0.00721081623729753329)52:0.00087365559882589760)32:0.00089216175002722776,(Perissodus_microlepis:0.00448212101881632734,Cyprichromis_leptosoma:0.00000100000050002909)85:0.00178413861234377313)4:0.00000100000050002909,((Xenotilapia_sima:0.00181081378620343730,(Limnochromis_auritus:0.00462263122568511240,(Orthochromis_uvinzae:0.00000100000050002909,Orthochromis_malagarasiensis:0.00182265714137170979)100:0.00634006647850394057)23:0.00084948667823615159)3:0.00000100000050002909,((Cyathopharynx_furcifer:0.00275612984955829216,Boulengerochromis_microlepis:0.00367513932169523253)45:0.00089577996222930608,(Eretmodus_cyanostictus:0.00834073579373000203,Bathybates_cf_minor:0.00554284278689194231)25:0.00085028986664126846)7:0.00000100000050002909)0:0.00000100000050002909)1:0.00000100000050002909,((((((Telmatochromis_temporalis:0.00179520678422185253,(Telmatochromis_vittatus:0.00000100000050002909,(Lamprologus_lemairii:0.00089780467287837713,Altolamprologus_compressicepss:0.00189568200535313014)86:0.00180982605943055710)60:0.00000100000050002909)17:0.00089090818423810789,Lamprologus_werneri:0.00000100000050002909)5:0.00089052533473148469,(Lamprologus_tumbanus:0.00000100000050002909,(Lamprologus_congoensis:0.00000100000050002909,Lamprologus_mocquardi:0.00000100000050002909)27:0.00000100000050002909)35:0.00000100000050002909)16:0.00089034076889264898,Lamprologus_teugelsi:0.00000100000050002909)1:0.00000100000050002909,((((Chalinochromis_brichardi:0.00000100000050002909,Julidochromis_marlieri:0.00000100000050002909)53:0.00000100000050002909,Julidochromis_ornatus:0.00000100000050002909)56:0.00000100000050002909,Julidochromis_dickfeldi:0.00268666499454955346)57:0.00089086397291552244,((((Lamprologus_markerti:0.00000100000050002909,((Variabilichromis_moorii:0.00273538134850083089,Lamprologus_tigripictilis:0.00182130247669294197)32:0.00000100000050002909,Lamprologus_lethops:0.00089541842356762329)3:0.00000100000050002909)1:0.00000100000050002909,(((Neolamprologus_brevis:0.00539784799797488665,Telmatochromis_burgeoni:0.00093679972362119344)17:0.00088543905833478309,Neolamprologus_sexfasciatus:0.00089155116213135953)2:0.00000100000050002909,Neolamprologus_mondabu:0.00089239598608466741)0:0.00000100000050002909)0:0.00000100000050002909,Neolamprologus_pulcher:0.00000100000050002909)0:0.00000100000050002909,(Neolamprologus_furcifer:0.00000100000050002909,Neolamprologus_mustax:0.00000100000050002909)66:0.00089168912740082511)0:0.00000100000050002909)3:0.00089081662682961567)98:0.00447048947094909072,Cyphotilapia_frontosa:0.00091237480617429798)54:0.00088984253657965425)14:0.00089011434938448294,(((Gobiocichla_ethelwynnae:0.01126463865194865174,Paragobiocichla_irvinei:0.00448303838748931489)1:0.00000100000050002909,((Steatocranus_rouxi:0.00274371816250688341,(Steatocranus_tinanti:0.00000100000050002909,Steatocranus_gibbiceps:0.00000100000050002909)95:0.00000100000050002909)99:0.00368243000825823263,(Congolapia_bilineata:0.00000100000050002909,Congolapia_crassa:0.00000100000050002909)100:0.00645164376932467250)43:0.00179827481268955811)5:0.00089485494591829361,(Pelmatolapia_mariae:0.00366320700485673863,Chilochromis_duponti:0.00460338079750409468)54:0.00181128563848478017)4:0.00089503087049388455)6:0.00000100000050002909,Heterotilapia_buttikoferi:0.00267839267686585626)51:0.00090963584211930116)98:0.00693083300041853236,((Iranocichla_hormuzensis:0.00266325650225983585,Danakilia_dinicolai:0.00906108087573582674)99:0.00455687828716313300,((Sarotherodon_melanotheron_leonensis:0.00179443326127117289,(Sarotherodon_boulengeri:0.00000100000050002909,((Sarotherodon_linnellii:0.00000100000050002909,Stomatepia_mongo:0.00178612268280656304)63:0.00000100000050002909,((Stomatepia_pindu:0.00000100000050002909,((Sarotherodon_steinbachi:0.00000100000050002909,((((Myaka_myaka:0.00000100000050002909,Pungu_maclareni:0.00000100000050002909)15:0.00000100000050002909,Sarotherodon_lohbergeri:0.00000100000050002909)5:0.00000100000050002909,Stomatepia_mariae:0.00000100000050002909)2:0.00000100000050002909,Konia_dikume:0.00000100000050002909)1:0.00000100000050002909)0:0.00000100000050002909,Sarotherodon_caroli:0.00000100000050002909)3:0.00000100000050002909)63:0.00000100000050002909,Konia_eisentrauti:0.00000100000050002909)97:0.00000100000050002909)94:0.00267602106121600167)68:0.00178073387297823858)82:0.00179085377047943396,((Oreochromis_tanganicae:0.00178459088154925695,Oreochromis_schwebischi:0.00000100000050002909)57:0.00089097128427521410,(Oreochromis_niloticus:0.00447400823611949182,(Alcolapia_grahami:0.00000100000050002909,((Alcolapia_latilabris:0.00268290600710834179,Alcolapia_ndalalani:0.00000100000050002909)65:0.00000100000050002909,Alcolapia_alcalica:0.00000100000050002909)48:0.00000100000050002909)100:0.00718131509706008975)12:0.00000100000050002909)59:0.00088996628990216104)59:0.00085909610553605727)98:0.00577838902226629567)51:0.00271452559054141803)51:0.00123687255007531665)19:0.00000100000050002909)100:0.01802950989324778736,Anomalochromis_thomasi:0.01443665194144957628);
((Alcolapia_grahami:0.00000100000050002909,(Alcolapia_ndalalani:0.00000100000050002909,(Alcolapia_latilabris:0.00107363263090270067,Alcolapia_alcalica:0.00000100000050002909)40:0.00000100000050002909)68:0.00000100000050002909)99:0.00434372735521851728,(Oreochromis_schwebischi:0.00107736531736982405,(Oreochromis_niloticus:0.00107552983504827682,((Iranocichla_hormuzensis:0.00684690761145590951,((Sarotherodon_melanotheron_leonensis:0.00170209670722055377,((Sarotherodon_boulengeri:0.00000100000050002909,(((Myaka_myaka:0.00000100000050002909,(Konia_dikume:0.00000100000050002909,(((Sarotherodon_caroli:0.00000100000050002909,((Stomatepia_mariae:0.00000100000050002909,Pungu_maclareni:0.00141577915217648673)58:0.00000100000050002909,Sarotherodon_steinbachi:0.00164579378121122418)54:0.00000100000050002909)58:0.00000100000050002909,Stomatepia_pindu:0.00000100000050002909)57:0.00000100000050002909,Sarotherodon_lohbergeri:0.00000100000050002909)42:0.00000100000050002909)35:0.00000100000050002909)36:0.00000100000050002909,Konia_eisentrauti:0.00000100000050002909)36:0.00000100000050002909,Sarotherodon_linnellii:0.00000100000050002909)35:0.00000100000050002909)29:0.00000100000050002909,Stomatepia_mongo:0.00000100000050002909)90:0.00367769562844942957)60:0.00138498706180683836,((((((((((Rhamphochromis_sp_Chilingali:0.00000100000050002909,(Pseudotropheus_acei:0.00000100000050002909,Labidochromis_caeruleus:0.00110507693220875157)79:0.00000100000050002909)56:0.00219767990605326379,Haplochromis_sp_Chala:0.00448220105483402350)39:0.00107752938000528161,((Haplochromis_sp_Predator:0.00000100000050002909,Haplochromis_sp_Kyoga:0.00000100000050002909)21:0.00000100000050002909,(Haplochromis_sp_Cohoha_Red:0.00000100000050002909,Haplochromis_sp_Lake_Feeder:0.00000100000050002909)19:0.00000100000050002909)92:0.00110870870464621326)39:0.00109111662376144792,((Astatotilapia_stapersii:0.00000100000050002909,Pyxichromis_orthostoma:0.00000100000050002909)98:0.00112640931210606461,Haplochromis_sp_CH44:0.00000100000050002909)22:0.00000100000050002909)62:0.00218443071195692506,(((Ctenochromis_pectoralis:0.00780475180361264297,Limnochromis_auritus:0.00261897925707103071)26:0.00000100000050002909,(Xenotilapia_sima:0.00000100000050002909,Cyathopharynx_furcifer:0.00000100000050002909)90:0.00226651791977613504)45:0.00110145690497449574,(((Pseudocrenilabrus_sp_Chila:0.00000100000050002909,Pseudocrenilabrus_philander:0.00662210642676571998)67:0.00109086075107713552,Orthochromis_stormsi:0.00346077493333945760)43:0.00105984452953438845,((((Cyclopharynx_fwae:0.00000100000050002909,((Schwetzochromis_neodon:0.00242094975698883700,Thoracochromis_callichromus:0.00000100000050002909)71:0.00000100000050002909,Cyclopharynx_schwetzi:0.00000100000050002909)68:0.00000100000050002909)66:0.00108695545803904215,(((Pharyngochromis_acuticeps:0.00171284145329789433,((Serranochromis_angusticeps:0.00000100000050002909,Serranochromis_thumbergi:0.00000100000050002909)35:0.00000100000050002909,(Thoracochromis_cf_buysi:0.00294049469278644723,(Thoracochromis_albolabris:0.00000100000050002909,Thoracochromis_buysi:0.00111437463894324901)28:0.00000100000050002909)43:0.00000100000050002909)34:0.00000100000050002909)66:0.00329148791311654598,Thoracochromis_stigmatogenys:0.00000100000050002909)37:0.00000100000050002909,Thoracochromis_brauschi:0.00125659306286194576)26:0.00000100000050002909)52:0.00108121457267372771,(Haplochromis_demeusii:0.00317222366937282936,Ctenochromis_polli:0.00000100000050002909)48:0.00000100000050002909)58:0.00108441283617607617,((Simochromis_babaulti:0.00230062335250007981,(Tropheus_moorii:0.00131248741945692599,(((Petrochromis_famula:0.00000100000050002909,Gnathochromis_pfefferi:0.00000100000050002909)47:0.00000100000050002909,(Petrochromis_macrognathus:0.00000100000050002909,(Lobochilotes_labiatus:0.00116008997992914954,Petrochromis_polyodon:0.00145738823579651990)34:0.00000100000050002909)30:0.00109541596167374669)12:0.00000100000050002909,Ctenochromis_horei:0.00248808686715173543)16:0.00108788802260183616)19:0.00000100000050002909)4:0.00000100000050002909,(Astatoreochromis_alluaudi:0.00000100000050002909,Astatoreochromis_straeleni:0.00110368204105673845)86:0.00332088799829425695)26:0.00108029535787555601)21:0.00107639050280657804)55:0.00216755776501800085)7:0.00000100000050002909)79:0.00216341101805604154,((((Cyphotilapia_frontosa:0.00338041611526116456,Eretmodus_cyanostictus:0.00297081058311607187)31:0.00146449595358070540,(Orthochromis_uvinzae:0.00120910018795414233,Orthochromis_malagarasiensis:0.00150414389610797851)99:0.00852015080923200496)6:0.00000100000050002909,(((((Neolamprologus_brevis:0.00225742846752996539,(Julidochromis_dickfeldi:0.00000100000050002909,(Lamprologus_tumbanus:0.00338649905697916255,(Lamprologus_lethops:0.00112475913970621092,(Lamprologus_teugelsi:0.00112864585011551201,(Lamprologus_congoensis:0.00192545073265627093,Lamprologus_mocquardi:0.00000100000050002909)80:0.00293223201139933233)56:0.00112703758264008961)54:0.00112239653181397296)45:0.00112939006027279270)27:0.00112470719797406484)1:0.00000100000050002909,((Julidochromis_ornatus:0.00112301063618304377,Neolamprologus_mondabu:0.00225471934625707084)18:0.00000100000050002909,(Julidochromis_marlieri:0.00000100000050002909,Chalinochromis_brichardi:0.00118195458957973424)47:0.00000100000050002909)2:0.00000100000050002909)2:0.00000100000050002909,(Telmatochromis_burgeoni:0.00000100000050002909,(Variabilichromis_moorii:0.00490748891505226031,((Neolamprologus_mustax:0.00000100000050002909,Neolamprologus_furcifer:0.00224830318858739971)56:0.00000100000050002909,Neolamprologus_sexfasciatus:0.00230906520159672793)50:0.00000100000050002909)42:0.00110543412429516571)13:0.00110450410584077762)4:0.00000100000050002909,(Lamprologus_lemairii:0.00111517934779295654,((Telmatochromis_vittatus:0.00225890150981819787,Telmatochromis_temporalis:0.00000100000050002909)46:0.00000100000050002909,(Lamprologus_tigripictilis:0.00000100000050002909,(Lamprologus_werneri:0.00000100000050002909,Lamprologus_markerti:0.00000100000050002909)84:0.00224694420287245003)85:0.00225531980062422662)20:0.00112685984209145973)10:0.00110308609381642650)23:0.00108600557557847022,((Cyprichromis_leptosoma:0.00329427804645326125,Perissodus_microlepis:0.00422822049965527590)31:0.00163833931925602390,Neolamprologus_pulcher:0.00113644466026192816)7:0.00000100000050002909)1:0.00000100000050002909)0:0.00000100000050002909,Altolamprologus_compressicepss:0.00235446288573279688)22:0.00000100000050002909)47:0.00107780153729878053,(Boulengerochromis_microlepis:0.00234437185105332204,Bathybates_cf_minor:0.00000100000050002909)31:0.00000100000050002909)53:0.00107747813278844581,(Chilochromis_duponti:0.00110237002728662357,((Congolapia_bilineata:0.00000100000050002909,Congolapia_crassa:0.00000100000050002909)99:0.00555521935688258871,((Steatocranus_tinanti:0.00120308467427906562,Steatocranus_gibbiceps:0.00121969157200796266)92:0.00219105218440162524,Steatocranus_rouxi:0.00495692605379834898)98:0.00444157984520315938)16:0.00000100000050002909)24:0.00000100000050002909)37:0.00107776902256828005,((Gobiocichla_ethelwynnae:0.00639345420811171343,(Coptodon_zillii:0.00230710088865705059,(((Coptodon_bythobates:0.00000100000050002909,(Coptodon_snyderae:0.00000100000050002909,((Coptodon_bemini:0.00000100000050002909,Coptodon_guineensis:0.00000100000050002909)21:0.00000100000050002909,Coptodon_bakossiorum:0.00000100000050002909)27:0.00000100000050002909)22:0.00000100000050002909)39:0.00000100000050002909,(Coptodon_flavus:0.00000100000050002909,Coptodon_gutturosa:0.00000100000050002909)63:0.00108186326400005659)64:0.00108164897579530691,Coptodon_sp_Lake_Chala:0.00110460079035248709)52:0.00000100000050002909)96:0.00653490286326215662)61:0.00000100000050002909,((Paragobiocichla_irvinei:0.00908784939389501584,Pelmatolapia_mariae:0.00332684439165605028)22:0.00000100000050002909,Heterotilapia_buttikoferi:0.00117394924425935458)25:0.00000100000050002909)22:0.00000100000050002909)88:0.00324645928158307125,(Etia_nguti:0.00982154259785104553,(((Heterochromis_multidens:0.02062428053017783397,(((Retroclus_xinguensis:0.02511084474661774354,Cichla_temensis:0.00973675765791599812)24:0.00000100000050002909,Astronotus_sp:0.01745075399599890775)89:0.00624614608398588091,((Polycentrus_schomburgkii:0.08023119464684499991,Ptychochromis_loisellei:0.01560798195138140936)38:0.00639697489288339888,((Hyporhamphus_roberti:0.15180787806864012857,Paratilapia_polleni:0.01320129765576269834)37:0.00395189996150700513,(Paretroplus_polyactis:0.00856777816875558401,((Etroplus_suratensis:0.01905190250047798101,Pseudetroplus_maculatus:0.04236651190463252420)85:0.01589635609035746147,Paretroplus_damii:0.00000100000050002909)75:0.00417453834112703655)81:0.02172585269608560618)23:0.00205079601391689511)86:0.01197980879488273753)89:0.00757340177069106869)96:0.02585434562928866711,((Anomalochromis_thomasi:0.00490491133878525297,(((Hemichromis_cerasogaster:0.00222601806585463096,(Hemichromis_bimaculatus:0.00000100000050002909,Hemichromis_letourneuxi:0.00000100000050002909)91:0.00222216383512476587)43:0.00000100000050002909,Hemichromis_stellifer:0.00000100000050002909)64:0.00108288590300145292,Hemichromis_elongatus:0.00160888239398112383)68:0.00000100000050002909)100:0.00915554210964842664,((Pelmatochromis_nigrofasciatus:0.00764339487705658835,Pterochromis_congicus:0.00561959203725044716)79:0.00165109680412767624,Pelmatochromis_buettikoferi:0.00568285158162411437)59:0.00271245141555795290)49:0.00117678904992019767)54:0.00215139195976032449,(((Tylochromis_sudanensis:0.00000100000050002909,Tylochromis_trewavasae:0.00000100000050002909)98:0.00302550363059583480,(Tylochromis_pulcher:0.00000100000050002909,Tylochromis_lateralis:0.00000100000050002909)73:0.00125451170605720710)100:0.01457096686818126242,(((Teleogramma_monogramma:0.00138225485603958370,(Teleogramma_gracile:0.00491206936894988695,Teleogramma_cf_brichardi:0.00222801692843590041)84:0.00135948806538156784)100:0.01754817755071500299,((Nanochromis_splendens:0.00150812851189898877,Nanochromis_parilus:0.00000100000050002909)94:0.00535064260044688933,(((Chromidotilapia_linkei:0.00470030467946610034,Chromidotilapia_guntheri:0.00492416373541026877)99:0.00492098358756652785,(Parananochromis_sp_Congo_Black_River:0.00323540668884086686,Divandu_albimarginatus:0.00513354576031852493)50:0.00202902163535600673)33:0.00106863906696210613,(((Chromidotilapia_kingsleyae:0.00130684576510790938,(Chromidotilapia_melaniae:0.00000100000050002909,Chromidotilapia_mamonekenei:0.00357278687387239816)65:0.00000100000050002909)97:0.00449434775573812929,Benitochromis_batesii:0.00366835352839198301)35:0.00105551070230599391,(Benitochromis_ufermanni:0.00812621204890655140,Benitochromis_riomuniensis:0.00350258876232523381)36:0.00000100000050002909)10:0.00000100000050002909)51:0.00107415748125960905)19:0.00000100000050002909)37:0.00000100000050002909,((Pelvicachromis_taeniatus:0.00604695394559403524,Thysochromis_ansorgii:0.00245575750426289905)32:0.00000100000050002909,(Wallaceochromis_signatus:0.00645401284303994717,Pelvicachromis_subocellatus:0.00910940003056577921)46:0.00000100000050002909)76:0.00363476997148440848)88:0.00708525903246440183)76:0.00290913708135439849)76:0.00312987787061291909)62:0.00108225519685514943)89:0.00251596813582471513)80:0.00218916033251154076)24:0.00000100000050002909,Danakilia_dinicolai:0.00634480277301419787)97:0.00394201607739802506)37:0.00000100000050002909)68:0.00108196297840580245,Oreochromis_tanganicae:0.00119860908746600276);
((Sarotherodon_caroli:0.00000100000050002909,((Sarotherodon_melanotheron_leonensis:0.00148803723887270807,((((Thysochromis_ansorgii:0.00388188277199471308,Pelvicachromis_taeniatus:0.00315015563492637403)31:0.00191731772911444350,(((Pelvicachromis_subocellatus:0.00571593028363150124,((Nanochromis_parilus:0.00000100000050002909,Nanochromis_splendens:0.00000100000050002909)99:0.00864515578551639137,Divandu_albimarginatus:0.00259592390892805867)53:0.00000100000050002909)14:0.00000100000050002909,(Parananochromis_sp_Congo_Black_River:0.00724184892159351369,Wallaceochromis_signatus:0.00575841866512194142)37:0.00138648421619465560)28:0.00141851796045659316,(((Teleogramma_monogramma:0.00148578785082004281,(Teleogramma_cf_brichardi:0.00000100000050002909,Teleogramma_gracile:0.00000100000050002909)93:0.00000100000050002909)100:0.01162298442352867334,(Chromidotilapia_kingsleyae:0.00286498749272794942,(Chromidotilapia_melaniae:0.00155571062973529676,Chromidotilapia_mamonekenei:0.00142088209618696903)40:0.00000100000050002909)84:0.00289760111383832557)32:0.00138136675133552914,(Chromidotilapia_guntheri:0.00284999093770007270,(((Benitochromis_ufermanni:0.00000100000050002909,Benitochromis_batesii:0.00000100000050002909)33:0.00000100000050002909,Benitochromis_riomuniensis:0.00147533661347607099)88:0.00000100000050002909,Chromidotilapia_linkei:0.00142229522831502321)50:0.00000100000050002909)80:0.00284263348854974819)3:0.00000100000050002909)8:0.00000100000050002909)84:0.00725261322776902043,Etia_nguti:0.00576450643935867181)45:0.00289331299885328512,((((Tylochromis_pulcher:0.00000100000050002909,(Tylochromis_lateralis:0.00000100000050002909,(Tylochromis_sudanensis:0.00000100000050002909,Tylochromis_trewavasae:0.00000100000050002909)65:0.00141895861893837722)56:0.00000100000050002909)99:0.00746119495240450941,(Heterochromis_multidens:0.01171662471316718343,((Paratilapia_polleni:0.02678329928660058007,(((Katria_katria:0.00000100000050002909,(Ptychochromis_loisellei:0.00000100000050002909,Ptychochromis_oligacanthus:0.00000100000050002909)86:0.00000100000050002909)96:0.00776888820652471297,Ptychochromoides_betsileanus:0.00752311335375987177)95:0.00680258320882498081,(((((Potamorrhaphis_guianensis:0.04051184803238188498,Hyporhamphus_roberti:0.04235736967689730792)99:0.03883767038234681862,(Labidesthes_sicculus:0.05576985964764825249,(Poecilia_reticulata:0.09249252818085057504,Fundulus_heteroclitus:0.04249967122459081398)67:0.04810440103955466312)32:0.00828844696624102782)89:0.03681317538849824406,((Tomeurus_gracilis:0.05239243405966975686,Mugil_incilis:0.00408349168745704861)89:0.05037343566530504135,(Ucla_xenogrammus:0.13235436583603135685,(Pholidichthys_sp:0.08425585723118475534,Polycentrus_schomburgkii:0.05896805221728209506)57:0.01228987274540452312)15:0.00201494886850111859)12:0.00212070436965265501)22:0.00262855475541463185,(Lubbockichthys_rabaulensis:0.07536063659816839844,Chromis_margaritifer:0.03551363326534139747)57:0.01562037510746883996)100:0.02503299233202891522,((Etroplus_suratensis:0.00119780633815652843,Pseudetroplus_maculatus:0.00651667066786758981)100:0.03137386038685300443,((Paretroplus_nourissati:0.00000100000050002909,Paretroplus_polyactis:0.00000100000050002909)72:0.00137198831128807625,Paretroplus_damii:0.00295283809482128901)99:0.00823347730953035740)100:0.01719967065846844667)98:0.00922311829069878859)88:0.00150343509279312194)93:0.00571772359170235906,((Retroclus_xinguensis:0.02421152319699712910,Astronotus_sp:0.01575700193134262767)62:0.00245092907317626466,Cichla_temensis:0.00528151912431831360)100:0.01621876611698434140)68:0.00237635128896541157)100:0.02366757497218458309)46:0.00122362854678494158,((Anomalochromis_thomasi:0.00609667734859454212,(((Hemichromis_letourneuxi:0.00000100000050002909,(Hemichromis_bimaculatus:0.00284727252052829243,(Hemichromis_cerasogaster:0.00000100000050002909,Hemichromis_stellifer:0.00301073450071255664)66:0.00142463316224820166)50:0.00163876700308190643)49:0.00000100000050002909,Hemichromis_elongatus:0.00000100000050002909)48:0.00096407865161601629,Hemichromis_fasciatus:0.00191070777792378050)63:0.00063326045731020855)96:0.00804299732345515640,((Pterochromis_congicus:0.00432021472346283061,Pelmatochromis_nigrofasciatus:0.00728840022288817970)97:0.00463856050351575851,Pelmatochromis_buettikoferi:0.00554573621653905828)43:0.00135372800727139963)72:0.00172075778322395363)50:0.00285990745953570470,((((Coptodon_flavus:0.00000100000050002909,Coptodon_snyderae:0.00000100000050002909)69:0.00000100000050002909,(((Coptodon_gutturosa:0.00000100000050002909,Coptodon_bythobates:0.00000100000050002909)72:0.00141987158103475120,Coptodon_sp_Lake_Chala:0.00141889595300695535)18:0.00000100000050002909,((Coptodon_bemini:0.00000100000050002909,Coptodon_bakossiorum:0.00000100000050002909)11:0.00000100000050002909,Coptodon_guineensis:0.00000100000050002909)15:0.00000100000050002909)18:0.00000100000050002909)62:0.00142087350314838538,Coptodon_zillii:0.00000100000050002909)79:0.00140667506820052381,(Gobiocichla_ethelwynnae:0.00145091570702201005,((((Steatocranus_gibbiceps:0.00000100000050002909,Pelmatolapia_mariae:0.00152351963331254095)27:0.00000100000050002909,Steatocranus_rouxi:0.00000100000050002909)18:0.00000100000050002909,(Paragobiocichla_irvinei:0.00142632061405729635,(Heterotilapia_buttikoferi:0.00000100000050002909,(Steatocranus_tinanti:0.00149476422949432978,Congolapia_crassa:0.00142266447931614290)3:0.00000100000050002909)1:0.00000100000050002909)2:0.00000100000050002909)2:0.00000100000050002909,((Congolapia_bilineata:0.00000100000050002909,(((((Ctenochromis_pectoralis:0.00284786893608765567,(((Schwetzochromis_neodon:0.00291353168789169848,Simochromis_babaulti:0.00000100000050002909)12:0.00000100000050002909,(((Ctenochromis_polli:0.00214266023142123656,Haplochromis_demeusii:0.00000100000050002909)67:0.00214376024585490477,(Ctenochromis_horei:0.00000100000050002909,Gnathochromis_pfefferi:0.00141822924606849199)27:0.00000100000050002909)6:0.00000100000050002909,(Petrochromis_macrognathus:0.00000100000050002909,(((Thoracochromis_stigmatogenys:0.00000100000050002909,Thoracochromis_brauschi:0.00000100000050002909)22:0.00000100000050002909,(((Thoracochromis_albolabris:0.00000100000050002909,Thoracochromis_buysi:0.00142308507206428546)10:0.00000100000050002909,(Serranochromis_thumbergi:0.00000100000050002909,Pharyngochromis_acuticeps:0.00000100000050002909)38:0.00000100000050002909)14:0.00142226596297821868,(Tropheus_moorii:0.00000100000050002909,Petrochromis_famula:0.00000100000050002909)62:0.00142147313940757048)1:0.00000100000050002909)0:0.00000100000050002909,((Petrochromis_polyodon:0.00000100000050002909,(Cyclopharynx_fwae:0.00000100000050002909,(Thoracochromis_callichromus:0.00000100000050002909,Cyclopharynx_schwetzi:0.00000100000050002909)64:0.00000100000050002909)61:0.00142030788149474373)40:0.00000100000050002909,(Lobochilotes_labiatus:0.00000100000050002909,Thoracochromis_cf_buysi:0.00210139199864143233)14:0.00000100000050002909)2:0.00000100000050002909)0:0.00000100000050002909)0:0.00000100000050002909)1:0.00000100000050002909)2:0.00000100000050002909,((Orthochromis_stormsi:0.00284187008232892127,Pseudocrenilabrus_philander:0.00000100000050002909)6:0.00000100000050002909,Pseudocrenilabrus_sp_Chila:0.00142964271519518548)39:0.00141927224841386593)25:0.00141971968948964924)7:0.00000100000050002909,((Rhamphochromis_sp_Chilingali:0.00000100000050002909,(Pseudotropheus_acei:0.00000100000050002909,(Labidochromis_caeruleus:0.00159970955186979178,(Astatoreochromis_alluaudi:0.00000100000050002909,Astatoreochromis_straeleni:0.00000100000050002909)66:0.00140871542507258070)8:0.00000321485488307871)8:0.00000680635724520707)13:0.00000100000050002909,Eretmodus_cyanostictus:0.00148460236228807889)2:0.00000100000050002909)2:0.00000100000050002909,((((Haplochromis_sp_Chala:0.00000100000050002909,Astatotilapia_stapersii:0.00000100000050002909)22:0.00000100000050002909,((Haplochromis_sp_Cohoha_Red:0.00000100000050002909,Haplochromis_sp_Lake_Feeder:0.00000100000050002909)25:0.00000100000050002909,Haplochromis_sp_Predator:0.00000100000050002909)63:0.00000100000050002909)27:0.00000100000050002909,Pyxichromis_orthostoma:0.00000100000050002909)33:0.00000100000050002909,(Haplochromis_sp_Kyoga:0.00284913640648678688,Haplochromis_sp_CH44:0.00000100000050002909)28:0.00000100000050002909)46:0.00141968730125484549)27:0.00142512271640674862,(((Perissodus_microlepis:0.00144693995783538236,((Neolamprologus_pulcher:0.00000100000050002909,(((((Lamprologus_teugelsi:0.00141805462408097459,(((((Lamprologus_tigripictilis:0.00000100000050002909,(Lamprologus_congoensis:0.00000100000050002909,(Lamprologus_werneri:0.00000100000050002909,Variabilichromis_moorii:0.00177355559796507200)67:0.00000100000050002909)67:0.00000100000050002909)42:0.00000100000050002909,(Lamprologus_lethops:0.00141944336398488243,Neolamprologus_mondabu:0.00141982482854736492)2:0.00000100000050002909)2:0.00000100000050002909,Lamprologus_tumbanus:0.00000100000050002909)0:0.00000100000050002909,Lamprologus_mocquardi:0.00000100000050002909)0:0.00000100000050002909,Lamprologus_markerti:0.00000100000050002909)11:0.00000100000050002909)38:0.00141684308626191676,Telmatochromis_burgeoni:0.00143317186419696660)15:0.00000100000050002909,Telmatochromis_temporalis:0.00000100000050002909)45:0.00000100000050002909,Neolamprologus_brevis:0.00142075839951830629)3:0.00000100000050002909,(((Cyprichromis_leptosoma:0.00000100000050002909,Altolamprologus_compressicepss:0.00429566517352015630)54:0.00142157840305677475,((Neolamprologus_furcifer:0.00000100000050002909,(Julidochromis_dickfeldi:0.00000100000050002909,Neolamprologus_mustax:0.00000100000050002909)57:0.00141678332982990624)52:0.00000100000050002909,(Julidochromis_marlieri:0.00000100000050002909,(Chalinochromis_brichardi:0.00000100000050002909,Julidochromis_ornatus:0.00000100000050002909)51:0.00000100000050002909)28:0.00000100000050002909)45:0.00141885880890681333)4:0.00000100000050002909,(Telmatochromis_vittatus:0.00141890253177382516,Neolamprologus_sexfasciatus:0.00141948475806796467)7:0.00000100000050002909)0:0.00000100000050002909)0:0.00000100000050002909)0:0.00000100000050002909,Lamprologus_lemairii:0.00000100000050002909)3:0.00000100000050002909)40:0.00141946843742405023,(Orthochromis_uvinzae:0.00000100000050002909,Orthochromis_malagarasiensis:0.00000100000050002909)100:0.00720664457838935887)10:0.00000100000050002909,(((Cyphotilapia_frontosa:0.00000100000050002909,Chilochromis_duponti:0.00000100000050002909)65:0.00285370439646311005,Boulengerochromis_microlepis:0.00144293817831266753)3:0.00000100000050002909,(Cyathopharynx_furcifer:0.00000100000050002909,(Limnochromis_auritus:0.00000100000050002909,Xenotilapia_sima:0.00577290359282955912)31:0.00000100000050002909)3:0.00000100000050002909)0:0.00000100000050002909)2:0.00000100000050002909)6:0.00141741699312337901,Serranochromis_angusticeps:0.00000100000050002909)21:0.00000100000050002909)36:0.00000100000050002909,Bathybates_cf_minor:0.00000100000050002909)4:0.00000100000050002909)5:0.00000100000050002909)70:0.00286753051312571040)75:0.00288090173226930460)28:0.00000100000050002909)60:0.00288209619160657675)53:0.00141856673655018977,Sarotherodon_boulengeri:0.00000100000050002909)25:0.00000100000050002909)15:0.00000100000050002909,(Oreochromis_tanganicae:0.00284711075213448699,(Oreochromis_niloticus:0.00000100000050002909,((((Oreochromis_schwebischi:0.00141313538065331273,(((Alcolapia_alcalica:0.00000100000050002909,Alcolapia_grahami:0.00000100000050002909)20:0.00000100000050002909,Alcolapia_latilabris:0.00000100000050002909)52:0.00000100000050002909,Alcolapia_ndalalani:0.00000100000050002909)91:0.00285790605232277188)74:0.00144557905757283084,Iranocichla_hormuzensis:0.00429929977196122706)51:0.00140578076180596610,Stomatepia_mariae:0.00000100000050002909)37:0.00000100000050002909,(Konia_eisentrauti:0.00000100000050002909,(((Danakilia_dinicolai:0.00429548717455369329,Sarotherodon_steinbachi:0.00000100000050002909)32:0.00000100000050002909,(Konia_dikume:0.00000100000050002909,(Sarotherodon_linnellii:0.00000100000050002909,Stomatepia_pindu:0.00000100000050002909)35:0.00000100000050002909)28:0.00000100000050002909)10:0.00000100000050002909,(Sarotherodon_lohbergeri:0.00000100000050002909,(Pungu_maclareni:0.00190443545674037675,Myaka_myaka:0.00000100000050002909)19:0.00000100000050002909)24:0.00000100000050002909)11:0.00000100000050002909)8:0.00000100000050002909)3:0.00000100000050002909)12:0.00000100000050002909)33:0.00000100000050002909,Stomatepia_mongo:0.00000100000050002909);
(Paretroplus_damii:0.01061147108751429521,(((((((((Pelmatochromis_buettikoferi:0.01334452182691207682,(Pterochromis_congicus:0.00883170583583241763,Pelmatochromis_nigrofasciatus:0.00708632270706613648)99:0.00249789876853727258)99:0.00424577757620088481,(Anomalochromis_thomasi:0.01244151952881868139,(Hemichromis_elongatus:0.00354311973848293882,(Hemichromis_fasciatus:0.00300202672634224512,((Hemichromis_cerasogaster:0.00000100000050002909,Hemichromis_stellifer:0.00597494604854699636)100:0.00269623977659388383,(Hemichromis_letourneuxi:0.00000100000050002909,Hemichromis_bimaculatus:0.00000100000050002909)99:0.00251605036012231015)96:0.00424216971671559709)47:0.00000100000050002909)81:0.00096735372700306583)100:0.02049905890452339771)70:0.00179554413263545995,((((((Benitochromis_riomuniensis:0.00136718499398143863,Benitochromis_ufermanni:0.00254179523298449055)93:0.00142481721334325072,Benitochromis_batesii:0.00076183912120778800)97:0.00216943157842582274,(Thysochromis_ansorgii:0.00649997389875433401,((Pelvicachromis_subocellatus:0.00856453716300840592,Pelvicachromis_taeniatus:0.00729725159521471545)72:0.00218183001286880243,((Chromidotilapia_linkei:0.00314110558804781871,Chromidotilapia_guntheri:0.00345712627380879078)100:0.00604204231140955273,Wallaceochromis_signatus:0.00833647119349459169)59:0.00072308875491498468)50:0.00062793023913408608)87:0.00147872736190492507)91:0.00260417212251223612,(((Divandu_albimarginatus:0.00589485663787492516,Parananochromis_sp_Congo_Black_River:0.00665383386903698262)81:0.00077271518358802964,(Chromidotilapia_mamonekenei:0.00126506061880867979,(Chromidotilapia_melaniae:0.00240527974298543508,Chromidotilapia_kingsleyae:0.00000100000050002909)98:0.00258479823456320753)100:0.00378489936541822518)85:0.00082893605184635182,(Nanochromis_splendens:0.00000100000050002909,Nanochromis_parilus:0.00000100000050002909)100:0.01506860475370408632)33:0.00062342270689714357)32:0.00032769329926699248,(Teleogramma_cf_brichardi:0.00062994133539302766,(Teleogramma_gracile:0.00133372036540302104,Teleogramma_monogramma:0.00063785508205514382)71:0.00066577785444137453)100:0.01032682201726273577)100:0.00903165483660410898,(((((Coptodon_guineensis:0.00133040241580237003,(Coptodon_zillii:0.00069801369539561548,(Coptodon_sp_Lake_Chala:0.00125098297620939683,(((Coptodon_gutturosa:0.00000100000050002909,(Coptodon_snyderae:0.00000100000050002909,(Coptodon_bemini:0.00000100000050002909,Coptodon_bythobates:0.00000100000050002909)69:0.00000100000050002909)38:0.00000100000050002909)62:0.00000100000050002909,Coptodon_flavus:0.00000100000050002909)98:0.00000100000050002909,Coptodon_bakossiorum:0.00000100000050002909)100:0.00377061830844309560)96:0.00307054264634522549)46:0.00062709674802530343)78:0.00243146052293505711,(Heterotilapia_buttikoferi:0.00570484777878740683,((Steatocranus_rouxi:0.00221307541428556690,(Steatocranus_gibbiceps:0.00150365023136938246,Steatocranus_tinanti:0.00000100000050002909)75:0.00073600545484372613)100:0.00622411720417737676,(Congolapia_bilineata:0.00000100000050002909,Congolapia_crassa:0.00070869652701493276)100:0.00628956488139189446)94:0.00316095478818656040)57:0.00124676086803538703)68:0.00125073710595259547,(((((((((((Cyprichromis_leptosoma:0.00337481811089087669,Perissodus_microlepis:0.00258216407631984939)69:0.00124631857350598180,Cyphotilapia_frontosa:0.00000100000050002909)45:0.00062635294357159428,Cyathopharynx_furcifer:0.00150078755673864104)3:0.00000100000050002909,Xenotilapia_sima:0.00196012577586156516)22:0.00062564830347159477,Limnochromis_auritus:0.00134503071747971094)43:0.00062687913910901977,(Ctenochromis_pectoralis:0.00764059014307463379,(Orthochromis_stormsi:0.00379359733784957309,(((Pseudocrenilabrus_sp_Chila:0.00000100000050002909,Pseudocrenilabrus_philander:0.00269583246346382244)99:0.00359444075978556038,((Thoracochromis_brauschi:0.00063732532510643917,((((Serranochromis_angusticeps:0.00137187851944156375,Thoracochromis_albolabris:0.00000100000050002909)43:0.00000100000050002909,(Thoracochromis_buysi:0.00000100000050002909,((Pharyngochromis_acuticeps:0.00068797529305041690,Thoracochromis_cf_buysi:0.00000100000050002909)43:0.00000100000050002909,Serranochromis_thumbergi:0.00000100000050002909)35:0.00000100000050002909)34:0.00000100000050002909)62:0.00062291860627461371,Thoracochromis_stigmatogenys:0.00000100000050002909)60:0.00000100000050002909,(((Cyclopharynx_schwetzi:0.00000100000050002909,Cyclopharynx_fwae:0.00000100000050002909)86:0.00125491095057092615,Thoracochromis_callichromus:0.00062928552720973370)18:0.00000100000050002909,(Ctenochromis_polli:0.00320351098530676339,Schwetzochromis_neodon:0.00495248476869122184)24:0.00000100000050002909)15:0.00000100000050002909)8:0.00000100000050002909)31:0.00125145864832987936,Haplochromis_demeusii:0.00324526588359313074)14:0.00000100000050002909)67:0.00187175414029203797,(((Astatoreochromis_alluaudi:0.00000100000050002909,Astatoreochromis_straeleni:0.00000100000050002909)100:0.00360573992581422103,(((((Ctenochromis_horei:0.00171234150564207512,Simochromis_babaulti:0.00232342561263690957)94:0.00192171372046973598,Gnathochromis_pfefferi:0.00309974566979012451)41:0.00125003851897005028,Petrochromis_polyodon:0.00000100000050002909)23:0.00062670404806516628,(Petrochromis_famula:0.00312692835975381979,Petrochromis_macrognathus:0.00125437571748559813)29:0.00069007240679055471)18:0.00068427693650027874,(Tropheus_moorii:0.00000100000050002909,Lobochilotes_labiatus:0.00067215542502808187)44:0.00065692776194511320)12:0.00067955771560625688)11:0.00124837568852099513,((((((Haplochromis_sp_Cohoha_Red:0.00000100000050002909,Haplochromis_sp_Kyoga:0.00000100000050002909)9:0.00000100000050002909,(Pyxichromis_orthostoma:0.00000100000050002909,(Haplochromis_sp_Predator:0.00000100000050002909,Haplochromis_sp_Lake_Feeder:0.00000100000050002909)12:0.00000100000050002909)8:0.00000100000050002909)38:0.00000100000050002909,Haplochromis_sp_CH44:0.00000100000050002909)73:0.00059944466188187936,Astatotilapia_stapersii:0.00000100000050002909)71:0.00001441677551184221,Haplochromis_sp_Chala:0.00379870144586193096)96:0.00189735731078781661,(Labidochromis_caeruleus:0.00000100000050002909,(Rhamphochromis_sp_Chilingali:0.00139420919929413630,Pseudotropheus_acei:0.00000100000050002909)75:0.00000100000050002909)77:0.00063151833662102659)76:0.00107498610161008167)33:0.00081033038215445668)17:0.00062635014029751429)29:0.00058534533603660645)90:0.00316114545531765399)7:0.00000100000050002909,(((((((Lamprologus_lethops:0.00378041300032768389,Lamprologus_lemairii:0.00062861749786260839)14:0.00062630882649471458,(((Lamprologus_tumbanus:0.00000100000050002909,(Lamprologus_congoensis:0.00075680507672579633,Lamprologus_werneri:0.00075939078393112431)77:0.00000100000050002909)91:0.00252144504786517383,Telmatochromis_temporalis:0.00189040377070244926)23:0.00062158674381360363,(Lamprologus_teugelsi:0.00251634206948069461,(Lamprologus_tigripictilis:0.00126436832239124660,Lamprologus_markerti:0.00377945396514748960)7:0.00000100000050002909)30:0.00062643208716823607)19:0.00062895366180325263)3:0.00062639511497644294,Julidochromis_dickfeldi:0.00065601701660457270)1:0.00000100000050002909,(Chalinochromis_brichardi:0.00000100000050002909,((Lamprologus_mocquardi:0.00188338410583601301,(Telmatochromis_vittatus:0.00000100000050002909,((Neolamprologus_mondabu:0.00378025184327442781,(Neolamprologus_furcifer:0.00000100000050002909,Neolamprologus_mustax:0.00000100000050002909)97:0.00063003914186660613)38:0.00061922948091333748,Neolamprologus_sexfasciatus:0.00504958174556618261)19:0.00062947312233259606)13:0.00063011591181213599)1:0.00000100000050002909,Variabilichromis_moorii:0.00458559918209522268)1:0.00062462384462288860)0:0.00000100000050002909)13:0.00062641739872442695,Telmatochromis_burgeoni:0.00073081746653879786)14:0.00062607549439590499,(((Neolamprologus_pulcher:0.00188460600902720914,Neolamprologus_brevis:0.00189383712008126394)55:0.00062944653109181764,(Julidochromis_marlieri:0.00000100000050002909,Julidochromis_ornatus:0.00062578539246274201)42:0.00000100000050002909)66:0.00188280203561133641,Altolamprologus_compressicepss:0.00321025086827693125)13:0.00000100000050002909)92:0.00250947071687000279,((Orthochromis_malagarasiensis:0.00065272042457370299,Orthochromis_uvinzae:0.00062783087635992702)97:0.00251540551145542713,Eretmodus_cyanostictus:0.00446265000104159072)24:0.00000100000050002909)47:0.00062614202989041599)35:0.00000100000050002909,Bathybates_cf_minor:0.01461801183454428284)64:0.00062143356928335614,Boulengerochromis_microlepis:0.00188704867053111642)74:0.00061452034592684524,Chilochromis_duponti:0.00667657334457551384)99:0.00313763785672060026,(Paragobiocichla_irvinei:0.00698931092485024271,(Gobiocichla_ethelwynnae:0.00581286712896763712,Pelmatolapia_mariae:0.00708251702878725468)92:0.00068157165876747629)98:0.00315712532767060267)59:0.00062482461293293255)100:0.00638525028957449923,((Iranocichla_hormuzensis:0.00925701300900546101,((Oreochromis_niloticus:0.00438050033278626627,(Sarotherodon_melanotheron_leonensis:0.00062872249980513994,(Sarotherodon_boulengeri:0.00000100000050002909,((((Stomatepia_pindu:0.00000100000050002909,((Stomatepia_mariae:0.00065213066436210169,Pungu_maclareni:0.00000100000050002909)64:0.00000100000050002909,Sarotherodon_lohbergeri:0.00000100000050002909)61:0.00000100000050002909)66:0.00000100000050002909,(Myaka_myaka:0.00000100000050002909,Sarotherodon_steinbachi:0.00000100000050002909)61:0.00000100000050002909)63:0.00000100000050002909,((Stomatepia_mongo:0.00000100000050002909,Konia_eisentrauti:0.00000100000050002909)16:0.00000100000050002909,Konia_dikume:0.00000100000050002909)27:0.00000100000050002909)58:0.00000100000050002909,(Sarotherodon_caroli:0.00064370847975404584,Sarotherodon_linnellii:0.00000100000050002909)93:0.00000100000050002909)98:0.00249886963039099930)99:0.00249802360498825897)87:0.00124649708442959120)40:0.00000100000050002909,((Oreochromis_tanganicae:0.00313002055144845359,(((Alcolapia_grahami:0.00000100000050002909,Alcolapia_ndalalani:0.00000100000050002909)23:0.00000100000050002909,Alcolapia_latilabris:0.00000100000050002909)19:0.00000100000050002909,Alcolapia_alcalica:0.00000100000050002909)100:0.00312940112102091461)75:0.00062314644693062075,Oreochromis_schwebischi:0.00378612131420070401)67:0.00062285309210330505)99:0.00210364272927375832)50:0.00192240038867165768,Danakilia_dinicolai:0.00857693674957069919)100:0.00578880657672270482)99:0.00455848292543209205,Etia_nguti:0.01319477106579313927)100:0.00530618867947482264)52:0.00053410242882596807)97:0.00396973667571873679,(Tylochromis_pulcher:0.00065130397680401029,(Tylochromis_lateralis:0.00066800398741365726,(Tylochromis_trewavasae:0.00000100000050002909,Tylochromis_sudanensis:0.00000100000050002909)98:0.00318388846510681261)14:0.00000100000050002909)100:0.01526853165485908374)100:0.03650351269627868239,Heterochromis_multidens:0.02888149756147893182)98:0.00752036481608649773,(Retroclus_xinguensis:0.03079855638573977122,(Astronotus_sp:0.02918123378557075862,Cichla_temensis:0.02151014506831082015)47:0.00084590004249360847)100:0.01614304466554652290)100:0.01715293535964862101,(Ptychochromis_loisellei:0.03203685091096682147,Paratilapia_polleni:0.02256477589247892976)89:0.00685328525674297213)95:0.01754790159107733755,(Mugil_incilis:0.02576984828986876239,Mugil_sp:0.01952846363155403761)100:0.10597840335711596060)100:0.02985495976471302243,(Pseudetroplus_maculatus:0.03398398504887818750,Etroplus_suratensis:0.00789195928233883681)100:0.01980783504068599557)100:0.01838997284900282733,Paretroplus_polyactis:0.00747786946409974111);
(Oreochromis_niloticus:0.00002356461813176866,(Sarotherodon_lohbergeri:0.00000100000050002909,(Sarotherodon_caroli:0.00000100000050002909,(Stomatepia_pindu:0.00237857321067516192,((((Alcolapia_latilabris:0.00000100000050002909,Alcolapia_alcalica:0.00000100000050002909)17:0.00000100000050002909,Alcolapia_ndalalani:0.00000100000050002909)8:0.00000100000050002909,Alcolapia_grahami:0.00000100000050002909)61:0.00151842606742607538,((((Oreochromis_tanganicae:0.00000100000050002909,Myaka_myaka:0.00000100000050002909)49:0.00000100000050002909,Stomatepia_mongo:0.00000100000050002909)3:0.00000100000050002909,((Oreochromis_schwebischi:0.00000100000050002909,(((Danakilia_dinicolai:0.00305848043616893921,Iranocichla_hormuzensis:0.00304420239451817396)61:0.00151688632863199039,Sarotherodon_melanotheron_leonensis:0.00158910626437590557)14:0.00000100000050002909,Konia_dikume:0.00000100000050002909)3:0.00000100000050002909)0:0.00000100000050002909,Konia_eisentrauti:0.00000100000050002909)0:0.00000100000050002909)0:0.00000100000050002909,(((Stomatepia_mariae:0.00153868095438622690,Sarotherodon_steinbachi:0.00000100000050002909)46:0.00000100000050002909,((Hemichromis_bimaculatus:0.00151424308792189218,((Hemichromis_cerasogaster:0.00000100000050002909,Hemichromis_letourneuxi:0.00000100000050002909)62:0.00000100000050002909,Hemichromis_stellifer:0.00000100000050002909)35:0.00000100000050002909)59:0.00151421349103215280,(((Pelmatochromis_nigrofasciatus:0.00166027164096374785,Pterochromis_congicus:0.00457648962808687634)46:0.00152940018783247482,(Pelmatochromis_buettikoferi:0.00157954709266258566,(((((Tylochromis_lateralis:0.00000100000050002909,Tylochromis_pulcher:0.00000100000050002909)66:0.00153221767995353770,(Tylochromis_sudanensis:0.00000100000050002909,Tylochromis_trewavasae:0.00000100000050002909)51:0.00000100000050002909)77:0.00306955406042475889,((Pelvicachromis_subocellatus:0.00336699290085721919,Pelvicachromis_taeniatus:0.00174397707681663169)20:0.00000100000050002909,(Thysochromis_ansorgii:0.00000100000050002909,((Teleogramma_cf_brichardi:0.00000100000050002909,(Teleogramma_monogramma:0.00000100000050002909,Teleogramma_gracile:0.00000100000050002909)55:0.00000100000050002909)100:0.00829017728519722101,((Chromidotilapia_guntheri:0.00000100000050002909,Chromidotilapia_linkei:0.00000100000050002909)62:0.00155074211972138333,(((Nanochromis_parilus:0.00000100000050002909,Nanochromis_splendens:0.00000100000050002909)100:0.01513983918741810403,Wallaceochromis_signatus:0.00684701528554331005)34:0.00000100000050002909,((Benitochromis_batesii:0.00373617157389979785,(((Chromidotilapia_kingsleyae:0.00336682095613395280,Chromidotilapia_melaniae:0.00169281204792990866)72:0.00000100000050002909,Chromidotilapia_mamonekenei:0.00000100000050002909)65:0.00000100000050002909,(Divandu_albimarginatus:0.00180767371626875837,Parananochromis_sp_Congo_Black_River:0.00522268803375559258)76:0.00258078994361738649)77:0.00467497353530810841)34:0.00000100000050002909,(Benitochromis_ufermanni:0.00000100000050002909,Benitochromis_riomuniensis:0.00000100000050002909)61:0.00155194341423624607)6:0.00000100000050002909)5:0.00000100000050002909)36:0.00155596077780521878)8:0.00000100000050002909)9:0.00000100000050002909)41:0.00153967575188870419)7:0.00000100000050002909,((Astronotus_sp:0.02070989478602308642,(Retroclus_xinguensis:0.01508953263538541020,Cichla_temensis:0.00161628599730336865)77:0.00000100000050002909)78:0.00629891950466888138,((((Paretroplus_damii:0.00166071404826860524,(Paretroplus_polyactis:0.00491598708736209339,Paretroplus_nourissati:0.00197593403417766671)68:0.00187330636362282319)93:0.00598692572125407961,Etroplus_suratensis:0.01828854831391736602)58:0.00438273896419336291,(((Polycentrus_schomburgkii:0.03448943081057012638,((Mugil_sp:0.00896096445607256521,Mugil_incilis:0.01137209686566157882)98:0.02105864290687799525,(Lubbockichthys_rabaulensis:0.05714498899301791168,(Pholidichthys_sp:0.07227044766288322208,Ucla_xenogrammus:0.02200694280012681359)28:0.01289761720564259681)23:0.01879698114720990479)5:0.00190417481032058755)2:0.00000100000050002909,((Hyporhamphus_roberti:0.02169857459564602034,Potamorrhaphis_guianensis:0.04288958598721387405)100:0.05310745750200430992,(Labidesthes_sicculus:0.06025961449203513787,(Tomeurus_gracilis:0.04294798615535051767,(Fundulus_heteroclitus:0.02467002454416837229,Poecilia_reticulata:0.01551857046999241194)38:0.00584224545656841527)99:0.05208370646234063150)81:0.00996438213536848631)52:0.00929447035151776541)13:0.00977888773999130607,Chromis_margaritifer:0.07784842301780034446)72:0.02393866603611152430)22:0.00000100000050002909,(((((Ptychochromoides_betsileanus:0.00546073567932991999,Katria_katria:0.00343436445801094826)32:0.00000100000050002909,(Ptychochromis_oligacanthus:0.00338950964805014889,Ptychochromis_loisellei:0.00000100000050002909)66:0.00529288112766798831)52:0.00810764024566762269,Ptychochromoides_itasy:0.00000100000050002909)53:0.00518153209769298476,(Paratilapia_polleni:0.00000100000050002909,Paratilapia_typus:0.00469873333617868566)98:0.01328185428491038440)39:0.00161094766611261922,Heterochromis_multidens:0.01351227290402139472)31:0.00174673849740503628)47:0.00837205778676779373)83:0.01183178955517975514)7:0.00000100000050002909,Anomalochromis_thomasi:0.00157963514952760538)3:0.00001097438239121055)3:0.00150527144337487054)1:0.00000100000050002909,(Hemichromis_elongatus:0.00159386371617107909,(Etia_nguti:0.00769000304033774524,(((((((((Thoracochromis_callichromus:0.00152040671992040776,(Cyclopharynx_schwetzi:0.00000100000050002909,Cyclopharynx_fwae:0.00152231064423185127)53:0.00005401291585558801)35:0.00151955715745671449,(Lamprologus_tigripictilis:0.00000100000050002909,(((((((Neolamprologus_mondabu:0.00163837253811850085,(Lamprologus_werneri:0.00000100000050002909,(Cyprichromis_leptosoma:0.00499442750336006984,((((((((Altolamprologus_compressicepss:0.00000100000050002909,((Lamprologus_mocquardi:0.00000100000050002909,(Telmatochromis_burgeoni:0.00000100000050002909,(Lamprologus_tumbanus:0.00000100000050002909,(((Julidochromis_ornatus:0.00318094357789735051,(Pseudocrenilabrus_philander:0.00000100000050002909,(((Thoracochromis_stigmatogenys:0.00000100000050002909,Perissodus_microlepis:0.00158049950077532655)8:0.00000100000050002909,(Neolamprologus_sexfasciatus:0.00328786412615319481,(Pseudocrenilabrus_sp_Chila:0.00000100000050002909,((Serranochromis_thumbergi:0.00000100000050002909,((Petrochromis_famula:0.00000100000050002909,(Ctenochromis_horei:0.00000100000050002909,((Lamprologus_lemairii:0.00000100000050002909,((Schwetzochromis_neodon:0.00000100000050002909,(Neolamprologus_furcifer:0.00000100000050002909,((Serranochromis_angusticeps:0.00000100000050002909,((((Cyathopharynx_furcifer:0.00331377438545991986,Chalinochromis_brichardi:0.00149529798795912426)17:0.00002012457517819043,(Lamprologus_lethops:0.00000100000050002909,Lamprologus_markerti:0.00000100000050002909)48:0.00000100000050002909)7:0.00000100000050002909,Neolamprologus_brevis:0.00158373275635772560)0:0.00000100000050002909,Cyphotilapia_frontosa:0.00156083531709021563)0:0.00000100000050002909)0:0.00000100000050002909,Limnochromis_auritus:0.00325899830886001822)0:0.00000100000050002909)0:0.00000100000050002909)0:0.00000100000050002909,Petrochromis_polyodon:0.00000100000050002909)0:0.00000100000050002909)0:0.00000100000050002909,Tropheus_moorii:0.00000100000050002909)0:0.00000100000050002909)0:0.00000100000050002909)0:0.00000100000050002909,Julidochromis_dickfeldi:0.00000100000050002909)0:0.00000100000050002909)0:0.00000100000050002909,Telmatochromis_vittatus:0.00000100000050002909)0:0.00000100000050002909)0:0.00000100000050002909)0:0.00000100000050002909)0:0.00000100000050002909,Simochromis_babaulti:0.00158181234162193380)0:0.00000100000050002909)0:0.00000100000050002909)0:0.00000100000050002909,Thoracochromis_brauschi:0.00000100000050002909)0:0.00000100000050002909,Neolamprologus_mustax:0.00000100000050002909)0:0.00000100000050002909)0:0.00000100000050002909)0:0.00000100000050002909)0:0.00000100000050002909,Petrochromis_macrognathus:0.00000100000050002909)0:0.00000100000050002909)0:0.00000100000050002909,(Orthochromis_malagarasiensis:0.00159765274158501667,Orthochromis_uvinzae:0.00000100000050002909)92:0.00473858365093386864)0:0.00000100000050002909,Pharyngochromis_acuticeps:0.00000100000050002909)0:0.00000100000050002909,Thoracochromis_cf_buysi:0.00000100000050002909)0:0.00000100000050002909,Ctenochromis_pectoralis:0.00328341465176166690)0:0.00000100000050002909,Lamprologus_congoensis:0.00000100000050002909)0:0.00000100000050002909,Astatoreochromis_straeleni:0.00000100000050002909)0:0.00000100000050002909,Gnathochromis_pfefferi:0.00000100000050002909)0:0.00000100000050002909)0:0.00000100000050002909)0:0.00000100000050002909)0:0.00000100000050002909,Bathybates_cf_minor:0.00336028316017201881)0:0.00000100000050002909,Julidochromis_marlieri:0.00000100000050002909)0:0.00000100000050002909,Telmatochromis_temporalis:0.00000100000050002909)0:0.00000100000050002909,Variabilichromis_moorii:0.00178724576303694095)0:0.00000100000050002909,Boulengerochromis_microlepis:0.00494207827599903345)0:0.00000100000050002909,Lobochilotes_labiatus:0.00000100000050002909)0:0.00000100000050002909)0:0.00147313056078051535)0:0.00000100000050002909,(((Haplochromis_sp_Chala:0.00000100000050002909,(Pyxichromis_orthostoma:0.00000100000050002909,Astatotilapia_stapersii:0.00000100000050002909)31:0.00000100000050002909)58:0.00000100000050002909,(Haplochromis_sp_Lake_Feeder:0.00000100000050002909,(Haplochromis_sp_Kyoga:0.00000100000050002909,(Haplochromis_sp_Cohoha_Red:0.00000100000050002909,(((Rhamphochromis_sp_Chilingali:0.00160337881856273596,Pseudotropheus_acei:0.00000100000050002909)40:0.00000100000050002909,Labidochromis_caeruleus:0.00000100000050002909)1:0.00000100000050002909,(Haplochromis_sp_Predator:0.00000100000050002909,Haplochromis_sp_CH44:0.00000100000050002909)5:0.00000100000050002909)3:0.00000100000050002909)5:0.00000100000050002909)47:0.00000100000050002909)42:0.00000100000050002909)46:0.00151687828160571654,Xenotilapia_sima:0.00153735965366335985)3:0.00000100000050002909)0:0.00000100000050002909,Thoracochromis_buysi:0.00000100000050002909)0:0.00000100000050002909,Astatoreochromis_alluaudi:0.00000100000050002909)0:0.00000100000050002909,Lamprologus_teugelsi:0.00000100000050002909)0:0.00000100000050002909,Ctenochromis_polli:0.00000100000050002909)1:0.00000100000050002909,(Haplochromis_demeusii:0.00000100000050002909,((Thoracochromis_albolabris:0.00000100000050002909,(Neolamprologus_pulcher:0.00000100000050002909,Orthochromis_stormsi:0.00611030107839179767)46:0.00000100000050002909)19:0.00078047236805858951,Eretmodus_cyanostictus:0.00317978906122331085)15:0.00000100000050002909)7:0.00073037109084019057)30:0.00304237828635038057,((Hemichromis_fasciatus:0.00000100000050002909,((Paragobiocichla_irvinei:0.00000100000050002909,(((Coptodon_bythobates:0.00000100000050002909,Coptodon_guineensis:0.00000100000050002909)65:0.00000100000050002909,((Coptodon_snyderae:0.00000100000050002909,(Coptodon_gutturosa:0.00000100000050002909,(Coptodon_bemini:0.00000100000050002909,(Coptodon_flavus:0.00000100000050002909,Coptodon_bakossiorum:0.00000100000050002909)11:0.00000100000050002909)6:0.00000100000050002909)10:0.00000100000050002909)27:0.00000100000050002909,Coptodon_zillii:0.00000100000050002909)85:0.00000100000050002909)82:0.00000100000050002909,Coptodon_sp_Lake_Chala:0.00000100000050002909)85:0.00310788353895958408)34:0.00000100000050002909,((((Heterotilapia_buttikoferi:0.00164616018496533518,(Chilochromis_duponti:0.00163964421488600634,Congolapia_crassa:0.00000100000050002909)17:0.00000100000050002909)22:0.00000100000050002909,Congolapia_bilineata:0.00000100000050002909)21:0.00000100000050002909,Gobiocichla_ethelwynnae:0.00329169142464230723)10:0.00000100000050002909,Pelmatolapia_mariae:0.00000100000050002909)9:0.00000100000050002909)17:0.00000100000050002909)5:0.00000100000050002909,((Steatocranus_rouxi:0.00000100000050002909,Steatocranus_tinanti:0.00000100000050002909)51:0.00000100000050002909,Steatocranus_gibbiceps:0.00000100000050002909)57:0.00151476067875142310)12:0.00000100000050002909)30:0.00151460143314464664)5:0.00000100000050002909)1:0.00000100000050002909)4:0.00000100000050002909)49:0.00151899868713955871)11:0.00000100000050002909,(Pungu_maclareni:0.00000100000050002909,Sarotherodon_boulengeri:0.00000100000050002909)26:0.00000100000050002909)1:0.00000100000050002909)5:0.00000100000050002909)32:0.00146385724212228212)19:0.00002501070752191268)13:0.00000184518895968118)14:0.00000137253510413982,Sarotherodon_linnellii:0.00000100000050002909);
(Etroplus_suratensis:0.01957511683992553195,((((Mugil_incilis:0.00614909240137600892,Mugil_sp:0.00714709645357645279)100:0.09630602351208343570,(Lubbockichthys_rabaulensis:0.07356241749248541850,Chromis_margaritifer:0.08041719305742271728)82:0.02321608107369497673)81:0.03635593947803316545,(((Astronotus_sp:0.03132093439146448749,(Retroclus_xinguensis:0.01628457279166535543,Cichla_temensis:0.00688504791149086113)64:0.00581846603005018760)87:0.00788411646995106595,(Heterochromis_multidens:0.02417069771165809150,(((((Paragobiocichla_irvinei:0.00707087820430392627,(((Pelmatolapia_mariae:0.00289308025555782807,(Steatocranus_gibbiceps:0.00000100000050002909,(Steatocranus_rouxi:0.00579411709772722008,Steatocranus_tinanti:0.00000100000050002909)52:0.00000100000050002909)98:0.00577977531066534676)41:0.00141976239794281323,Gobiocichla_ethelwynnae:0.01241124572493046418)32:0.00000100000050002909,(Congolapia_bilineata:0.00000100000050002909,Congolapia_crassa:0.00150912444530453493)98:0.00607252250577104691)27:0.00000100000050002909)57:0.00278880147994988630,(Heterotilapia_buttikoferi:0.00427833036702884254,(((Sarotherodon_melanotheron_leonensis:0.00575442853302577176,Iranocichla_hormuzensis:0.00563832248895050625)9:0.00000100000050002909,(((Sarotherodon_boulengeri:0.00000100000050002909,((Stomatepia_mongo:0.00000100000050002909,((((Pungu_maclareni:0.00000100000050002909,Sarotherodon_caroli:0.00000100000050002909)67:0.00000100000050002909,(Sarotherodon_linnellii:0.00000100000050002909,Konia_dikume:0.00000100000050002909)12:0.00000100000050002909)1:0.00000100000050002909,(Stomatepia_pindu:0.00000100000050002909,Stomatepia_mariae:0.00000100000050002909)2:0.00000100000050002909)2:0.00000100000050002909,Konia_eisentrauti:0.00000100000050002909)37:0.00000100000050002909)36:0.00000100000050002909,((Sarotherodon_steinbachi:0.00000100000050002909,Sarotherodon_lohbergeri:0.00000100000050002909)62:0.00000100000050002909,Myaka_myaka:0.00000100000050002909)65:0.00139693538249717974)65:0.00000100000050002909)70:0.00279489769102686872,Oreochromis_niloticus:0.00139343344967966733)9:0.00000100000050002909,(Oreochromis_schwebischi:0.00147860659733822330,(Oreochromis_tanganicae:0.00421380014550866693,((Alcolapia_alcalica:0.00000100000050002909,(Alcolapia_grahami:0.00000100000050002909,Alcolapia_ndalalani:0.00000100000050002909)29:0.00000100000050002909)50:0.00000100000050002909,Alcolapia_latilabris:0.00000100000050002909)85:0.00139568438202529563)30:0.00000100000050002909)67:0.00139836812325647825)49:0.00139352474854340276)52:0.00000100000050002909,Danakilia_dinicolai:0.00314226163469472118)88:0.00421164976469306628)65:0.00139827940623527057)8:0.00000100000050002909,((((((((Thoracochromis_brauschi:0.00138870083039937717,(Thoracochromis_callichromus:0.00000100000050002909,Thoracochromis_stigmatogenys:0.00286696242504655115)34:0.00000100000050002909)46:0.00138942799410128278,Petrochromis_macrognathus:0.00139160284566589324)2:0.00000100000050002909,((Lobochilotes_labiatus:0.00472930099853857352,(Tropheus_moorii:0.00000100000050002909,(Petrochromis_polyodon:0.00000100000050002909,(Cyclopharynx_schwetzi:0.00000100000050002909,(Serranochromis_thumbergi:0.00151664266466586544,(Serranochromis_angusticeps:0.00000100000050002909,(Thoracochromis_cf_buysi:0.00000100000050002909,((Pseudocrenilabrus_philander:0.00432253778218169831,Pseudocrenilabrus_sp_Chila:0.00000100000050002909)87:0.00285940901014793787,(Schwetzochromis_neodon:0.00149828328769600178,((Thoracochromis_albolabris:0.00000100000050002909,Thoracochromis_buysi:0.00000100000050002909)49:0.00000100000050002909,Pharyngochromis_acuticeps:0.00000100000050002909)63:0.00137742684754579370)10:0.00000265629544803861)1:0.00000100000050002909)1:0.00000100000050002909)1:0.00000100000050002909)1:0.00000100000050002909)2:0.00000100000050002909)1:0.00000100000050002909)1:0.00000100000050002909)3:0.00000100000050002909,Cyclopharynx_fwae:0.00000100000050002909)5:0.00000100000050002909)3:0.00000100000050002909,(Petrochromis_famula:0.00000100000050002909,(Gnathochromis_pfefferi:0.00138854918152330983,(Ctenochromis_horei:0.00142752530243429551,Simochromis_babaulti:0.00534777595591687770)42:0.00000100000050002909)30:0.00138798141474138137)13:0.00000100000050002909)11:0.00138922624166706995,Orthochromis_stormsi:0.00419580819414624648)1:0.00000100000050002909,(Ctenochromis_polli:0.00157447841877845877,Haplochromis_demeusii:0.00000100000050002909)87:0.00301722979390866859)31:0.00139020289656562133,(((Perissodus_microlepis:0.00440009815244511281,(((Astatoreochromis_alluaudi:0.00000100000050002909,Astatoreochromis_straeleni:0.00000100000050002909)90:0.00278992038484028463,(((Haplochromis_sp_Chala:0.00000100000050002909,((Labidochromis_caeruleus:0.00000100000050002909,Pseudotropheus_acei:0.00000100000050002909)53:0.00000100000050002909,((Haplochromis_sp_Kyoga:0.00000100000050002909,(((Haplochromis_sp_Predator:0.00000100000050002909,Haplochromis_sp_Lake_Feeder:0.00000100000050002909)58:0.00000100000050002909,Haplochromis_sp_Cohoha_Red:0.00000100000050002909)44:0.00000100000050002909,Pyxichromis_orthostoma:0.00000100000050002909)62:0.00139956012823038399)72:0.00139685033940149415,Rhamphochromis_sp_Chilingali:0.00000100000050002909)34:0.00000100000050002909)13:0.00000100000050002909)11:0.00138667654816478233,Haplochromis_sp_CH44:0.00000100000050002909)7:0.00000100000050002909,Astatotilapia_stapersii:0.00000100000050002909)2:0.00000100000050002909)7:0.00138715067888833853,((Orthochromis_malagarasiensis:0.00000100000050002909,Orthochromis_uvinzae:0.00000100000050002909)96:0.00422137260878601654,((Cyathopharynx_furcifer:0.00157061597411282949,Xenotilapia_sima:0.00142912191470439122)81:0.00286689763112533014,Cyprichromis_leptosoma:0.00286272552097968517)36:0.00000100000050002909)19:0.00000100000050002909)0:0.00000100000050002909)1:0.00138850630924651540,((Neolamprologus_sexfasciatus:0.00605431282224837882,((Lamprologus_lemairii:0.00000100000050002909,(Lamprologus_markerti:0.00154739955523773435,((Lamprologus_tumbanus:0.00000100000050002909,((Lamprologus_congoensis:0.00000100000050002909,Lamprologus_werneri:0.00000100000050002909)25:0.00000100000050002909,Lamprologus_mocquardi:0.00000100000050002909)15:0.00000100000050002909)11:0.00146844198664827764,(((((Lamprologus_teugelsi:0.00457796365203027352,Neolamprologus_mondabu:0.00000100000050002909)46:0.00294469509945835192,(Neolamprologus_pulcher:0.00000100000050002909,((Telmatochromis_vittatus:0.00000100000050002909,Telmatochromis_temporalis:0.00000100000050002909)43:0.00147035259094183525,((Neolamprologus_furcifer:0.00000100000050002909,(Neolamprologus_mustax:0.00000100000050002909,(Chalinochromis_brichardi:0.00000100000050002909,Neolamprologus_brevis:0.00000100000050002909)18:0.00313976851413430482)6:0.00000100000050002909)1:0.00000100000050002909,((Julidochromis_marlieri:0.00000100000050002909,Julidochromis_dickfeldi:0.00000100000050002909)80:0.00300563408315519809,Julidochromis_ornatus:0.00000100000050002909)8:0.00146857253598403409)2:0.00000100000050002909)4:0.00156471295249415603)10:0.00156174112166418823)6:0.00158245908070905818,Lamprologus_lethops:0.00147275443147128226)0:0.00156190922479557104,(Lamprologus_tigripictilis:0.00000100000050002909,Telmatochromis_burgeoni:0.00000100000050002909)49:0.00000100000050002909)0:0.00156231993186049323,Altolamprologus_compressicepss:0.00194993967150801058)0:0.00000100000050002909)0:0.00000100000050002909)5:0.00156216407721277155)7:0.00276744890079156421,Variabilichromis_moorii:0.00683431430563376067)5:0.00000100000050002909)65:0.00280952691575176577,Bathybates_cf_minor:0.00779392817461764791)53:0.00139169574637565299)0:0.00000100000050002909,(((Ctenochromis_pectoralis:0.01460597901208423970,(Cyphotilapia_frontosa:0.00138506361349755220,(Eretmodus_cyanostictus:0.00439924138763187703,Boulengerochromis_microlepis:0.00149052816501193497)63:0.00140696831996072152)12:0.00000360114974472176)1:0.00000100000050002909,Chilochromis_duponti:0.00310737806377083849)1:0.00000100000050002909,Limnochromis_auritus:0.00000100000050002909)4:0.00000100000050002909)0:0.00000100000050002909)3:0.00000100000050002909,(Coptodon_gutturosa:0.00000100000050002909,(((Coptodon_snyderae:0.00000100000050002909,((Coptodon_guineensis:0.00142078904043591850,Coptodon_bythobates:0.00000100000050002909)63:0.00000100000050002909,(Coptodon_bemini:0.00000100000050002909,(Coptodon_flavus:0.00000100000050002909,Coptodon_bakossiorum:0.00000100000050002909)81:0.00000100000050002909)73:0.00000100000050002909)47:0.00000100000050002909)60:0.00000100000050002909,Coptodon_zillii:0.00000100000050002909)57:0.00000100000050002909,Coptodon_sp_Lake_Chala:0.00000100000050002909)61:0.00000100000050002909)98:0.00700512428171536344)25:0.00139009328339115431)98:0.00993492138329556303,Etia_nguti:0.01573628870000535682)56:0.00000100000050002909,((((((Nanochromis_parilus:0.00000100000050002909,Nanochromis_splendens:0.00000100000050002909)100:0.01671241680129998547,(Chromidotilapia_guntheri:0.00388398371128365451,Chromidotilapia_linkei:0.00113425328036692282)91:0.00333974467958071545)80:0.00338069769523116626,(Benitochromis_batesii:0.00000100000050002909,(Benitochromis_ufermanni:0.00626477693019443331,Benitochromis_riomuniensis:0.00196789383655997328)57:0.00208461888509460210)72:0.00208538469828827401)54:0.00285296167113348537,(((Divandu_albimarginatus:0.00528730208627518038,((Chromidotilapia_melaniae:0.00178154040445530006,(Chromidotilapia_mamonekenei:0.00547123917170090363,Chromidotilapia_kingsleyae:0.00339029026291434027)61:0.00000100000050002909)97:0.00660664552719019121,Parananochromis_sp_Congo_Black_River:0.01068335000735805285)61:0.00144707247475323389)43:0.00231447987747179264,((Pelvicachromis_taeniatus:0.00403534619005706859,Pelvicachromis_subocellatus:0.02245817764841591749)81:0.00185862808323227174,Thysochromis_ansorgii:0.00942873009859808084)61:0.00180339521794194396)20:0.00000100000050002909,Wallaceochromis_signatus:0.03377596312258156208)33:0.00000100000050002909)48:0.00124349427164951250,(Teleogramma_cf_brichardi:0.00000100000050002909,(Teleogramma_monogramma:0.00899382972268024904,Teleogramma_gracile:0.00191238414917402669)29:0.00000100000050002909)100:0.01669797096886553589)90:0.00869463453354156306,((((Anomalochromis_thomasi:0.02084319550730957468,(Hemichromis_fasciatus:0.00000100000050002909,Hemichromis_elongatus:0.00476176033633414746)94:0.00220059270496390834)77:0.00655610646864361168,((Hemichromis_cerasogaster:0.00223117308092896051,Hemichromis_stellifer:0.00000100000050002909)90:0.00448519433200087435,(Hemichromis_letourneuxi:0.00000100000050002909,Hemichromis_bimaculatus:0.00000100000050002909)65:0.00165704889906855609)55:0.00000100000050002909)96:0.02119230737767738987,(Tylochromis_pulcher:0.00000100000050002909,((Tylochromis_sudanensis:0.00000100000050002909,Tylochromis_trewavasae:0.00000100000050002909)70:0.00187873214330644411,Tylochromis_lateralis:0.00007533390967168803)49:0.00163470111884889829)100:0.01932495792141275537)24:0.00102530593323783099,(Pelmatochromis_nigrofasciatus:0.00705095740253254381,(Pterochromis_congicus:0.01276908447970215126,Pelmatochromis_buettikoferi:0.00712693256240141959)62:0.00267577362811746147)58:0.00386171347655342402)39:0.00117652650715928289)46:0.00140967485563246709)100:0.03195084148072532132)95:0.00968332507491120702)98:0.01246593734350836917,(Paratilapia_polleni:0.02140447830802083215,((Katria_katria:0.00638116065890586680,(Ptychochromoides_betsileanus:0.00000100000050002909,Ptychochromis_oligacanthus:0.02632254632687630949)35:0.00000100000050002909)83:0.01500144845971999701,Ptychochromoides_itasy:0.01301485175517660964)51:0.01302560092765660607)38:0.00248485631062940644)54:0.00834709030906217488)86:0.01797546024688758542,((Paretroplus_nourissati:0.02851330656805414060,Paretroplus_polyactis:0.00262786213429331422)59:0.00439451250141627021,Paretroplus_damii:0.00337019261055110115)60:0.00917368145166313001)91:0.02218380057672136516,Pseudetroplus_maculatus:0.02188247496286846797);
((Alcolapia_ndalalani:0.00000100000050002909,Alcolapia_grahami:0.00000100000050002909)31:0.00000100000050002909,(Alcolapia_alcalica:0.00000100000050002909,(Oreochromis_schwebischi:0.00300866950620723005,(((((((Tylochromis_pulcher:0.00376257381027560655,(Tylochromis_lateralis:0.00000100000050002909,(Tylochromis_sudanensis:0.00000100000050002909,Tylochromis_trewavasae:0.00164161002335213397)63:0.00000100000050002909)54:0.00000100000050002909)99:0.01376476559201648096,((((Pelmatochromis_buettikoferi:0.00488385225903272858,((Anomalochromis_thomasi:0.01434484543613084168,(Hemichromis_bimaculatus:0.00298915605126317272,(Hemichromis_stellifer:0.00170780172983513883,(Hemichromis_letourneuxi:0.00251167860309561668,Hemichromis_cerasogaster:0.00000100000050002909)19:0.00000100000050002909)83:0.00303230024481495513)99:0.00803771805101994273)63:0.00212126548040573451,Hemichromis_fasciatus:0.00508787090664711717)100:0.01898643195451874335)35:0.00173639474313518061,Pelmatochromis_nigrofasciatus:0.01061368272044720812)53:0.00167681474067026448,Pterochromis_congicus:0.00614861310283710150)70:0.00454180765310424964,(((Cichla_temensis:0.01340687057157004605,(Retroclus_xinguensis:0.04382680793049292117,Astronotus_sp:0.01249281213032533457)98:0.01323636110513477446)64:0.00873395310900046580,(Heterochromis_multidens:0.01592101908643734146,((((Labidesthes_sicculus:0.21294547776321018362,Chromis_margaritifer:0.08777156845312177047)32:0.03215174906453697329,Lubbockichthys_rabaulensis:0.09838555148725831867)36:0.03536889359439738395,Mugil_sp:0.08418812770126515854)53:0.03624507896680992380,(Paratilapia_polleni:0.02848692958769033848,(Etroplus_suratensis:0.00000100000050002909,((Paretroplus_damii:0.02102683399235645914,Paretroplus_polyactis:0.00818536144798101030)99:0.03793536104262177494,Pseudetroplus_maculatus:0.02353759147947272548)51:0.00501157017359312416)98:0.05385239228010527818)54:0.00579851665338804081)72:0.01674472401145479794)47:0.00488524847227665791)84:0.03890472058303069691,((Nanochromis_parilus:0.00304909148987844323,Nanochromis_splendens:0.00000100000050002909)100:0.03000863386348271225,(((Teleogramma_monogramma:0.00310124172002653430,(Teleogramma_gracile:0.00000100000050002909,Teleogramma_cf_brichardi:0.00151706753066966900)73:0.00149394552573511711)99:0.01380871641153617532,((Benitochromis_ufermanni:0.00155495840124097529,Benitochromis_riomuniensis:0.00149875849446145138)96:0.00453905579802525282,(Wallaceochromis_signatus:0.01591641242736482539,(Chromidotilapia_linkei:0.00319424251885093869,Chromidotilapia_guntheri:0.00000100000050002909)94:0.00303934679798145832)72:0.00145806144180808629)65:0.00299863363499561133)23:0.00151004686765499833,((Pelvicachromis_subocellatus:0.00377791506687145213,Thysochromis_ansorgii:0.00736465653851405000)49:0.00375820266737432592,(Parananochromis_sp_Congo_Black_River:0.00587831074747249480,(Divandu_albimarginatus:0.00697370985719361885,(Chromidotilapia_mamonekenei:0.00759942881538508506,(Chromidotilapia_kingsleyae:0.00000100000050002909,Chromidotilapia_melaniae:0.00000100000050002909)86:0.00298856997443370468)88:0.00316856114139726528)55:0.00150596290649608177)48:0.00165109726231487861)17:0.00000100000050002909)31:0.00237059117022974135)94:0.01051969426258688410)46:0.00244445027875547435)42:0.00000100000050002909)70:0.00270235730989389555,Etia_nguti:0.01087188303955674736)90:0.01236898722330112381,(Iranocichla_hormuzensis:0.00299051415029382133,((((Bathybates_cf_minor:0.00603002731686242809,(((Cyathopharynx_furcifer:0.00151790797288937733,((Cyphotilapia_frontosa:0.00451436821245539827,((Limnochromis_auritus:0.00160067536849723378,(Orthochromis_uvinzae:0.00000100000050002909,Orthochromis_malagarasiensis:0.00299289080968595869)73:0.00150075961771499694)62:0.00149495975492632016,(((((((Schwetzochromis_neodon:0.00000100000050002909,Cyclopharynx_schwetzi:0.00000100000050002909)18:0.00000100000050002909,(((((Serranochromis_thumbergi:0.00155111702715793331,(Thoracochromis_cf_buysi:0.00000100000050002909,Thoracochromis_albolabris:0.00000100000050002909)85:0.00000100000050002909)84:0.00000100000050002909,Thoracochromis_buysi:0.00000100000050002909)29:0.00000100000050002909,(Serranochromis_angusticeps:0.00000100000050002909,Pharyngochromis_acuticeps:0.00165045286299807335)95:0.00000100000050002909)84:0.00299872869065016898,Thoracochromis_callichromus:0.00149311220625445904)21:0.00000100000050002909,Cyclopharynx_fwae:0.00000100000050002909)3:0.00000100000050002909)15:0.00000100000050002909,(Thoracochromis_stigmatogenys:0.00000100000050002909,Thoracochromis_brauschi:0.00450762684047109792)67:0.00000100000050002909)62:0.00149576652016412265,(Petrochromis_macrognathus:0.00000100000050002909,(Gnathochromis_pfefferi:0.00000100000050002909,(Petrochromis_polyodon:0.00000100000050002909,(Ctenochromis_polli:0.00300444898338838575,Haplochromis_demeusii:0.00000100000050002909)32:0.00000100000050002909)14:0.00000100000050002909)3:0.00000100000050002909)9:0.00000100000050002909)14:0.00000100000050002909,((((Petrochromis_famula:0.00149173012228117339,Tropheus_moorii:0.00178477933907792634)25:0.00000100000050002909,Lobochilotes_labiatus:0.00149847843152731098)8:0.00000100000050002909,Ctenochromis_horei:0.00149696649091441520)34:0.00000100000050002909,Simochromis_babaulti:0.00450489259244303206)61:0.00149272017078133602)55:0.00149697086982407629,(((Astatoreochromis_straeleni:0.00299720204579648078,(((Haplochromis_sp_Chala:0.00149326179824670903,(Pseudotropheus_acei:0.00000100000050002909,(Labidochromis_caeruleus:0.00153975270141627177,Rhamphochromis_sp_Chilingali:0.00000100000050002909)95:0.00000100000050002909)84:0.00149477886907062557)22:0.00000100000050002909,(Haplochromis_sp_Kyoga:0.00000100000050002909,(Astatotilapia_stapersii:0.00000100000050002909,(((Haplochromis_sp_Cohoha_Red:0.00000100000050002909,Haplochromis_sp_Predator:0.00000100000050002909)58:0.00000100000050002909,(Haplochromis_sp_Lake_Feeder:0.00000100000050002909,Pyxichromis_orthostoma:0.00000100000050002909)63:0.00000100000050002909)66:0.00000100000050002909,Haplochromis_sp_CH44:0.00000100000050002909)71:0.00224171737133582087)73:0.00223986844143019394)75:0.00000100000050002909)64:0.00147358611753958487,Astatoreochromis_alluaudi:0.00000100000050002909)50:0.00001501668326799088)64:0.00150661849318289224,(Eretmodus_cyanostictus:0.01027126018401191762,Ctenochromis_pectoralis:0.00147660256411444009)34:0.00001594673151843460)25:0.00149431208104233455,(Orthochromis_stormsi:0.00911488940653876548,(Pseudocrenilabrus_sp_Chila:0.00308524631008761816,Pseudocrenilabrus_philander:0.00000100000050002909)96:0.00301404020280059007)47:0.00298934138223518400)27:0.00000100000050002909)49:0.00149345053537655484,Perissodus_microlepis:0.00300065484972221984)10:0.00000100000050002909)25:0.00149291736822099348)3:0.00000100000050002909,((((Telmatochromis_temporalis:0.00000100000050002909,((Altolamprologus_compressicepss:0.00149822184664444281,Telmatochromis_burgeoni:0.00452231036720797397)11:0.00000100000050002909,((Julidochromis_dickfeldi:0.00000100000050002909,(Lamprologus_teugelsi:0.00000100000050002909,(Neolamprologus_mondabu:0.00000100000050002909,Lamprologus_lethops:0.00149513044624748959)56:0.00149341493587304051)50:0.00149213474574598796)29:0.00000100000050002909,Lamprologus_lemairii:0.00149798488808483132)2:0.00000100000050002909)1:0.00000100000050002909)2:0.00000100000050002909,(((((Julidochromis_ornatus:0.00000100000050002909,Neolamprologus_sexfasciatus:0.00000100000050002909)14:0.00000100000050002909,Neolamprologus_mustax:0.00000100000050002909)7:0.00000100000050002909,(((Lamprologus_tigripictilis:0.00301097597059101418,Variabilichromis_moorii:0.00299604636247009478)47:0.00000100000050002909,Lamprologus_markerti:0.00149494696455899825)7:0.00000100000050002909,((Neolamprologus_furcifer:0.00000100000050002909,Chalinochromis_brichardi:0.00000100000050002909)28:0.00000100000050002909,Telmatochromis_vittatus:0.00000100000050002909)5:0.00000100000050002909)1:0.00000100000050002909)2:0.00000100000050002909,Julidochromis_marlieri:0.00000100000050002909)11:0.00000100000050002909,(Neolamprologus_pulcher:0.00300335326666770121,(((Lamprologus_mocquardi:0.00000100000050002909,Lamprologus_tumbanus:0.00000100000050002909)100:0.01214457669937162552,Lamprologus_congoensis:0.00000100000050002909)45:0.00149563661649132658,Lamprologus_werneri:0.00154166254359575420)6:0.00000100000050002909)19:0.00149375906485433576)41:0.00149331526830432802)65:0.00000100000050002909,Neolamprologus_brevis:0.00301526328662138875)86:0.00299019586288116687,Xenotilapia_sima:0.00452107685731399471)11:0.00000100000050002909)1:0.00000100000050002909)3:0.00000100000050002909,Cyprichromis_leptosoma:0.00603401987836081188)37:0.00149291400733763931,Boulengerochromis_microlepis:0.00449951611107614335)37:0.00000100000050002909)68:0.00299030775391635707,(Pelmatolapia_mariae:0.00149884558269955457,Heterotilapia_buttikoferi:0.00149146516431184926)54:0.00150307859907986658)39:0.00000100000050002909,(((Steatocranus_tinanti:0.00000100000050002909,Steatocranus_gibbiceps:0.00000100000050002909)99:0.00514236211766425002,Steatocranus_rouxi:0.00000100000050002909)100:0.00690828480248830215,(Gobiocichla_ethelwynnae:0.00603837418136490139,(Congolapia_bilineata:0.00000100000050002909,Congolapia_crassa:0.00000100000050002909)93:0.00298981151802346547)36:0.00000100000050002909)84:0.00299371130519868927)53:0.00149670396827194662,((Chilochromis_duponti:0.00753197229348786211,(((Coptodon_sp_Lake_Chala:0.00000100000050002909,Coptodon_zillii:0.00000100000050002909)92:0.00000100000050002909,Coptodon_guineensis:0.00300217452067474315)76:0.00145469708748586449,(Coptodon_bemini:0.00000100000050002909,(Coptodon_snyderae:0.00000100000050002909,(Coptodon_gutturosa:0.00000100000050002909,(Coptodon_bythobates:0.00000100000050002909,(Coptodon_bakossiorum:0.00000100000050002909,Coptodon_flavus:0.00000100000050002909)7:0.00000100000050002909)8:0.00000100000050002909)10:0.00000100000050002909)61:0.00000100000050002909)97:0.00305742572967468949)98:0.00909087873819461670)52:0.00000100000050002909,Paragobiocichla_irvinei:0.00452582931624138842)21:0.00000100000050002909)98:0.01065530008194829487)33:0.00149871514328274945)19:0.00000100000050002909,(Danakilia_dinicolai:0.01214871999321310084,(((Konia_eisentrauti:0.00000100000050002909,Myaka_myaka:0.00000100000050002909)61:0.00000100000050002909,(Konia_dikume:0.00000100000050002909,((((Stomatepia_pindu:0.00000100000050002909,Sarotherodon_steinbachi:0.00000100000050002909)92:0.00000100000050002909,Stomatepia_mongo:0.00000100000050002909)91:0.00000100000050002909,(Pungu_maclareni:0.00000100000050002909,Sarotherodon_caroli:0.00000100000050002909)51:0.00000100000050002909)5:0.00000100000050002909,(Sarotherodon_linnellii:0.00000100000050002909,Stomatepia_mariae:0.00000100000050002909)74:0.00000100000050002909)12:0.00000100000050002909)37:0.00000100000050002909)54:0.00000100000050002909,Sarotherodon_lohbergeri:0.00000100000050002909)51:0.00298852910135489862)5:0.00000100000050002909)40:0.00149591207666260211,(Sarotherodon_boulengeri:0.00300167363047328974,Sarotherodon_melanotheron_leonensis:0.00148948578022913350)51:0.00300128665093992971)22:0.00000100000050002909,(Oreochromis_niloticus:0.00449743330596267740,Oreochromis_tanganicae:0.00149842333978826439)66:0.00149389603638665517)95:0.00451292089215887642)100:0.00602737888961526330)58:0.00000100000050002909,Alcolapia_latilabris:0.00000100000050002909);
(Schwetzochromis_neodon:0.00205723214053911418,(Lobochilotes_labiatus:0.00000100000050002909,((Thoracochromis_brauschi:0.00000100000050002909,(Gnathochromis_pfefferi:0.00000100000050002909,Cyprichromis_leptosoma:0.00207480819491626459)3:0.00000100000050002909)1:0.00000100000050002909,((Thoracochromis_callichromus:0.00200007393680172885,Petrochromis_famula:0.00400467547873786973)14:0.00000100000050002909,(((Congolapia_crassa:0.00211672854304261826,(Eretmodus_cyanostictus:0.00392401603181289152,(((Rhamphochromis_sp_Chilingali:0.00000100000050002909,(((Thoracochromis_cf_buysi:0.00000100000050002909,(Thoracochromis_buysi:0.00000100000050002909,(Boulengerochromis_microlepis:0.00000100000050002909,(((((((((Neolamprologus_mondabu:0.00395091990919898932,(Telmatochromis_vittatus:0.00000100000050002909,(Telmatochromis_temporalis:0.00000100000050002909,Telmatochromis_burgeoni:0.00000100000050002909)51:0.00000100000050002909)51:0.00000100000050002909)64:0.00196970045388795978,((Lamprologus_congoensis:0.00000100000050002909,(Lamprologus_mocquardi:0.00000100000050002909,Lamprologus_tumbanus:0.00197058952198859863)65:0.00197059241567432543)64:0.00196995119960509564,(Lamprologus_markerti:0.00000100000050002909,((Lamprologus_teugelsi:0.00000100000050002909,Lamprologus_tigripictilis:0.00000100000050002909)6:0.00000100000050002909,Lamprologus_werneri:0.00000100000050002909)6:0.00000100000050002909)18:0.00000100000050002909)5:0.00000100000050002909)59:0.00000100000050002909,(Julidochromis_marlieri:0.00000100000050002909,Lamprologus_lethops:0.00189326077594890855)28:0.00000100000050002909)41:0.00189274770634480552,((((Julidochromis_ornatus:0.00000100000050002909,((Julidochromis_dickfeldi:0.00000100000050002909,Neolamprologus_furcifer:0.00000100000050002909)47:0.00000100000050002909,Variabilichromis_moorii:0.00000100000050002909)25:0.00000100000050002909)4:0.00000100000050002909,Neolamprologus_mustax:0.00000100000050002909)22:0.00000100000050002909,Neolamprologus_sexfasciatus:0.00000100000050002909)21:0.00000100000050002909,(Neolamprologus_pulcher:0.00189034109629993767,((Altolamprologus_compressicepss:0.00000100000050002909,Lamprologus_lemairii:0.00000100000050002909)59:0.00189153692679716514,Chalinochromis_brichardi:0.00000100000050002909)40:0.00000100000050002909)9:0.00000100000050002909)10:0.00000100000050002909)52:0.00188886319457694956,((((((Cichla_temensis:0.01429577373166684984,Astronotus_sp:0.02521026969256436392)90:0.00802578721660435722,(((Potamorrhaphis_guianensis:0.08801252585646709981,Polycentrus_schomburgkii:0.03704020557154657362)93:0.02056313167207425227,(Chromis_margaritifer:0.03661491486792110839,(Lubbockichthys_rabaulensis:0.05940985760267195048,Mugil_incilis:0.03737296605384113346)53:0.00758455911973239007)46:0.00278171783318029685)96:0.02656678082437223185,(Paratilapia_polleni:0.01842989977769863771,((Pseudetroplus_maculatus:0.03699438063252373510,((Paretroplus_polyactis:0.00589942502235283901,Paretroplus_damii:0.00000100000050002909)95:0.00676444804962875700,Etroplus_suratensis:0.00000100000050002909)94:0.00356326172274340318)98:0.03261192731986112953,(Ptychochromis_loisellei:0.00000100000050002909,(Ptychochromis_oligacanthus:0.00384166485535452186,(Ptychochromoides_itasy:0.00783475307535599907,(Katria_katria:0.00000100000050002909,Ptychochromoides_betsileanus:0.00000100000050002909)73:0.00000100000050002909)58:0.00771744932380563024)37:0.00210753357250566655)84:0.02853330210409795939)46:0.00147992699718452929)50:0.00204908967250666714)48:0.00195853659453952989)47:0.00213015487000489580,Heterochromis_multidens:0.01966439222441108622)94:0.01015778817347887802,(((Oreochromis_tanganicae:0.00000100000050002909,Oreochromis_schwebischi:0.00000100000050002909)81:0.00000100000050002909,Oreochromis_niloticus:0.00189552941219271287)39:0.00000100000050002909,((Sarotherodon_caroli:0.00000100000050002909,((((((Konia_eisentrauti:0.00000100000050002909,(Myaka_myaka:0.00000100000050002909,(Stomatepia_mongo:0.00000100000050002909,(Sarotherodon_lohbergeri:0.00223858337807397159,Stomatepia_mariae:0.00000100000050002909)25:0.00000100000050002909)31:0.00000100000050002909)30:0.00000100000050002909)22:0.00000100000050002909,Sarotherodon_boulengeri:0.00000100000050002909)24:0.00000100000050002909,Sarotherodon_linnellii:0.00000100000050002909)22:0.00000100000050002909,Konia_dikume:0.00000100000050002909)24:0.00000100000050002909,Sarotherodon_steinbachi:0.00000100000050002909)21:0.00000100000050002909,Stomatepia_pindu:0.00000100000050002909)21:0.00000100000050002909)51:0.00956354693834269090,(Alcolapia_alcalica:0.00000100000050002909,((Alcolapia_latilabris:0.00000100000050002909,Alcolapia_grahami:0.00000100000050002909)64:0.00000100000050002909,Alcolapia_ndalalani:0.00000100000050002909)52:0.00000100000050002909)85:0.00188577677578467677)24:0.00190509599153869825)21:0.00187783982322126727)19:0.00192204967397001684,Sarotherodon_melanotheron_leonensis:0.00204828987655411750)9:0.00188917587666924836,(((Etia_nguti:0.01731639661340976868,(Coptodon_guineensis:0.00000100000050002909,(((((Tylochromis_sudanensis:0.00000100000050002909,((Tylochromis_lateralis:0.00000100000050002909,Tylochromis_trewavasae:0.00253478698566677197)74:0.00000100000050002909,Tylochromis_pulcher:0.00000100000050002909)53:0.00000100000050002909)95:0.01189000214469462108,Coptodon_bythobates:0.00000100000050002909)31:0.00000100000050002909,(((Coptodon_bemini:0.00000100000050002909,Coptodon_gutturosa:0.00000100000050002909)37:0.00000100000050002909,Coptodon_flavus:0.00000100000050002909)19:0.00000100000050002909,Coptodon_bakossiorum:0.00000100000050002909)31:0.00000100000050002909)48:0.00000100000050002909,Coptodon_snyderae:0.00000100000050002909)53:0.00188904453433958374,Pungu_maclareni:0.00000100000050002909)8:0.00000235470880315170)5:0.00000100000050002909)1:0.00000100000050002909,((Coptodon_sp_Lake_Chala:0.00209219732735956444,Pelmatolapia_mariae:0.00199497087160587557)12:0.00000100000050002909,(Paragobiocichla_irvinei:0.00000100000050002909,(Coptodon_zillii:0.00223708362648630896,(Heterotilapia_buttikoferi:0.00234316893815349333,(Iranocichla_hormuzensis:0.00428601910773551524,Danakilia_dinicolai:0.00835708475275300823)62:0.00204998177895730684)9:0.00000100000050002909)9:0.00000100000050002909)2:0.00000100000050002909)0:0.00000100000050002909)0:0.00000100000050002909,((((Divandu_albimarginatus:0.00451556372120448610,(Wallaceochromis_signatus:0.01500972332995732274,(Nanochromis_parilus:0.00222348577046679093,Nanochromis_splendens:0.00000100000050002909)95:0.00441220761621732675)60:0.00207394991114519690)38:0.00000100000050002909,Chromidotilapia_guntheri:0.00000100000050002909)19:0.00000100000050002909,((Benitochromis_batesii:0.00000100000050002909,((Chromidotilapia_mamonekenei:0.00199871470614059821,(Chromidotilapia_melaniae:0.00000100000050002909,(Chromidotilapia_kingsleyae:0.00000100000050002909,Parananochromis_sp_Congo_Black_River:0.00939357329097201439)30:0.00205227179644115222)15:0.00000100000050002909)29:0.00384407948460437640,((((Pelvicachromis_taeniatus:0.00234970102326057797,Thysochromis_ansorgii:0.00000100000050002909)53:0.00984671304075256278,Pelvicachromis_subocellatus:0.01010268023457178838)33:0.00383850383732721716,(Teleogramma_monogramma:0.00260736994057265189,(Teleogramma_cf_brichardi:0.00000100000050002909,Teleogramma_gracile:0.00000100000050002909)92:0.00000100000050002909)71:0.00598128458887696619)14:0.00190947954099524356,(Benitochromis_ufermanni:0.00000100000050002909,Benitochromis_riomuniensis:0.00305866929973461861)75:0.00293062978594561775)2:0.00000100000050002909)5:0.00189104933470397927)3:0.00000100000050002909,Chromidotilapia_linkei:0.00435805763800312194)7:0.00000100000050002909)87:0.01532933889686101045,((Pelmatochromis_buettikoferi:0.00600391470970390757,(Pterochromis_congicus:0.00199498713318794606,Pelmatochromis_nigrofasciatus:0.00844117234061167454)94:0.00609143752616747320)48:0.00194978697921213478,(Anomalochromis_thomasi:0.00655355920459484067,((Hemichromis_fasciatus:0.00214018225136961568,Hemichromis_elongatus:0.00690092340651694749)46:0.00000100000050002909,(Hemichromis_bimaculatus:0.00000100000050002909,((Hemichromis_cerasogaster:0.00202709745910991529,Hemichromis_stellifer:0.00000100000050002909)61:0.00000100000050002909,Hemichromis_letourneuxi:0.00000100000050002909)45:0.00000100000050002909)68:0.00238088317826007975)38:0.00000100000050002909)74:0.00720510426688654101)6:0.00000100000050002909)2:0.00000100000050002909)0:0.00000100000050002909)31:0.00188923293800693061)3:0.00000100000050002909,((Haplochromis_sp_Kyoga:0.00202289597875106569,(Pyxichromis_orthostoma:0.00000100000050002909,Astatotilapia_stapersii:0.00000100000050002909)6:0.00000100000050002909)62:0.00193590804120839289,((Orthochromis_malagarasiensis:0.00204388406184170856,(Haplochromis_sp_CH44:0.00000100000050002909,(Xenotilapia_sima:0.00000100000050002909,((Haplochromis_sp_Predator:0.00000100000050002909,(Haplochromis_sp_Cohoha_Red:0.00000100000050002909,(Cyphotilapia_frontosa:0.00208949668827160392,(Thoracochromis_albolabris:0.00000100000050002909,(Cyathopharynx_furcifer:0.00000100000050002909,(Congolapia_bilineata:0.00000100000050002909,((((Astatoreochromis_straeleni:0.00189100764389215498,Astatoreochromis_alluaudi:0.00189608581024885460)68:0.00189294517633104161,(Haplochromis_sp_Chala:0.00196597231761332482,((Pseudocrenilabrus_philander:0.00000100000050002909,(Orthochromis_stormsi:0.00304657512166774374,Pseudocrenilabrus_sp_Chila:0.00000100000050002909)26:0.00000100000050002909)62:0.00280807418565600037,Perissodus_microlepis:0.00202460562813709666)23:0.00000100000050002909)12:0.00000100000050002909)26:0.00184876428443765716,(Gobiocichla_ethelwynnae:0.00578493245370253345,Bathybates_cf_minor:0.00406106254748503110)57:0.00255511156296521318)2:0.00000613136981326793,Serranochromis_angusticeps:0.00000100000050002909)1:0.00000127478549091206)0:0.00002187292609162319)0:0.00000100000050002909)0:0.00000100000050002909)0:0.00000100000050002909)0:0.00000100000050002909)0:0.00000100000050002909,Ctenochromis_horei:0.00000100000050002909)0:0.00000100000050002909)0:0.00000100000050002909)0:0.00000100000050002909)0:0.00000100000050002909,Petrochromis_polyodon:0.00000100000050002909)0:0.00000100000050002909)0:0.00000100000050002909)0:0.00000100000050002909,(Labidochromis_caeruleus:0.00000100000050002909,((Neolamprologus_brevis:0.00000100000050002909,(Steatocranus_rouxi:0.00000100000050002909,(Steatocranus_tinanti:0.00000100000050002909,Steatocranus_gibbiceps:0.00000100000050002909)80:0.00000100000050002909)100:0.00790584608917455946)49:0.00189090400955319949,Pseudotropheus_acei:0.00000100000050002909)24:0.00000100000050002909)3:0.00000100000050002909)0:0.00000100000050002909,Ctenochromis_pectoralis:0.00407513867534089851)0:0.00186320442885733011,(Chilochromis_duponti:0.00600866046164219569,(Cyclopharynx_fwae:0.00207156587693824385,Cyclopharynx_schwetzi:0.00000100000050002909)28:0.00000100000050002909)51:0.00191267093045701156)0:0.00001425237281609656)0:0.00000100000050002909)0:0.00000100000050002909)0:0.00000100000050002909,Pharyngochromis_acuticeps:0.00000100000050002909)0:0.00000100000050002909,Serranochromis_thumbergi:0.00000100000050002909)0:0.00000100000050002909)0:0.00000100000050002909,Thoracochromis_stigmatogenys:0.00000100000050002909)0:0.00000100000050002909,Haplochromis_sp_Lake_Feeder:0.00000100000050002909)0:0.00000100000050002909)0:0.00000100000050002909)4:0.00000100000050002909,(Orthochromis_uvinzae:0.00218222464367964905,Limnochromis_auritus:0.00000100000050002909)46:0.00403093226657055565)26:0.00000100000050002909,(Petrochromis_macrognathus:0.00000100000050002909,(Ctenochromis_polli:0.00000100000050002909,(Tropheus_moorii:0.00000100000050002909,Haplochromis_demeusii:0.00242799225832433926)60:0.00196819186273604167)29:0.00000100000050002909)31:0.00000100000050002909)19:0.00000100000050002909)11:0.00000100000050002909)1:0.00000100000050002909)8:0.00000100000050002909,Simochromis_babaulti:0.00200730730019601979);
((Coptodon_sp_Lake_Chala:0.00000100000050002909,(Coptodon_guineensis:0.00268120415450738428,(Coptodon_bemini:0.00000100000050002909,(Coptodon_gutturosa:0.00000100000050002909,(((Coptodon_bythobates:0.00000100000050002909,Coptodon_flavus:0.00000100000050002909)52:0.00000100000050002909,Coptodon_bakossiorum:0.00000100000050002909)4:0.00000100000050002909,Coptodon_snyderae:0.00000100000050002909)7:0.00000100000050002909)69:0.00000100000050002909)76:0.00086140528272905413)99:0.00353671006009443787)51:0.00000100000050002909,(((Paragobiocichla_irvinei:0.00440699417085057502,(Pelmatolapia_mariae:0.00264517237912091727,(Gobiocichla_ethelwynnae:0.00450710244841351880,(((((((Serranochromis_thumbergi:0.00000100000050002909,((Thoracochromis_cf_buysi:0.00109032167300192264,((Serranochromis_angusticeps:0.00255731269214005269,Pharyngochromis_acuticeps:0.00000100000050002909)49:0.00089183109248154894,Thoracochromis_buysi:0.00000100000050002909)34:0.00000100000050002909)17:0.00000100000050002909,Thoracochromis_albolabris:0.00105690464505942558)30:0.00177883647584811872)81:0.00359795638087763306,((Gnathochromis_pfefferi:0.00176203838534069236,Simochromis_babaulti:0.00353202300302389496)25:0.00000100000050002909,(Lobochilotes_labiatus:0.00000100000050002909,(Petrochromis_macrognathus:0.00000100000050002909,Petrochromis_polyodon:0.00000100000050002909)13:0.00000100000050002909)27:0.00087774999166907741)20:0.00087904787708248161)7:0.00087898453961338585,(((((Tropheus_moorii:0.00094498403278259007,Petrochromis_famula:0.00175750126023054617)61:0.00000100000050002909,((Ctenochromis_pectoralis:0.00087952177464008360,(((Haplochromis_sp_Chala:0.00175874832375602142,(((Haplochromis_sp_CH44:0.00000100000050002909,Haplochromis_sp_Cohoha_Red:0.00000100000050002909)8:0.00000100000050002909,(Haplochromis_sp_Predator:0.00000100000050002909,Haplochromis_sp_Lake_Feeder:0.00000100000050002909)24:0.00000100000050002909)35:0.00000100000050002909,(Astatotilapia_stapersii:0.00087683428665796240,Haplochromis_sp_Kyoga:0.00088130173587130337)56:0.00087886035322313355)31:0.00000100000050002909)53:0.00087779814906393584,(Pseudotropheus_acei:0.00175857250510947673,Rhamphochromis_sp_Chilingali:0.00233719024142312872)62:0.00088235175376000479)18:0.00000100000050002909,(Pyxichromis_orthostoma:0.00087782740811024164,Labidochromis_caeruleus:0.00177407114474372298)10:0.00000100000050002909)65:0.00087952840527125555)41:0.00087740954940729483,Ctenochromis_horei:0.00264568898649256840)20:0.00000100000050002909)5:0.00000100000050002909,(Astatoreochromis_straeleni:0.00000100000050002909,Astatoreochromis_alluaudi:0.00087807866598404473)95:0.00264469759763847614)19:0.00087772036971135248,Orthochromis_stormsi:0.00087772954720545049)2:0.00000100000050002909,(((Pseudocrenilabrus_philander:0.00264577040869728346,Pseudocrenilabrus_sp_Chila:0.00091024555924588231)87:0.00175633098069293524,(Haplochromis_demeusii:0.00357708140382334214,Ctenochromis_polli:0.00000100000050002909)81:0.00268606549998857361)23:0.00000100000050002909,((Thoracochromis_stigmatogenys:0.00179191713889078610,(((Schwetzochromis_neodon:0.00179126670326281898,Thoracochromis_callichromus:0.00179450640870290222)71:0.00000100000050002909,Cyclopharynx_schwetzi:0.00000100000050002909)44:0.00000100000050002909,Cyclopharynx_fwae:0.00089480763050892368)86:0.00178081026069728502)19:0.00000100000050002909,Thoracochromis_brauschi:0.00179228550207275101)40:0.00089113108119390704)51:0.00087776483664487063)1:0.00000100000050002909)84:0.00353342754136434962,((Cyphotilapia_frontosa:0.00092204633333715566,(((Neolamprologus_pulcher:0.00533789277019131470,((Julidochromis_ornatus:0.00088231288129180636,Julidochromis_dickfeldi:0.00088173434363545463)71:0.00172135451829765135,(Neolamprologus_sexfasciatus:0.00445523276717474468,(Neolamprologus_furcifer:0.00000100000050002909,Neolamprologus_mustax:0.00000100000050002909)100:0.00616823663227117173)41:0.00088502833911049397)17:0.00000100000050002909)10:0.00088036322243143699,(Neolamprologus_mondabu:0.00355862460162385038,Julidochromis_marlieri:0.00178632522258168557)7:0.00000100000050002909)17:0.00088742377184099425,(Chalinochromis_brichardi:0.00265296739256872102,((Telmatochromis_temporalis:0.00515453533839936931,(((Altolamprologus_compressicepss:0.00089691750616006298,Lamprologus_lemairii:0.00177847500871078888)99:0.00521341336071941101,Telmatochromis_vittatus:0.00089306354272388052)27:0.00101531827162378041,((Lamprologus_mocquardi:0.00087819305183626584,(Lamprologus_tumbanus:0.00087884366485577864,(Lamprologus_tigripictilis:0.00089227048144298890,(Lamprologus_werneri:0.00000100000050002909,((Lamprologus_lethops:0.00412615146708555230,Lamprologus_teugelsi:0.00293294421982015106)43:0.00088956059754903680,(Lamprologus_congoensis:0.00221865271599090003,Lamprologus_markerti:0.00000100000050002909)94:0.00253490302770071393)46:0.00106935336987841706)56:0.00215868157404075847)57:0.00175759917448153002)48:0.00088316856538446433)48:0.00087915032741113031,(Variabilichromis_moorii:0.00354925384157463468,Neolamprologus_brevis:0.00358401154007386390)33:0.00086312478302430560)34:0.00087487276064735495)24:0.00105303696696007650)27:0.00177438630293389864,Telmatochromis_burgeoni:0.00160319957691546096)30:0.00193868257440865514)24:0.00172164453380346046)95:0.00444634151376968774)59:0.00000100000050002909,(Cyprichromis_leptosoma:0.00675489525402490996,Eretmodus_cyanostictus:0.00530994160987684639)38:0.00000100000050002909)18:0.00000100000050002909)44:0.00087838729024026130,((Orthochromis_malagarasiensis:0.00267474775637451586,Orthochromis_uvinzae:0.00085399789817982707)100:0.00711549139231882656,Perissodus_microlepis:0.00264067889396663903)19:0.00000100000050002909)6:0.00000100000050002909,((Cyathopharynx_furcifer:0.00367422769463984517,Xenotilapia_sima:0.00211195082440950727)91:0.00213329422924644170,Limnochromis_auritus:0.00271600429027070347)61:0.00105012516550997428)89:0.00264372748505792505,((Chilochromis_duponti:0.00441565998494990262,Bathybates_cf_minor:0.00176153846860609576)19:0.00000100000050002909,(Boulengerochromis_microlepis:0.00087698951382458239,(Steatocranus_rouxi:0.00540500979316012840,(Steatocranus_gibbiceps:0.00000100000050002909,Steatocranus_tinanti:0.00000100000050002909)96:0.00000100000050002909)78:0.00176476394420422189)51:0.00087905473931735776)13:0.00000100000050002909)62:0.00087738984431625375)13:0.00000100000050002909)31:0.00000100000050002909)96:0.00441504187075465130,Heterotilapia_buttikoferi:0.00441479047507744096)24:0.00000100000050002909,((Congolapia_crassa:0.00000100000050002909,Congolapia_bilineata:0.00000100000050002909)100:0.00619623580007302131,((Etia_nguti:0.01750638313582091390,((Pelmatochromis_buettikoferi:0.01526461060934472015,(Pelmatochromis_nigrofasciatus:0.00643023568637670056,Pterochromis_congicus:0.00889897594436291420)95:0.00098310492160734713)96:0.00373841618754345521,(((((Tylochromis_trewavasae:0.00000100000050002909,Tylochromis_sudanensis:0.00000100000050002909)99:0.00323770796375471345,(Tylochromis_lateralis:0.00000100000050002909,Tylochromis_pulcher:0.00000100000050002909)98:0.00385374437175220940)100:0.01712959800971832966,(((Retroclus_xinguensis:0.03560715910879910795,Cichla_temensis:0.01024238635144733914)100:0.00644503482453926031,Astronotus_sp:0.00826296186639019839)100:0.01553989482697197902,(Heterochromis_multidens:0.02993295875677097484,((Ptychochromoides_itasy:0.00670150398527969999,((Ptychochromis_loisellei:0.00000100000050002909,Ptychochromis_oligacanthus:0.00000100000050002909)92:0.00306016271568810942,(Ptychochromoides_betsileanus:0.00325157028310495925,Katria_katria:0.00000100000050002909)85:0.00179648267952258909)100:0.01042267902022974910)94:0.00649640451261124761,(((Potamorrhaphis_guianensis:0.10221688174759220591,(Polycentrus_schomburgkii:0.09624454371464549740,(Mugil_incilis:0.00040554567185706797,Mugil_sp:0.01505587966933464618)100:0.08884123016012082652)59:0.01585771468314161117)98:0.05318329081786483947,((Pseudetroplus_maculatus:0.03189196326870250703,Etroplus_suratensis:0.01204615275560535180)100:0.02396067530209783705,(Paretroplus_damii:0.00183198729983350458,Paretroplus_polyactis:0.00776710357584848177)100:0.01687419829886044331)100:0.01917266146090326751)99:0.01690143658275686939,(Paratilapia_typus:0.00000100000050002909,Paratilapia_polleni:0.00000100000050002909)100:0.02292976997342935364)59:0.00180819234769727930)92:0.00814567139409993514)94:0.00538372605577105024)100:0.02829843406258795990)88:0.00548109727965182848,((Thysochromis_ansorgii:0.01616205829337300642,Pelvicachromis_subocellatus:0.01026916799200342303)47:0.00417917877351602768,((((Benitochromis_riomuniensis:0.00512653433261569223,Benitochromis_batesii:0.00250128995664462145)46:0.00175371284374860868,Benitochromis_ufermanni:0.00788524616199532714)65:0.00258081494444078671,((Teleogramma_monogramma:0.00176191268254282025,(Teleogramma_cf_brichardi:0.00175634946243097127,Teleogramma_gracile:0.00264035592470856888)17:0.00000100000050002909)100:0.01500025493401840708,(Wallaceochromis_signatus:0.01333201289509373770,((Chromidotilapia_guntheri:0.00336725357684072336,Chromidotilapia_linkei:0.00769158677126317077)83:0.00287327026781340018,(Nanochromis_parilus:0.00085060909111529641,Nanochromis_splendens:0.00179752101255434781)100:0.01411819532038205600)59:0.00192049972704634760)31:0.00178383290392426569)9:0.00000100000050002909)42:0.00260382873215599542,(Divandu_albimarginatus:0.00117370569526839162,(((Chromidotilapia_melaniae:0.00219748446793809147,Chromidotilapia_kingsleyae:0.00095209362329384773)82:0.00118162400950641436,Chromidotilapia_mamonekenei:0.00213751243997502630)82:0.00235855621673005745,Parananochromis_sp_Congo_Black_River:0.01192097857171232032)61:0.00000100000050002909)63:0.00198547910108110319)23:0.00092111988185201424)99:0.01028309708653068512)46:0.00156202304164268393,(((Hemichromis_elongatus:0.00516402779736789552,((Hemichromis_bimaculatus:0.00000100000050002909,Hemichromis_letourneuxi:0.00000100000050002909)99:0.00744116475257157548,(Hemichromis_stellifer:0.00183798846302416809,Hemichromis_cerasogaster:0.00114570541266558541)65:0.00175716538724725964)90:0.00592675254515174620)73:0.00578241195259325807,Hemichromis_fasciatus:0.00385638981572166729)60:0.00000100000050002909,Anomalochromis_thomasi:0.01605113980534028997)100:0.01992989304842485501)40:0.00064234531463713319)51:0.00053685103699533689)100:0.01021951756650652833,(Danakilia_dinicolai:0.00534143054346279591,(((Sarotherodon_melanotheron_leonensis:0.00353969170009827512,((Alcolapia_grahami:0.00000100000050002909,(Alcolapia_alcalica:0.00000100000050002909,Alcolapia_ndalalani:0.00000100000050002909)28:0.00000100000050002909)65:0.00000100000050002909,Alcolapia_latilabris:0.00000100000050002909)100:0.00441340044262461192)65:0.00000100000050002909,(Oreochromis_tanganicae:0.00000100000050002909,((Sarotherodon_boulengeri:0.00088017127384004798,(Stomatepia_mongo:0.00000100000050002909,(((((Konia_eisentrauti:0.00000100000050002909,(Stomatepia_pindu:0.00000100000050002909,(Stomatepia_mariae:0.00000100000050002909,(Pungu_maclareni:0.00189733733833553323,Sarotherodon_caroli:0.00000100000050002909)96:0.00000100000050002909)83:0.00000100000050002909)91:0.00000100000050002909)58:0.00000100000050002909,Sarotherodon_linnellii:0.00000100000050002909)8:0.00000100000050002909,(Konia_dikume:0.00000100000050002909,Sarotherodon_lohbergeri:0.00000100000050002909)9:0.00000100000050002909)2:0.00000100000050002909,Myaka_myaka:0.00000100000050002909)28:0.00000100000050002909,Sarotherodon_steinbachi:0.00000100000050002909)39:0.00000100000050002909)61:0.00087904909222357754)52:0.00087897500800844140,Iranocichla_hormuzensis:0.00530912232733638922)50:0.00000100000050002909)18:0.00000100000050002909)20:0.00000100000050002909,(Oreochromis_niloticus:0.00087630687723149229,Oreochromis_schwebischi:0.00088061910823049110)66:0.00087733716382010218)67:0.00087253680665973525)100:0.00537988951624012064)75:0.00174658409386724777)32:0.00086765301835942978)95:0.00263669733996416784,Coptodon_zillii:0.00176116120750552298);
(Etroplus_suratensis:0.00355792481717227696,((((Ptychochromis_oligacanthus:0.02687727940320380413,Paratilapia_polleni:0.02389777306712216262)93:0.00465884669584874789,(Heterochromis_multidens:0.03866205814258286133,((Astronotus_sp:0.02128438659691528345,(Cichla_temensis:0.01179315727110097356,Retroclus_xinguensis:0.02565885137953749853)97:0.00690979674163879828)100:0.02638658485427285150,((((((((Teleogramma_monogramma:0.00000100000050002909,(Teleogramma_cf_brichardi:0.00311966361955813521,Teleogramma_gracile:0.00524386472927834604)40:0.00000100000050002909)100:0.01830131126872246508,(Nanochromis_parilus:0.00126625737467597190,Nanochromis_splendens:0.00168355193177354583)100:0.01873324594722729219)31:0.00087773916519283000,(Divandu_albimarginatus:0.01984588873348790833,((Chromidotilapia_melaniae:0.00173078491670813385,(Chromidotilapia_mamonekenei:0.00312478737152597792,Chromidotilapia_kingsleyae:0.00216722001979108812)79:0.00000100000050002909)86:0.00477256497555317120,Parananochromis_sp_Congo_Black_River:0.00204848879977734049)91:0.00269025077501394401)82:0.00385279365614926012)45:0.00096045106994395338,(Chromidotilapia_linkei:0.00460709626252265182,Chromidotilapia_guntheri:0.00197140809521089257)96:0.00603287483460964325)14:0.00000100000050002909,(Wallaceochromis_signatus:0.02394357167056405250,((Thysochromis_ansorgii:0.00477529856463784850,Pelvicachromis_subocellatus:0.01848988913981150853)61:0.00388471867920633408,(Benitochromis_batesii:0.00620856746542478889,(Benitochromis_ufermanni:0.00381375465786063352,Benitochromis_riomuniensis:0.00633470287253895016)66:0.00103323701599438529)83:0.00191342954212588945)14:0.00000100000050002909)30:0.00091299831438675691)100:0.01337650666561088740,((Pterochromis_congicus:0.01069351915715299924,Pelmatochromis_nigrofasciatus:0.01522651111047320337)100:0.00586924968185655732,Pelmatochromis_buettikoferi:0.00847697110157358789)100:0.00501735458825062521)74:0.00168599583511996822,((Tylochromis_sudanensis:0.00000100000050002909,Tylochromis_trewavasae:0.00000100000050002909)100:0.00292237990651926429,(Tylochromis_lateralis:0.00000100000050002909,Tylochromis_pulcher:0.00000100000050002909)96:0.00178233229753039612)100:0.01561912086338679284)15:0.00000100000050002909,((Anomalochromis_thomasi:0.00997508323400876813,(((Hemichromis_stellifer:0.00000100000050002909,Hemichromis_cerasogaster:0.00088942556022464792)100:0.00267884541087321393,(Hemichromis_letourneuxi:0.00176678245383904398,Hemichromis_bimaculatus:0.00000100000050002909)100:0.00285788262687895235)100:0.00895809026603951696,(Hemichromis_elongatus:0.00153533086424663791,Hemichromis_fasciatus:0.00272937587300798234)99:0.00573510396799409815)71:0.00472962751689718752)100:0.01598121664333570363,(Etia_nguti:0.01156610185132634847,((Iranocichla_hormuzensis:0.00726770784893298813,(((((Sarotherodon_caroli:0.00087290298958506661,Sarotherodon_linnellii:0.00000100000050002909)65:0.00000100000050002909,((Pungu_maclareni:0.00000100000050002909,(Sarotherodon_lohbergeri:0.00093077700667674188,Sarotherodon_steinbachi:0.00000100000050002909)88:0.00000100000050002909)64:0.00087741051686557239,(Myaka_myaka:0.00000100000050002909,Stomatepia_pindu:0.00000100000050002909)57:0.00000100000050002909)29:0.00000100000050002909)28:0.00000100000050002909,((Stomatepia_mariae:0.00089123548329200200,(Konia_dikume:0.00000100000050002909,Stomatepia_mongo:0.00000100000050002909)25:0.00000100000050002909)66:0.00000100000050002909,Konia_eisentrauti:0.00000100000050002909)63:0.00087446610174880357)62:0.00087200209306098554,Sarotherodon_boulengeri:0.00000100000050002909)90:0.00174846702174339709,(Oreochromis_niloticus:0.00087432794578795809,(Danakilia_dinicolai:0.00707884514182219836,((Sarotherodon_melanotheron_leonensis:0.00366464159371013764,(Alcolapia_ndalalani:0.00174615460481139040,(Alcolapia_alcalica:0.00000100000050002909,(Alcolapia_latilabris:0.00174893856265097487,Alcolapia_grahami:0.00000100000050002909)73:0.00000100000050002909)57:0.00000100000050002909)100:0.00883146372263522716)6:0.00000100000050002909,(Oreochromis_tanganicae:0.00087828269370913189,Oreochromis_schwebischi:0.00175642801877516413)70:0.00087315892060607137)38:0.00000100000050002909)15:0.00175468239014616605)18:0.00174547068665091023)18:0.00087392969585883210)18:0.00000100000050002909,((Coptodon_zillii:0.00271429862477285452,((Coptodon_sp_Lake_Chala:0.00352154141530185757,Coptodon_gutturosa:0.00000100000050002909)50:0.00087602826995642109,(Coptodon_guineensis:0.00000100000050002909,(Coptodon_bemini:0.00000100000050002909,(Coptodon_flavus:0.00000100000050002909,((Coptodon_snyderae:0.00000100000050002909,Coptodon_bythobates:0.00000100000050002909)90:0.00000100000050002909,Coptodon_bakossiorum:0.00000100000050002909)41:0.00000100000050002909)37:0.00000100000050002909)75:0.00107254655526358399)38:0.00000100000050002909)35:0.00103645537005370224)95:0.00317873228894849716,(((Paragobiocichla_irvinei:0.00438210788844995217,(Pelmatolapia_mariae:0.00090654602971001737,Heterotilapia_buttikoferi:0.00350589631507561804)46:0.00000100000050002909)61:0.00000100000050002909,Gobiocichla_ethelwynnae:0.00880053284624368257)91:0.00174949204829390995,((((Bathybates_cf_minor:0.00706198853471962009,(Boulengerochromis_microlepis:0.00266659228080799770,((((Neolamprologus_mustax:0.00000100000050002909,Neolamprologus_furcifer:0.00000100000050002909)93:0.00175086356651820763,Julidochromis_dickfeldi:0.00179796589523479396)57:0.00175013885739955417,((Julidochromis_marlieri:0.00000100000050002909,Julidochromis_ornatus:0.00000100000050002909)79:0.00174387639102886022,(((((Altolamprologus_compressicepss:0.00262690567130579753,Neolamprologus_sexfasciatus:0.00350580182007051953)9:0.00000100000050002909,Lamprologus_lemairii:0.00438110700191545431)17:0.00087159296341785149,((((Telmatochromis_temporalis:0.00000100000050002909,Telmatochromis_burgeoni:0.00268001884397066001)46:0.00131435798223657608,Telmatochromis_vittatus:0.00088496668859098149)37:0.00130960265865269878,Neolamprologus_pulcher:0.00350020282661630449)8:0.00000100000050002909,(Variabilichromis_moorii:0.00281099414346788366,Chalinochromis_brichardi:0.00000100000050002909)68:0.00258430668429233653)15:0.00087208482913822441)5:0.00000100000050002909,((Neolamprologus_mondabu:0.00439829053842549691,((Lamprologus_markerti:0.00267539989800676808,(Lamprologus_tigripictilis:0.00089559180940108223,(Lamprologus_teugelsi:0.00175733775079480099,Lamprologus_lethops:0.00264228097084501755)52:0.00081158706489936117)16:0.00000100000050002909)34:0.00000100000050002909,Lamprologus_werneri:0.00185995314554938452)33:0.00004917283488946650)30:0.00087706605212829638,(Lamprologus_tumbanus:0.00087795835410031566,(Lamprologus_mocquardi:0.00000100000050002909,Lamprologus_congoensis:0.00000100000050002909)61:0.00087255808924002092)53:0.00087747612748833551)52:0.00175068571311520066)13:0.00000100000050002909,Neolamprologus_brevis:0.00354261560804175913)32:0.00174881238803645971)15:0.00000100000050002909)94:0.00615704885149632574,((((Orthochromis_uvinzae:0.00175897720970387937,Orthochromis_malagarasiensis:0.00090557978414614320)91:0.00175657082486301150,(Ctenochromis_pectoralis:0.01257974159327448008,((Gnathochromis_pfefferi:0.00175022611124812694,(Lobochilotes_labiatus:0.00000100000050002909,(Tropheus_moorii:0.00000100000050002909,((((Petrochromis_polyodon:0.00189800482583202994,Petrochromis_macrognathus:0.00088446202158577270)12:0.00000100000050002909,Ctenochromis_horei:0.00000100000050002909)14:0.00000100000050002909,Petrochromis_famula:0.00264250738017419648)20:0.00086917967750773371,Simochromis_babaulti:0.00188043443794385441)16:0.00000762873071610475)46:0.00087780532178507380)55:0.00175486391228436931)50:0.00000100000050002909,((((Thoracochromis_brauschi:0.00179618750594509971,Serranochromis_angusticeps:0.00000100000050002909)9:0.00000100000050002909,(((Ctenochromis_polli:0.00362990686919593530,Haplochromis_demeusii:0.00404604153267450889)27:0.00000100000050002909,((Pharyngochromis_acuticeps:0.00000100000050002909,((Thoracochromis_albolabris:0.00089428117659209059,Thoracochromis_buysi:0.00000100000050002909)61:0.00116727712576889420,(Thoracochromis_cf_buysi:0.00000100000050002909,Serranochromis_thumbergi:0.00101613657893875864)65:0.00000100000050002909)19:0.00000100000050002909)57:0.00234676400458181007,Thoracochromis_stigmatogenys:0.00090346889653984902)6:0.00000100000050002909)1:0.00000100000050002909,(Thoracochromis_callichromus:0.00182075796110393309,((Cyclopharynx_schwetzi:0.00000100000050002909,Cyclopharynx_fwae:0.00000100000050002909)67:0.00000100000050002909,Schwetzochromis_neodon:0.00366231926322582680)40:0.00088528029046852294)57:0.00177228144159003245)1:0.00000100000050002909)5:0.00000100000050002909,Orthochromis_stormsi:0.00440989628531342128)12:0.00000100000050002909,(((Astatoreochromis_alluaudi:0.00351532048744223561,Astatoreochromis_straeleni:0.00000100000050002909)82:0.00263181838656262020,(Haplochromis_sp_Kyoga:0.00000100000050002909,((((((Haplochromis_sp_Predator:0.00000100000050002909,Haplochromis_sp_Lake_Feeder:0.00000100000050002909)94:0.00087981661700924313,Haplochromis_sp_Cohoha_Red:0.00000100000050002909)68:0.00175924661308679521,((Rhamphochromis_sp_Chilingali:0.00000100000050002909,(Labidochromis_caeruleus:0.00178193662177257182,Pseudotropheus_acei:0.00264391286683325968)46:0.00088294999155642774)78:0.00266080877592143709,Pyxichromis_orthostoma:0.00088093021602155767)12:0.00087608562880632794)6:0.00006467437216675110,Astatotilapia_stapersii:0.00000100000050002909)1:0.00000100000050002909,Haplochromis_sp_CH44:0.00000100000050002909)8:0.00080559425127154055,Haplochromis_sp_Chala:0.00351011021031958021)3:0.00000100000050002909)22:0.00087416107074868895)2:0.00000100000050002909,(Pseudocrenilabrus_philander:0.00000100000050002909,Pseudocrenilabrus_sp_Chila:0.00000100000050002909)100:0.00441185993451515077)4:0.00087462645093800654)24:0.00175082009910473369)37:0.00176632840519561052)57:0.00085690897921676321)35:0.00087718531407088578,(Perissodus_microlepis:0.00617990562091418755,(Cyphotilapia_frontosa:0.00615384303754994578,((Limnochromis_auritus:0.00179201306025171666,Cyprichromis_leptosoma:0.00455339471216157851)43:0.00088352669646953649,(Cyathopharynx_furcifer:0.00120922905496459042,Xenotilapia_sima:0.00360987953882349914)94:0.00236557675082356119)11:0.00000100000050002909)42:0.00087476491273496616)36:0.00087275842800395786)5:0.00000100000050002909,Eretmodus_cyanostictus:0.01079377374373843151)7:0.00000100000050002909)55:0.00087538740426506200)56:0.00086237065844795653)61:0.00147860153202645475,(Congolapia_bilineata:0.00000100000050002909,Congolapia_crassa:0.00176128532086910605)87:0.00175425895999768971)14:0.00000100000050002909,(Steatocranus_tinanti:0.00542349439692486456,(Steatocranus_gibbiceps:0.00218162668270946696,Steatocranus_rouxi:0.00451251558082409448)99:0.00108187755671515680)100:0.00655654335680490568)18:0.00000100000050002909,Chilochromis_duponti:0.01019780640585884329)90:0.00290764314384412813)75:0.00087574139026872823)72:0.00174767465826588999)64:0.00173168597111420203)82:0.00176779837144998351)64:0.00174403292287973505)100:0.02748144549471821102)50:0.00115734395457740467)98:0.00967161300807038368)99:0.01339305153991988268,(Polycentrus_schomburgkii:0.06760173509644129552,(Lubbockichthys_rabaulensis:0.06831798017913180698,Chromis_margaritifer:0.03876505399459350548)65:0.01541592969966212173)100:0.04885769521255320380)93:0.01601556457294691510,(Paretroplus_polyactis:0.00000100000050002909,Paretroplus_damii:0.00603379805636382067)100:0.02361890155445186407)100:0.04053691356251454270,Pseudetroplus_maculatus:0.03128535995728995434);
(Oreochromis_schwebischi:0.00114676698135334214,((((((Konia_eisentrauti:0.00000100000050002909,(Konia_dikume:0.00000100000050002909,(Sarotherodon_steinbachi:0.00000100000050002909,(Pungu_maclareni:0.00000100000050002909,(Sarotherodon_caroli:0.00000100000050002909,(Sarotherodon_boulengeri:0.00114350072274855370,(Stomatepia_mongo:0.00151088110566972530,Stomatepia_mariae:0.00000100000050002909)33:0.00000100000050002909)37:0.00000100000050002909)27:0.00000100000050002909)34:0.00000100000050002909)34:0.00000100000050002909)33:0.00000100000050002909)38:0.00000100000050002909,(Myaka_myaka:0.00000100000050002909,(Sarotherodon_linnellii:0.00000100000050002909,Sarotherodon_lohbergeri:0.00000100000050002909)22:0.00000100000050002909)18:0.00000100000050002909)34:0.00000100000050002909,((((Etia_nguti:0.01140991098910875030,(((Heterochromis_multidens:0.01367192185711978321,((((Ptychochromoides_betsileanus:0.00224607901816309104,(Ptychochromis_loisellei:0.00160185933995963810,Ptychochromis_oligacanthus:0.00000100000050002909)98:0.00594361209899799993)81:0.00627671637973519370,Ptychochromoides_itasy:0.00721592648469581224)78:0.00538147978587549120,((((((Ucla_xenogrammus:0.07169752314846519758,Lubbockichthys_rabaulensis:0.09256681729887820953)73:0.01366776126390938963,Chromis_margaritifer:0.05463599180819501966)47:0.00898053463309008392,(Mugil_incilis:0.06882800055900843705,Pholidichthys_sp:0.12673187809389174774)19:0.00471593053513938171)23:0.00253068257984117055,(Potamorrhaphis_guianensis:0.10866929363509586492,Polycentrus_schomburgkii:0.06830503675218434212)29:0.00356132411052736313)100:0.05372807137849526515,((Pseudetroplus_maculatus:0.01228803858013553622,Etroplus_suratensis:0.01073265802695989347)100:0.02606694938329255640,(Paretroplus_damii:0.00448046709032928758,Paretroplus_polyactis:0.00192954581331615288)96:0.01130152685902578030)100:0.03025306186635316405)75:0.00682845694243500168,(Paratilapia_polleni:0.00000100000050002909,Paratilapia_typus:0.00267769457410225445)100:0.01425297412475561888)34:0.00192877347170912592)97:0.00975962955885096781,(Astronotus_sp:0.01608757489027584295,(Cichla_temensis:0.00329635362147043037,Retroclus_xinguensis:0.02366469878696674661)78:0.00251134091263658862)95:0.00873141637284594388)64:0.00253744784292698989)100:0.02643200010506537023,((Tylochromis_sudanensis:0.00000100000050002909,Tylochromis_trewavasae:0.00000100000050002909)71:0.00154999726437752183,(Tylochromis_pulcher:0.00000100000050002909,Tylochromis_lateralis:0.00000100000050002909)80:0.00000100000050002909)100:0.01585376309345346707)80:0.00652517506037770569,((((Teleogramma_cf_brichardi:0.00224492775613955534,Teleogramma_monogramma:0.00000100000050002909)77:0.00000100000050002909,Teleogramma_gracile:0.00227987096924855059)100:0.01386095432265246896,(((Pelvicachromis_subocellatus:0.00338248278608593855,Pelvicachromis_taeniatus:0.00822834382075707943)99:0.00455900505654246915,Thysochromis_ansorgii:0.00351607259018713644)67:0.00113787429051628668,((((Chromidotilapia_linkei:0.00570044083052694429,Chromidotilapia_guntheri:0.00562789548512266421)99:0.00691294217899674369,Wallaceochromis_signatus:0.01032622118829194628)20:0.00000100000050002909,(Nanochromis_parilus:0.00000100000050002909,Nanochromis_splendens:0.00000100000050002909)100:0.01043719517758689291)52:0.00112393307735888744,((Benitochromis_batesii:0.00249793024379531877,(Benitochromis_riomuniensis:0.00945619095563126483,Benitochromis_ufermanni:0.00225595502839778805)5:0.00000100000050002909)63:0.00112290261806103730,(Parananochromis_sp_Congo_Black_River:0.00282975878285341700,(Divandu_albimarginatus:0.00570880258896714395,(Chromidotilapia_mamonekenei:0.00112550433892419800,(Chromidotilapia_kingsleyae:0.00224433041495899913,Chromidotilapia_melaniae:0.00000100000050002909)51:0.00000100000050002909)88:0.00229599059246481628)63:0.00110366550487346290)54:0.00111586730822947969)6:0.00000100000050002909)3:0.00000100000050002909)21:0.00000100000050002909)98:0.00576623664954099141,((Pelmatochromis_buettikoferi:0.00580057713809388996,(Pterochromis_congicus:0.00662073863929960559,Pelmatochromis_nigrofasciatus:0.00581552651585748055)92:0.00259113192242520175)91:0.00217495419952336332,(Anomalochromis_thomasi:0.00689275304248592423,((Hemichromis_cerasogaster:0.00225588247882597395,((Hemichromis_fasciatus:0.00184255622354568670,Hemichromis_elongatus:0.00149470488087868393)89:0.00519819463700132468,(Hemichromis_bimaculatus:0.00112298227552416166,Hemichromis_letourneuxi:0.00000100000050002909)85:0.00224901080673335033)51:0.00000100000050002909)54:0.00000100000050002909,Hemichromis_stellifer:0.00000100000050002909)96:0.00337145541710322716)100:0.00699172516937602521)90:0.00462603596440808607)43:0.00016881639837998004)87:0.00210202001967049919)88:0.00349094422249093860,(((Chilochromis_duponti:0.00509905617478863260,((Congolapia_crassa:0.00115464203559870714,Congolapia_bilineata:0.00000100000050002909)87:0.00229337711059259420,((Steatocranus_rouxi:0.00294201589404080718,(Steatocranus_gibbiceps:0.00000100000050002909,Steatocranus_tinanti:0.00000100000050002909)88:0.00132979796493389035)64:0.00124669611192983762,Heterotilapia_buttikoferi:0.00563987208457865461)27:0.00000100000050002909)10:0.00000100000050002909)34:0.00112083941192288599,(Paragobiocichla_irvinei:0.00678958333502612584,(Gobiocichla_ethelwynnae:0.00815317402560480041,((Coptodon_guineensis:0.00000100000050002909,(Coptodon_sp_Lake_Chala:0.00000100000050002909,(((Coptodon_gutturosa:0.00000100000050002909,Coptodon_bemini:0.00000100000050002909)46:0.00000100000050002909,(Coptodon_flavus:0.00000100000050002909,(Coptodon_bythobates:0.00000100000050002909,Coptodon_bakossiorum:0.00000100000050002909)45:0.00000100000050002909)33:0.00000100000050002909)25:0.00000100000050002909,Coptodon_snyderae:0.00000100000050002909)61:0.00112045051324574305)41:0.00000100000050002909)40:0.00000100000050002909,Coptodon_zillii:0.00000100000050002909)92:0.00336955532614809095)36:0.00000100000050002909)63:0.00224640764895554790)14:0.00000100000050002909,(Pelmatolapia_mariae:0.00718556181176607019,(((((Perissodus_microlepis:0.00000100000050002909,Thoracochromis_stigmatogenys:0.00000100000050002909)67:0.00346361397302063188,Bathybates_cf_minor:0.01255551131659549471)4:0.00000100000050002909,((((Pseudocrenilabrus_sp_Chila:0.00000100000050002909,Pseudocrenilabrus_philander:0.00000100000050002909)62:0.00000100000050002909,(((Thoracochromis_buysi:0.00000100000050002909,((Thoracochromis_cf_buysi:0.00000100000050002909,(Thoracochromis_albolabris:0.00000100000050002909,Serranochromis_angusticeps:0.00000100000050002909)38:0.00000100000050002909)54:0.00000100000050002909,(Serranochromis_thumbergi:0.00000100000050002909,Pharyngochromis_acuticeps:0.00000100000050002909)52:0.00000100000050002909)56:0.00000100000050002909)58:0.00112367158523404452,(((Orthochromis_malagarasiensis:0.00000100000050002909,Orthochromis_uvinzae:0.00000100000050002909)53:0.00000100000050002909,Petrochromis_polyodon:0.00000100000050002909)49:0.00224376465491054255,Ctenochromis_polli:0.00114344240758436897)25:0.00000100000050002909)1:0.00000100000050002909,(((Thoracochromis_brauschi:0.00338606548743296655,(Cyclopharynx_fwae:0.00000100000050002909,(Cyclopharynx_schwetzi:0.00000100000050002909,Thoracochromis_callichromus:0.00000100000050002909)69:0.00000100000050002909)44:0.00111789058539276450)43:0.00112347155226436533,Schwetzochromis_neodon:0.00378164174685612607)29:0.00000100000050002909,(Astatoreochromis_straeleni:0.00111850807292623996,Astatoreochromis_alluaudi:0.00000100000050002909)88:0.00224160202329653320)3:0.00000100000050002909)0:0.00000100000050002909)0:0.00000100000050002909,((((Ctenochromis_horei:0.00142571848553523016,((Pseudotropheus_acei:0.00000100000050002909,(Haplochromis_demeusii:0.00000100000050002909,((Haplochromis_sp_Kyoga:0.00224545982169390953,((Haplochromis_sp_Lake_Feeder:0.00000100000050002909,(Haplochromis_sp_Predator:0.00000100000050002909,(Haplochromis_sp_CH44:0.00000100000050002909,(Pyxichromis_orthostoma:0.00112434491635918623,Haplochromis_sp_Cohoha_Red:0.00112364525160794839)36:0.00111950348002958335)7:0.00000100000050002909)4:0.00000100000050002909)16:0.00000100000050002909,Astatotilapia_stapersii:0.00000100000050002909)19:0.00000100000050002909)3:0.00000100000050002909,Haplochromis_sp_Chala:0.00000100000050002909)26:0.00111879751467467391)7:0.00000100000050002909)1:0.00000100000050002909,((Labidochromis_caeruleus:0.00000100000050002909,((Simochromis_babaulti:0.00000100000050002909,(Lobochilotes_labiatus:0.00000100000050002909,Rhamphochromis_sp_Chilingali:0.00112415829011947737)14:0.00000100000050002909)26:0.00000100000050002909,Gnathochromis_pfefferi:0.00112395331499103566)4:0.00000100000050002909)0:0.00000100000050002909,(Petrochromis_macrognathus:0.00000100000050002909,Petrochromis_famula:0.00000100000050002909)15:0.00000100000050002909)12:0.00000100000050002909)1:0.00000100000050002909)1:0.00000100000050002909,Tropheus_moorii:0.00000100000050002909)2:0.00000100000050002909,Cyphotilapia_frontosa:0.00000100000050002909)12:0.00111709004363201385,((Limnochromis_auritus:0.00117437849983764741,(Ctenochromis_pectoralis:0.00564641453299764753,((Xenotilapia_sima:0.00163685853663553997,Cyathopharynx_furcifer:0.00151958354530396791)88:0.00287852342953049366,((Lamprologus_teugelsi:0.00338443770306387634,((((Lamprologus_lemairii:0.00341208919565761694,Neolamprologus_brevis:0.00225525550102568997)38:0.00113930047238122809,Altolamprologus_compressicepss:0.00128367239746535688)25:0.00112441371686393811,((Neolamprologus_furcifer:0.00000100000050002909,Neolamprologus_mustax:0.00000100000050002909)99:0.00451314333611338436,(((Lamprologus_lethops:0.00111753581668863817,((Lamprologus_tigripictilis:0.00000100000050002909,(Lamprologus_markerti:0.00000100000050002909,Lamprologus_tumbanus:0.00000100000050002909)40:0.00000100000050002909)82:0.00000100000050002909,(Lamprologus_congoensis:0.00287924096292917642,Lamprologus_mocquardi:0.00000100000050002909)61:0.00000100000050002909)64:0.00112553046825632609)61:0.00226426326466958950,Chalinochromis_brichardi:0.00225091679734777022)22:0.00113064118257173740,(Neolamprologus_pulcher:0.00000100000050002909,(Julidochromis_ornatus:0.00224995130829699170,(((Telmatochromis_vittatus:0.00113135656949238383,Telmatochromis_temporalis:0.00000100000050002909)25:0.00224694133658549875,Telmatochromis_burgeoni:0.00000100000050002909)14:0.00000100000050002909,Julidochromis_dickfeldi:0.00112875525950411498)18:0.00112436264440332417)7:0.00000100000050002909)3:0.00000100000050002909)1:0.00112566355750184878)0:0.00000100000050002909)2:0.00112492580774601692,(Neolamprologus_mondabu:0.00112569902271348536,(Julidochromis_marlieri:0.00147531234742471584,Variabilichromis_moorii:0.00000100000050002909)17:0.00000100000050002909)13:0.00112497824983184879)6:0.00000100000050002909)53:0.00112361267453943881,Neolamprologus_sexfasciatus:0.00000100000050002909)76:0.00336819951601094675)52:0.00000100000050002909)29:0.00000100000050002909)60:0.00112035446041189486,Eretmodus_cyanostictus:0.00641742201649961926)5:0.00000100000050002909)1:0.00000100000050002909)0:0.00000100000050002909,Boulengerochromis_microlepis:0.00000100000050002909)1:0.00000100000050002909)15:0.00000100000050002909,Orthochromis_stormsi:0.00248252172527907780)46:0.00000100000050002909,Cyprichromis_leptosoma:0.00505882519687470694)82:0.00337855766625672115)32:0.00000100000050002909)97:0.00443268214932404907)89:0.00236779614216150579,Sarotherodon_melanotheron_leonensis:0.00243033911390825143)61:0.00112117524354637130,Stomatepia_pindu:0.00000100000050002909)46:0.00000100000050002909)54:0.00112275420593239126,Iranocichla_hormuzensis:0.00112247361886578080)14:0.00000100000050002909,Danakilia_dinicolai:0.00696078775490948862)63:0.00112370195992889761,(Oreochromis_niloticus:0.00225330487470863736,((Alcolapia_latilabris:0.00000100000050002909,Alcolapia_ndalalani:0.00000100000050002909)79:0.00000100000050002909,(Alcolapia_alcalica:0.00000100000050002909,Alcolapia_grahami:0.00000100000050002909)89:0.00000100000050002909)90:0.00224627567169169949)21:0.00000100000050002909)16:0.00000100000050002909,Oreochromis_tanganicae:0.00225199098611820201);
(Retroclus_xinguensis:0.03556231636969850451,(Astronotus_sp:0.00583375881851216135,(((Tylochromis_pulcher:0.00000100000050002909,(Tylochromis_sudanensis:0.00000100000050002909,Tylochromis_lateralis:0.00000100000050002909)98:0.00000100000050002909)100:0.02595529916856170391,((((Anomalochromis_thomasi:0.00377244750751493324,((Hemichromis_elongatus:0.00000100000050002909,Hemichromis_fasciatus:0.00000100000050002909)79:0.00711684787564738179,((Hemichromis_letourneuxi:0.00000100000050002909,Hemichromis_bimaculatus:0.00000100000050002909)94:0.00289862490663710115,(Hemichromis_stellifer:0.00299174028611826591,Hemichromis_cerasogaster:0.00365114398199770660)89:0.00182387022681630099)81:0.00220657977790738322)79:0.00229432439945031824)100:0.01333136572714574940,(Pelmatochromis_buettikoferi:0.01305460810515620546,(Pterochromis_congicus:0.00668801978201641594,Pelmatochromis_nigrofasciatus:0.00216719600327028956)94:0.00162093347470503046)100:0.00761646973467452332)71:0.00328635825489370257,(((Chromidotilapia_linkei:0.00151340305737096103,Chromidotilapia_guntheri:0.00491980744721927030)87:0.00506246415716319481,(Wallaceochromis_signatus:0.00924222738043874170,((Nanochromis_splendens:0.00000100000050002909,Nanochromis_parilus:0.00000100000050002909)100:0.01078511185747603462,Benitochromis_ufermanni:0.01538583140061269838)58:0.00316232094800567758)69:0.00117177287250653183)77:0.00293217736422288038,((Teleogramma_cf_brichardi:0.00116096392459766329,(Teleogramma_monogramma:0.00152143986800846358,Teleogramma_gracile:0.00190958771118965157)47:0.00000100000050002909)100:0.01146822864442686302,((Thysochromis_ansorgii:0.00689526204492535520,Pelvicachromis_subocellatus:0.00000100000050002909)75:0.00301158359012173747,(Parananochromis_sp_Congo_Black_River:0.00798500212577038862,(Chromidotilapia_kingsleyae:0.00000100000050002909,Chromidotilapia_mamonekenei:0.00138911724873635426)55:0.00000100000050002909)95:0.00784062850047339416)16:0.00000100000050002909)49:0.00079936005974826172)100:0.01711684774490484368)48:0.00205917654460788246,(Etia_nguti:0.01159857072192328059,((Paragobiocichla_irvinei:0.00607544193385265406,Heterotilapia_buttikoferi:0.00413110898392797347)41:0.00113335453108516873,((Chilochromis_duponti:0.00624985481966017307,((Congolapia_bilineata:0.00000100000050002909,Congolapia_crassa:0.00160136351894833240)91:0.00080514618641763097,((((Stomatepia_mongo:0.00000100000050002909,(((Stomatepia_pindu:0.00000100000050002909,(Stomatepia_mariae:0.00108701407172734246,Pungu_maclareni:0.00000100000050002909)60:0.00000100000050002909)58:0.00000100000050002909,((Konia_eisentrauti:0.00000100000050002909,Sarotherodon_caroli:0.00000100000050002909)20:0.00000100000050002909,((Myaka_myaka:0.00000100000050002909,(Sarotherodon_lohbergeri:0.00000100000050002909,Sarotherodon_steinbachi:0.00000100000050002909)43:0.00000100000050002909)45:0.00000100000050002909,Konia_dikume:0.00000100000050002909)27:0.00000100000050002909)42:0.00000100000050002909)25:0.00000100000050002909,Sarotherodon_linnellii:0.00000100000050002909)38:0.00000100000050002909)99:0.00399244918728382681,Sarotherodon_boulengeri:0.00090334101262700350)81:0.00239217565158542740,(Sarotherodon_melanotheron_leonensis:0.00172909406579326193,((Danakilia_dinicolai:0.01637078992845090314,Iranocichla_hormuzensis:0.00000100000050002909)81:0.00242755338798028575,(Oreochromis_niloticus:0.00235950317265619597,((Oreochromis_tanganicae:0.00207539382047547188,((Alcolapia_alcalica:0.00000100000050002909,(Alcolapia_latilabris:0.00000100000050002909,Alcolapia_grahami:0.00000100000050002909)84:0.00000100000050002909)53:0.00000100000050002909,Alcolapia_ndalalani:0.00000100000050002909)99:0.00377279366418821482)66:0.00228095775329802087,Oreochromis_schwebischi:0.00000100000050002909)42:0.00000100000050002909)63:0.00078347496806812484)80:0.00157114700982207561)42:0.00076511579714954236)63:0.00079099994345491773,(((((Coptodon_flavus:0.00000100000050002909,((Coptodon_snyderae:0.00000100000050002909,Coptodon_bemini:0.00000100000050002909)38:0.00000100000050002909,(Coptodon_bythobates:0.00000100000050002909,Coptodon_bakossiorum:0.00000100000050002909)99:0.00000100000050002909)56:0.00000100000050002909)71:0.00000100000050002909,Coptodon_gutturosa:0.00000100000050002909)55:0.00000100000050002909,Coptodon_guineensis:0.00093428294257063248)89:0.00164161923325721300,Coptodon_zillii:0.00081995249848508631)75:0.00081911976158222739,((Pelmatolapia_mariae:0.00165477209900909594,((Steatocranus_gibbiceps:0.00432332681493535331,(Steatocranus_rouxi:0.00000100000050002909,Steatocranus_tinanti:0.00584417673182958432)85:0.00423933809963207044)48:0.00138362403904019986,(Limnochromis_auritus:0.00227683756416279318,(((Cyphotilapia_frontosa:0.00200199262276261856,(((Ctenochromis_pectoralis:0.00635484740783371152,(((Lobochilotes_labiatus:0.00143593581842881642,(Petrochromis_famula:0.00000100000050002909,(Tropheus_moorii:0.00000100000050002909,(Petrochromis_polyodon:0.00140042817353673793,Petrochromis_macrognathus:0.00000100000050002909)55:0.00113384888022565714)38:0.00033902578481256348)56:0.00000100000050002909)52:0.00158560908227026870,(Ctenochromis_horei:0.00090056071520924655,Gnathochromis_pfefferi:0.00219473931642036628)50:0.00108226908583140694)26:0.00135207523934503413,Simochromis_babaulti:0.00221278119169007314)36:0.00022955035377519514)28:0.00089380690579504739,((((Labidochromis_caeruleus:0.00000100000050002909,Pseudotropheus_acei:0.00000100000050002909)99:0.00000100000050002909,Rhamphochromis_sp_Chilingali:0.00131165704364193418)75:0.00476108320064499470,((Astatoreochromis_straeleni:0.00078022274218523602,Astatoreochromis_alluaudi:0.00190713385857656909)99:0.00372564742107896023,((Haplochromis_sp_Kyoga:0.00000100000050002909,((Astatotilapia_stapersii:0.00000100000050002909,Pyxichromis_orthostoma:0.00158502825170938298)65:0.00078022246953718519,Haplochromis_sp_CH44:0.00000100000050002909)52:0.00000106779372998388)63:0.00000968219026095351,(Haplochromis_sp_Chala:0.00000100000050002909,((Haplochromis_sp_Lake_Feeder:0.00000100000050002909,Haplochromis_sp_Cohoha_Red:0.00000100000050002909)34:0.00000100000050002909,Haplochromis_sp_Predator:0.00000100000050002909)97:0.00000100000050002909)39:0.00000100000050002909)53:0.00000100000050002909)71:0.00077822738347505329)60:0.00238019101780680056,((Schwetzochromis_neodon:0.00164019124101797342,((Cyclopharynx_schwetzi:0.00080758121480174619,Cyclopharynx_fwae:0.00000100000050002909)98:0.00320420932747026007,(Thoracochromis_callichromus:0.00382992440354861094,(Thoracochromis_stigmatogenys:0.00000100000050002909,Thoracochromis_brauschi:0.00125822957033520639)85:0.00222926590692940334)49:0.00000100000050002909)46:0.00000100000050002909)62:0.00078388562221585751,(((Ctenochromis_polli:0.00238703624544665425,Haplochromis_demeusii:0.00504906100129002590)42:0.00000100000050002909,(Orthochromis_stormsi:0.00079625277799388926,(Pseudocrenilabrus_sp_Chila:0.00000100000050002909,Pseudocrenilabrus_philander:0.00132864595160958653)99:0.00269101444043554116)88:0.00240047553215485664)19:0.00000100000050002909,(Thoracochromis_buysi:0.00000100000050002909,(Serranochromis_thumbergi:0.00097474133604512749,Thoracochromis_cf_buysi:0.00000100000050002909)73:0.00000100000050002909)63:0.00079161313457199584)34:0.00000100000050002909)52:0.00078427463732523529)3:0.00000100000050002909)6:0.00078179396549159653,((((Cyathopharynx_furcifer:0.00277717395097166857,Xenotilapia_sima:0.00200041061884727311)83:0.00179304859943907585,((Perissodus_microlepis:0.00000100000050002909,Eretmodus_cyanostictus:0.00286094416352221121)63:0.00192514904959297959,Bathybates_cf_minor:0.00594192501139146310)13:0.00000100000050002909)29:0.00000100000050002909,Cyprichromis_leptosoma:0.00378429591784373073)31:0.00194397867914066630,((((((Lamprologus_congoensis:0.00000100000050002909,Lamprologus_mocquardi:0.00000100000050002909)66:0.00000100000050002909,Lamprologus_tumbanus:0.00000100000050002909)91:0.00242291325711902579,(((((Neolamprologus_mustax:0.00000100000050002909,Neolamprologus_furcifer:0.00000100000050002909)88:0.00080633279430649221,Julidochromis_marlieri:0.00000100000050002909)63:0.00080603957726100759,((Julidochromis_ornatus:0.00161341684332680325,Telmatochromis_temporalis:0.00000100000050002909)28:0.00000100000050002909,Julidochromis_dickfeldi:0.00000100000050002909)7:0.00000100000050002909)3:0.00000100000050002909,(Neolamprologus_pulcher:0.00000100000050002909,(Telmatochromis_burgeoni:0.00000100000050002909,(Lamprologus_lethops:0.00162555030967833952,((Lamprologus_werneri:0.00246433015087529298,(Lamprologus_teugelsi:0.00243951166827668627,(Lamprologus_tigripictilis:0.00000100000050002909,Lamprologus_markerti:0.00000100000050002909)71:0.00080514843233798442)27:0.00079838075204424254)47:0.00081696141782602785,(Variabilichromis_moorii:0.00000100000050002909,Neolamprologus_sexfasciatus:0.00000100000050002909)63:0.00081722241264406892)25:0.00080407312138909136)5:0.00079749396456904142)2:0.00000100000050002909)3:0.00000100000050002909)4:0.00000100000050002909,Telmatochromis_vittatus:0.00081035195018584326)9:0.00000100000050002909)24:0.00078993117804734413,(Neolamprologus_mondabu:0.00244053019401323538,Chalinochromis_brichardi:0.00162616856582691971)54:0.00080374924573119687)37:0.00079498564348328294,(Altolamprologus_compressicepss:0.00090386362186698085,Lamprologus_lemairii:0.00000100000050002909)99:0.00322388800325865360)31:0.00079092546043206123,Neolamprologus_brevis:0.00161448755903764512)9:0.00000100000050002909)8:0.00077911137503219484)0:0.00000100000050002909)11:0.00078697888085465129,Boulengerochromis_microlepis:0.00482058126545064150)17:0.00077119475280850521,(Orthochromis_uvinzae:0.00000100000050002909,Orthochromis_malagarasiensis:0.00173946759397655411)97:0.00326015518204859304)19:0.00075190344237963049)39:0.00003169054568368029)15:0.00000100000050002909)56:0.00312425890622422325,Coptodon_sp_Lake_Chala:0.00245813968473135389)2:0.00000100000050002909)70:0.00235949037304409789)19:0.00077711499659867140)44:0.00100783417529422639)43:0.00087110528462821656,Gobiocichla_ethelwynnae:0.00756303041346743053)52:0.00118623943317371430)100:0.01230350556938564210)100:0.00956209839616429386)78:0.00253809487474319006)100:0.03436724447697316748,(Heterochromis_multidens:0.02247809028701310691,(Paratilapia_polleni:0.03287131693043371383,(((Chromis_margaritifer:0.06909423216775226195,Lubbockichthys_rabaulensis:0.08522336803594340870)35:0.00713008196193619815,(((Pholidichthys_sp:0.11309413581447759489,(Mugil_sp:0.01644449957713989968,Mugil_incilis:0.00000100000050002909)100:0.09314893956150796517)45:0.01365334314323920877,((Potamorrhaphis_guianensis:0.06552342643040011405,Hyporhamphus_roberti:0.07272384263724245013)78:0.04351885869070695745,Labidesthes_sicculus:0.10539497382707935236)75:0.01927003963251828350)24:0.00684951652817818255,Polycentrus_schomburgkii:0.11288679966916066733)28:0.00745421944486366044)98:0.05739322738260893564,(Etroplus_suratensis:0.01181740794970173418,Pseudetroplus_maculatus:0.01956856078705197441)100:0.04571212906338485010)77:0.01319269164492347171)99:0.01664087882604160795)92:0.00978952901711748792)99:0.01753106521902588616)70:0.00641182168562020108,Cichla_temensis:0.00883606716720855209);
(Ptychochromis_oligacanthus:0.00000100000050002909,(((((((Hemichromis_elongatus:0.00542163627708909177,Hemichromis_fasciatus:0.00270192134132295420)58:0.00282929970122867839,((Hemichromis_bimaculatus:0.00000100000050002909,Hemichromis_letourneuxi:0.00000100000050002909)75:0.00224149257678854866,(Anomalochromis_thomasi:0.01303980361046710480,(Hemichromis_cerasogaster:0.00000100000050002909,Hemichromis_stellifer:0.00148557340165142091)65:0.00225347376566588462)26:0.00000810105587372303)58:0.00279714530618656743)100:0.01931663453824506577,(((Etia_nguti:0.01431258184284422974,(((Danakilia_dinicolai:0.01210320614403314655,Sarotherodon_melanotheron_leonensis:0.00108693110272120347)25:0.00000100000050002909,((Sarotherodon_boulengeri:0.00000100000050002909,(Sarotherodon_lohbergeri:0.00111179209440351832,((((Sarotherodon_caroli:0.00000100000050002909,((Stomatepia_mariae:0.00000100000050002909,(Sarotherodon_linnellii:0.00000100000050002909,Sarotherodon_steinbachi:0.00108152237312387480)41:0.00000100000050002909)39:0.00000100000050002909,Stomatepia_pindu:0.00000100000050002909)3:0.00000100000050002909)4:0.00000100000050002909,Pungu_maclareni:0.00000100000050002909)57:0.00000100000050002909,Stomatepia_mongo:0.00000100000050002909)0:0.00000100000050002909,((Myaka_myaka:0.00000100000050002909,Konia_eisentrauti:0.00000100000050002909)19:0.00000100000050002909,Konia_dikume:0.00000100000050002909)12:0.00000100000050002909)22:0.00000100000050002909)66:0.00108748285401443672)87:0.00217882065850324253,((Alcolapia_latilabris:0.00000100000050002909,((Alcolapia_grahami:0.00000100000050002909,Alcolapia_alcalica:0.00000100000050002909)25:0.00000100000050002909,Alcolapia_ndalalani:0.00000100000050002909)55:0.00000100000050002909)87:0.00217783339906389446,(Oreochromis_niloticus:0.00000100000050002909,(Oreochromis_tanganicae:0.00108803882277120744,Oreochromis_schwebischi:0.00326867784909063222)9:0.00000100000050002909)21:0.00000100000050002909)73:0.00108997073309757570)66:0.00108480931479490190)100:0.01454801462511891470,(((Paragobiocichla_irvinei:0.01168869618720732098,(((Coptodon_sp_Lake_Chala:0.00327372017068112368,(Coptodon_zillii:0.00108985218441033497,((((Coptodon_flavus:0.00000100000050002909,((Coptodon_bythobates:0.00000100000050002909,Coptodon_gutturosa:0.00000100000050002909)15:0.00000100000050002909,Coptodon_snyderae:0.00000100000050002909)13:0.00000100000050002909)37:0.00000100000050002909,Coptodon_bemini:0.00000100000050002909)83:0.00108813450389620052,Coptodon_guineensis:0.00000100000050002909)83:0.00163559661949368705,Coptodon_bakossiorum:0.00000100000050002909)86:0.00163149793477995395)35:0.00000100000050002909)96:0.00437668989918147712,(Chilochromis_duponti:0.00656938487226747542,(((Steatocranus_rouxi:0.00333916011378581571,(Steatocranus_tinanti:0.00000100000050002909,Steatocranus_gibbiceps:0.00276154990059232757)100:0.00467647760515630534)90:0.00327668711461948786,Gobiocichla_ethelwynnae:0.00918325222917902931)32:0.00000100000050002909,(((Congolapia_bilineata:0.00000100000050002909,Congolapia_crassa:0.00000100000050002909)100:0.00436473040822251898,Boulengerochromis_microlepis:0.00113373176621752716)49:0.00000100000050002909,(Bathybates_cf_minor:0.00594232759093918286,(((((Petrochromis_famula:0.00108968033576833847,((Cyathopharynx_furcifer:0.00224391721784631543,Xenotilapia_sima:0.00112105633762185630)100:0.00660439670641360058,(Cyphotilapia_frontosa:0.00120507243251983631,((Gnathochromis_pfefferi:0.00457749808279880356,((Astatoreochromis_alluaudi:0.00000100000050002909,Astatoreochromis_straeleni:0.00000100000050002909)89:0.00108844059934629024,((Rhamphochromis_sp_Chilingali:0.00261782601821218715,(Labidochromis_caeruleus:0.00181083383239376110,Pseudotropheus_acei:0.00000100000050002909)73:0.00163994808448207044)60:0.00000100000050002909,(((Haplochromis_sp_CH44:0.00000100000050002909,Haplochromis_sp_Predator:0.00000100000050002909)0:0.00000100000050002909,(Haplochromis_sp_Lake_Feeder:0.00000100000050002909,Haplochromis_sp_Cohoha_Red:0.00000100000050002909)36:0.00000100000050002909)39:0.00327957200121325055,(Haplochromis_sp_Kyoga:0.00000100000050002909,((Astatotilapia_stapersii:0.00000100000050002909,Haplochromis_sp_Chala:0.00000100000050002909)24:0.00000100000050002909,Pyxichromis_orthostoma:0.00000100000050002909)63:0.00000100000050002909)88:0.00218440024267638460)66:0.00108979956662748475)47:0.00000100000050002909)74:0.00327573767343281421)25:0.00000100000050002909,((Pseudocrenilabrus_philander:0.00182355127875787905,Pseudocrenilabrus_sp_Chila:0.00000100000050002909)85:0.00365178399539810988,Ctenochromis_horei:0.00249687151780695000)20:0.00000100000050002909)11:0.00108779236958207411)10:0.00000100000050002909)1:0.00000100000050002909)0:0.00000100000050002909,Orthochromis_stormsi:0.00000100000050002909)0:0.00000100000050002909,(((Lobochilotes_labiatus:0.00000100000050002909,(Eretmodus_cyanostictus:0.00773742624316444902,(Orthochromis_uvinzae:0.00130767191639159547,Orthochromis_malagarasiensis:0.00000100000050002909)99:0.00552145698355148776)68:0.00105524126297311545)40:0.00000100000050002909,(Perissodus_microlepis:0.00108820721336930649,(Limnochromis_auritus:0.00151405022027980489,Cyprichromis_leptosoma:0.00292101880544339563)79:0.00145948702301850028)53:0.00109167008054765480)4:0.00000100000050002909,((Ctenochromis_pectoralis:0.00439506019218328155,Simochromis_babaulti:0.00228533279395787834)64:0.00108140630162743834,(Petrochromis_polyodon:0.00000100000050002909,(Petrochromis_macrognathus:0.00000100000050002909,Tropheus_moorii:0.00000100000050002909)78:0.00000100000050002909)84:0.00218279549958310228)7:0.00000100000050002909)1:0.00000100000050002909)2:0.00000100000050002909,((((Neolamprologus_pulcher:0.00438429214616951543,(((Julidochromis_ornatus:0.00000100000050002909,(Julidochromis_dickfeldi:0.00000100000050002909,Chalinochromis_brichardi:0.00000100000050002909)16:0.00000100000050002909)7:0.00000100000050002909,Julidochromis_marlieri:0.00000100000050002909)83:0.00327096953096496631,(Neolamprologus_mustax:0.00000100000050002909,Neolamprologus_furcifer:0.00000100000050002909)95:0.00328390713116112187)63:0.00109280602306383208)37:0.00108734564584730097,(Variabilichromis_moorii:0.00437542766965493164,Neolamprologus_mondabu:0.00217586288097212184)59:0.00110680012382064668)32:0.00107876353378474118,(((Lamprologus_markerti:0.00000100000050002909,((Lamprologus_lemairii:0.00218235076224695089,Altolamprologus_compressicepss:0.00334809329061215013)56:0.00109236048273828761,(Neolamprologus_brevis:0.00218204759933244685,Lamprologus_congoensis:0.00000100000050002909)37:0.00000100000050002909)3:0.00000100000050002909)0:0.00000100000050002909,(((Telmatochromis_burgeoni:0.00110879101818726704,(Telmatochromis_temporalis:0.00327031806003085347,Telmatochromis_vittatus:0.00000100000050002909)61:0.00000100000050002909)62:0.00217716572530110780,Lamprologus_teugelsi:0.00108781707824004122)3:0.00000100000050002909,((Lamprologus_tumbanus:0.00437105413248309229,Lamprologus_lethops:0.00109082407066837285)57:0.00108877289436254735,Neolamprologus_sexfasciatus:0.00217875207705911424)5:0.00000100000050002909)0:0.00000100000050002909)0:0.00000100000050002909,(Lamprologus_mocquardi:0.00108801649900995491,(Lamprologus_tigripictilis:0.00119360247910582054,Lamprologus_werneri:0.00137771463977740829)80:0.00218531179434718363)4:0.00000100000050002909)3:0.00000100000050002909)99:0.00641867763777561467,Thoracochromis_stigmatogenys:0.00200947368578178369)52:0.00057429745821081476)3:0.00000100000050002909,((((Ctenochromis_polli:0.00000100000050002909,((Thoracochromis_buysi:0.00000100000050002909,((Serranochromis_thumbergi:0.00000100000050002909,(Pharyngochromis_acuticeps:0.00000100000050002909,Thoracochromis_cf_buysi:0.00000100000050002909)83:0.00219984180839458360)35:0.00000100000050002909,Thoracochromis_albolabris:0.00000100000050002909)42:0.00000100000050002909)46:0.00000100000050002909,Serranochromis_angusticeps:0.00258008111408718297)68:0.00218197664804043638)35:0.00108889176471614157,(Haplochromis_demeusii:0.00000100000050002909,Thoracochromis_callichromus:0.00108816779457774249)41:0.00000100000050002909)2:0.00000100000050002909,((Cyclopharynx_fwae:0.00000100000050002909,Cyclopharynx_schwetzi:0.00000100000050002909)52:0.00000100000050002909,Thoracochromis_brauschi:0.00218590854415887971)61:0.00108960838873012463)5:0.00000100000050002909,Schwetzochromis_neodon:0.00218867243771214345)18:0.00108862101215426426)86:0.00429596905281495918)56:0.00135437027264883312)9:0.00000100000050002909)21:0.00000100000050002909)59:0.00108772652825205908)15:0.00000100000050002909,Heterotilapia_buttikoferi:0.00363957867977999974)27:0.00000100000050002909)48:0.00108442659040614074,Pelmatolapia_mariae:0.00218514217542717382)99:0.00499131739585225581,Iranocichla_hormuzensis:0.00737374454169585202)99:0.00988683415264339158)56:0.00413753317811507010)99:0.01394656933586118155,(((Chromidotilapia_kingsleyae:0.00314326611901396885,(Chromidotilapia_melaniae:0.00242486762435733475,Chromidotilapia_mamonekenei:0.00331990588352582125)60:0.00000100000050002909)98:0.00508749001904616142,(Divandu_albimarginatus:0.00596914049817346380,Parananochromis_sp_Congo_Black_River:0.01002344413344712776)59:0.00000100000050002909)87:0.00328669796667436067,(((Wallaceochromis_signatus:0.00840837366973643321,Thysochromis_ansorgii:0.00553067621649241167)63:0.00161776991656841580,((Nanochromis_parilus:0.00000100000050002909,Nanochromis_splendens:0.00000100000050002909)100:0.01583592639900911758,((Teleogramma_gracile:0.00000100000050002909,Teleogramma_cf_brichardi:0.00000100000050002909)98:0.00254571433750402313,Teleogramma_monogramma:0.00469309503262166968)100:0.01367312356405020989)11:0.00000100000050002909)5:0.00000100000050002909,(((Pelvicachromis_subocellatus:0.00254468240425678640,Pelvicachromis_taeniatus:0.00587836747398689814)64:0.00255396522350035500,(Benitochromis_batesii:0.00000100000050002909,(Benitochromis_ufermanni:0.00219296010882687274,Benitochromis_riomuniensis:0.00108976669549046799)95:0.00292349726057026908)77:0.00145797183527172913)27:0.00000100000050002909,(Chromidotilapia_guntheri:0.00109068966082604226,Chromidotilapia_linkei:0.00356813676507431897)78:0.00531181115261386821)25:0.00108842176147328461)65:0.00108924619318847443)99:0.00791335926006546397)84:0.00549000080829011201,(((Pelmatochromis_nigrofasciatus:0.00432699746311356655,Pelmatochromis_buettikoferi:0.00706703651931269577)80:0.00000100000050002909,Pterochromis_congicus:0.01488134688653621092)100:0.01526292581472218045,((Tylochromis_trewavasae:0.00000100000050002909,Tylochromis_sudanensis:0.00419786679402939927)48:0.00201501322572131616,(Tylochromis_lateralis:0.00157272901968966931,Tylochromis_pulcher:0.00146820112768013982)59:0.00148683636347567952)100:0.02236751638449376023)46:0.00219176983789005301)22:0.00000100000050002909)99:0.04956550540119319948,Heterochromis_multidens:0.01890279901501027565)89:0.00988264070802367077,(Astronotus_sp:0.02439442738646604644,Cichla_temensis:0.02736102528048346347)98:0.01949780467075852564)94:0.01880216079879193716,(Paratilapia_typus:0.00223387567550384488,Paratilapia_polleni:0.00495361599109986599)96:0.03232117389329398210)61:0.00793400554355539259,(Labidesthes_sicculus:0.15638628622083736164,(Etroplus_suratensis:0.06056196775717342246,(Paretroplus_polyactis:0.00836603270184838564,Paretroplus_damii:0.00000100000050002909)100:0.03774599815080797310)96:0.02120932105368567369)82:0.00524940004823818210)93:0.02890984787611818388,Ptychochromoides_betsileanus:0.02137925410928809972);
((Alcolapia_ndalalani:0.00000100000050002909,(Alcolapia_alcalica:0.00000100000050002909,Alcolapia_grahami:0.00127481515665654331)60:0.00000100000050002909)72:0.00000100000050002909,(Oreochromis_niloticus:0.00256420464435339101,(Oreochromis_tanganicae:0.00127570984337323093,(Oreochromis_schwebischi:0.00000100000050002909,((Stomatepia_pindu:0.00000100000050002909,((Konia_eisentrauti:0.00127590884712629475,(((Konia_dikume:0.00000100000050002909,Myaka_myaka:0.00000100000050002909)31:0.00000100000050002909,(Pungu_maclareni:0.00000100000050002909,(Sarotherodon_steinbachi:0.00000100000050002909,(Stomatepia_mariae:0.00000100000050002909,Stomatepia_mongo:0.00000100000050002909)72:0.00000100000050002909)64:0.00000100000050002909)65:0.00000100000050002909)4:0.00000100000050002909,(Sarotherodon_linnellii:0.00140276234988819209,(Sarotherodon_lohbergeri:0.00000100000050002909,Sarotherodon_caroli:0.00000100000050002909)35:0.00000100000050002909)60:0.00000100000050002909)34:0.00000100000050002909)62:0.00127155765186610925,Sarotherodon_boulengeri:0.00148789892237200742)40:0.00000299751738711549)43:0.00000100000050002909,((Sarotherodon_melanotheron_leonensis:0.00287523129417970513,Iranocichla_hormuzensis:0.00643143095887642458)23:0.00000100000050002909,(Danakilia_dinicolai:0.00643069582201454080,((Pelmatolapia_mariae:0.00384388088998650467,(Etia_nguti:0.00911240692778456790,((((Thysochromis_ansorgii:0.01146039076947958854,(Pelvicachromis_taeniatus:0.01088338283594506711,Pelvicachromis_subocellatus:0.01009755001983821641)58:0.00310160486267871535)22:0.00156664858147674926,((((Nanochromis_parilus:0.00000100000050002909,Nanochromis_splendens:0.00000100000050002909)98:0.02157288540046154585,Benitochromis_batesii:0.00226415823864076996)55:0.00234216737149264180,((Chromidotilapia_guntheri:0.00255848723134163760,Chromidotilapia_linkei:0.00000100000050002909)70:0.00127941138863463277,((Chromidotilapia_mamonekenei:0.00434336510113210970,(Chromidotilapia_melaniae:0.00314374402413556677,Chromidotilapia_kingsleyae:0.00000100000050002909)94:0.00301960654999700647)52:0.00136324776110861878,(Parananochromis_sp_Congo_Black_River:0.01167682381178587400,Divandu_albimarginatus:0.00507013568536050351)30:0.00000100000050002909)91:0.00467308971027669343)10:0.00000100000050002909)39:0.00127511118668608022,(Benitochromis_ufermanni:0.00259160210841418836,Benitochromis_riomuniensis:0.00161914758782880823)65:0.00259545287959182672)15:0.00000100000050002909)21:0.00129260397437797633,((Teleogramma_monogramma:0.00000100000050002909,(Teleogramma_cf_brichardi:0.00000100000050002909,Teleogramma_gracile:0.00000100000050002909)100:0.00000100000050002909)100:0.00911785994879202831,Wallaceochromis_signatus:0.01914387287363561105)31:0.00125890458977210998)56:0.00384964090608112342,((Pelmatochromis_buettikoferi:0.00123422642974445893,((Hemichromis_fasciatus:0.00586710307951321310,(((Hemichromis_bimaculatus:0.00000100000050002909,Hemichromis_letourneuxi:0.00000100000050002909)100:0.00579478112056348253,(Hemichromis_stellifer:0.00127881616358669140,Hemichromis_cerasogaster:0.00000100000050002909)98:0.00192097768690037093)79:0.00768917191933611317,Anomalochromis_thomasi:0.00606044182686502671)61:0.00126178277699296620)99:0.01497462473155145718,(Pterochromis_congicus:0.00514897063858866730,Pelmatochromis_nigrofasciatus:0.00136808674928510436)87:0.00144851343811914623)73:0.00262447573882152244)79:0.00277706499244902713,((Heterochromis_multidens:0.00980150021798053758,((((Paratilapia_typus:0.00726976111439876782,Paratilapia_polleni:0.00000100000050002909)100:0.02655651738472900730,(Katria_katria:0.01140587338053297012,(Ptychochromis_oligacanthus:0.01210757462863585113,(Ptychochromoides_betsileanus:0.00000100000050002909,(Ptychochromis_loisellei:0.00000100000050002909,Ptychochromoides_itasy:0.01075555693982595783)70:0.00379113873948644636)20:0.00229924661346867561)60:0.00615124665598497811)50:0.00926544234171862262)57:0.00638176259714968736,(((Mugil_incilis:0.00000100000050002909,Mugil_sp:0.01394670321823743113)100:0.13179603425502342540,(Lubbockichthys_rabaulensis:0.13015470218538105485,(Chromis_margaritifer:0.07119255049319836437,Potamorrhaphis_guianensis:0.16827453485030804958)56:0.01717334020524980548)48:0.00648933260998107043)78:0.03569156279539142940,((Pseudetroplus_maculatus:0.02994707565918927616,Etroplus_suratensis:0.00967737864764848903)100:0.02088550972645901796,(Paretroplus_damii:0.00150326773199717443,(Paretroplus_nourissati:0.00341892241589279462,Paretroplus_polyactis:0.00000100000050002909)56:0.00296511599486076012)96:0.01187938701911752347)98:0.03506935018716150765)65:0.00702770143618147540)59:0.00844403418678171987,(Astronotus_sp:0.03149313209281559556,(Cichla_temensis:0.01653090518108022919,Retroclus_xinguensis:0.01401856563027531651)60:0.00255905491863916501)98:0.01727533758271725811)69:0.00611192615702091640)98:0.02350625584420289876,(Tylochromis_trewavasae:0.00000100000050002909,((Tylochromis_sudanensis:0.00000100000050002909,Tylochromis_pulcher:0.00275904344577172387)15:0.00000100000050002909,Tylochromis_lateralis:0.00000100000050002909)30:0.00000100000050002909)100:0.01745573333371714872)53:0.00224283896361831842)29:0.00128204497313657152)60:0.00252921715826370753)83:0.00524558734007728178)23:0.00000100000050002909,((((Boulengerochromis_microlepis:0.00256871834724318234,((Bathybates_cf_minor:0.00512776046914018707,Eretmodus_cyanostictus:0.00459972409543330484)18:0.00000100000050002909,((((Perissodus_microlepis:0.00000100000050002909,(Cyprichromis_leptosoma:0.00260639717189558619,Cyathopharynx_furcifer:0.00408374862940567331)57:0.00000100000050002909)75:0.00127752340700181205,Xenotilapia_sima:0.00130318401561261643)83:0.00257275555888177541,(Cyphotilapia_frontosa:0.00402761914032543408,(Orthochromis_uvinzae:0.00000100000050002909,Orthochromis_malagarasiensis:0.00000100000050002909)82:0.00256454122647200179)79:0.00257335754302738572)7:0.00000100000050002909,((Limnochromis_auritus:0.00258036846778787960,((Neolamprologus_sexfasciatus:0.00255997789571961844,((Neolamprologus_pulcher:0.00000100000050002909,Lamprologus_lethops:0.00000100000050002909)46:0.00000100000050002909,((((Neolamprologus_mustax:0.00000100000050002909,Neolamprologus_furcifer:0.00000100000050002909)28:0.00000100000050002909,((Telmatochromis_temporalis:0.00000100000050002909,((Lamprologus_tigripictilis:0.00256196203981417245,(Lamprologus_werneri:0.00268332194230071729,(Neolamprologus_mondabu:0.00127980920611231713,((((Lamprologus_congoensis:0.00000100000050002909,Lamprologus_tumbanus:0.00000100000050002909)11:0.00000100000050002909,Lamprologus_markerti:0.00000100000050002909)1:0.00000100000050002909,Lamprologus_teugelsi:0.00000100000050002909)3:0.00000100000050002909,Lamprologus_mocquardi:0.00000100000050002909)10:0.00000100000050002909)15:0.00000100000050002909)6:0.00000100000050002909)67:0.00387226937027372988,Telmatochromis_burgeoni:0.00279606723157119512)29:0.00257952319592349858)9:0.00000100000050002909,Telmatochromis_vittatus:0.00000100000050002909)2:0.00000100000050002909)18:0.00128278448127460017,(Altolamprologus_compressicepss:0.00000100000050002909,Lamprologus_lemairii:0.00000100000050002909)100:0.00644471294250147531)1:0.00000100000050002909,Neolamprologus_brevis:0.00127905664993877206)6:0.00128050734646441224)3:0.00000100000050002909)11:0.00127829001911815830,((((Julidochromis_ornatus:0.00000100000050002909,Julidochromis_dickfeldi:0.00000100000050002909)57:0.00000100000050002909,Chalinochromis_brichardi:0.00000100000050002909)59:0.00000100000050002909,Julidochromis_marlieri:0.00000100000050002909)64:0.00127788754790622984,Variabilichromis_moorii:0.00131045882534362788)44:0.00127837479045567193)8:0.00000100000050002909)31:0.00127759194978048561,((((Haplochromis_sp_Chala:0.00127541407233698416,Pyxichromis_orthostoma:0.00000100000050002909)69:0.00127552725545009601,(Haplochromis_sp_Kyoga:0.00000100000050002909,(((Haplochromis_sp_Lake_Feeder:0.00000100000050002909,Haplochromis_sp_Cohoha_Red:0.00000100000050002909)70:0.00000100000050002909,(Astatotilapia_stapersii:0.00000100000050002909,Haplochromis_sp_Predator:0.00000100000050002909)42:0.00000100000050002909)65:0.00127462419947386540,Haplochromis_sp_CH44:0.00000100000050002909)39:0.00000100000050002909)13:0.00000100000050002909)63:0.00127921408854668071,(Pseudotropheus_acei:0.00124064014232467472,Rhamphochromis_sp_Chilingali:0.00000100000050002909)52:0.00003282603551706497)56:0.00127994741886165351,((Labidochromis_caeruleus:0.00141782931906268817,(Thoracochromis_stigmatogenys:0.00149044552843146955,((Cyclopharynx_fwae:0.00000100000050002909,Cyclopharynx_schwetzi:0.00000100000050002909)56:0.00127801510352091923,(((((Petrochromis_polyodon:0.00157356402487607988,Ctenochromis_polli:0.00130301161654746952)10:0.00000100000050002909,Ctenochromis_pectoralis:0.00256575564991909670)1:0.00000100000050002909,Petrochromis_macrognathus:0.00000100000050002909)0:0.00000100000050002909,((Orthochromis_stormsi:0.00255858781484983146,((Thoracochromis_buysi:0.00000100000050002909,(Serranochromis_thumbergi:0.00000100000050002909,(Thoracochromis_cf_buysi:0.00000100000050002909,Pharyngochromis_acuticeps:0.00000100000050002909)47:0.00000100000050002909)46:0.00000100000050002909)49:0.00000100000050002909,(Serranochromis_angusticeps:0.00371181751626021043,Thoracochromis_albolabris:0.00000100000050002909)55:0.00000100000050002909)37:0.00255971857928282602)4:0.00000100000050002909,((((Lobochilotes_labiatus:0.00000100000050002909,Tropheus_moorii:0.00000100000050002909)63:0.00000100000050002909,Petrochromis_famula:0.00000100000050002909)40:0.00000100000050002909,(Simochromis_babaulti:0.00000100000050002909,Ctenochromis_horei:0.00000100000050002909)59:0.00127824755987633230)53:0.00127828311185829721,Gnathochromis_pfefferi:0.00256629470310855163)21:0.00000100000050002909)0:0.00000100000050002909)0:0.00000100000050002909,(((Schwetzochromis_neodon:0.00257254504407159086,(Haplochromis_demeusii:0.00177718313272307591,Thoracochromis_brauschi:0.00256149265641517770)42:0.00000100000050002909)54:0.00128015948926979667,Thoracochromis_callichromus:0.00000100000050002909)20:0.00000100000050002909,(Pseudocrenilabrus_philander:0.00127790391236467312,Pseudocrenilabrus_sp_Chila:0.00000100000050002909)65:0.00127926491093061133)1:0.00000100000050002909)1:0.00000100000050002909)17:0.00127047944820303234)22:0.00000909232110311215)18:0.00000100000050002909,(Astatoreochromis_alluaudi:0.00000100000050002909,Astatoreochromis_straeleni:0.00000100000050002909)51:0.00000100000050002909)8:0.00000100000050002909)34:0.00127881770647467414)3:0.00000100000050002909)3:0.00000100000050002909)46:0.00128751393892575692)76:0.00258120927109576313,(Steatocranus_gibbiceps:0.00211972591254761585,(Steatocranus_tinanti:0.00000100000050002909,Steatocranus_rouxi:0.00148326693562253931)57:0.00000100000050002909)98:0.00493061521543419496)56:0.00126815226579415083,Heterotilapia_buttikoferi:0.00516320932370767371)18:0.00000100000050002909,(((Chilochromis_duponti:0.00514139504326408502,(Congolapia_crassa:0.00000100000050002909,Congolapia_bilineata:0.00000100000050002909)92:0.00000100000050002909)76:0.00254444349555863966,(((Coptodon_zillii:0.00000100000050002909,Coptodon_sp_Lake_Chala:0.00000100000050002909)25:0.00000100000050002909,(Coptodon_flavus:0.00000100000050002909,((Coptodon_bythobates:0.00000100000050002909,(Coptodon_snyderae:0.00000100000050002909,(Coptodon_guineensis:0.00000100000050002909,Coptodon_bemini:0.00000100000050002909)100:0.00000100000050002909)57:0.00000100000050002909)4:0.00000100000050002909,Coptodon_gutturosa:0.00000100000050002909)1:0.00000100000050002909)14:0.00000100000050002909)39:0.00000100000050002909,Coptodon_bakossiorum:0.00000100000050002909)96:0.00258735240776943650)69:0.00387114073702039168,(Gobiocichla_ethelwynnae:0.00522022959996892161,Paragobiocichla_irvinei:0.00257642590966969225)36:0.00127481111407479046)7:0.00000100000050002909)27:0.00127918516202100421)73:0.00384438466887714481)14:0.00000100000050002909)12:0.00000100000050002909)59:0.00127659040138566101)27:0.00000100000050002909)80:0.00256010926755198065)95:0.00256725913105936791,Alcolapia_latilabris:0.00000100000050002909);
(((((Nanochromis_splendens:0.00672646658877164034,Nanochromis_parilus:0.00000100000050002909)79:0.00623294489061460531,(((Parananochromis_sp_Congo_Black_River:0.00534037710037804647,Thysochromis_ansorgii:0.01094787419231447491)37:0.00296841193772443392,Chromidotilapia_kingsleyae:0.00000100000050002909)13:0.00000100000050002909,(((Wallaceochromis_signatus:0.00211377944888277566,((Pelvicachromis_taeniatus:0.01720264258053117237,Chromidotilapia_mamonekenei:0.00523191000834007623)40:0.00181900196521588746,((Benitochromis_riomuniensis:0.00345845292600748628,Benitochromis_ufermanni:0.00217785727857566737)52:0.00000100000050002909,Benitochromis_batesii:0.00000100000050002909)81:0.00414917348800774004)28:0.00182183806631361312)6:0.00000100000050002909,(((Teleogramma_gracile:0.00397341553699402401,(Teleogramma_monogramma:0.00409828440037385885,Teleogramma_cf_brichardi:0.00000100000050002909)75:0.00000100000050002909)96:0.00766574472714868539,(Divandu_albimarginatus:0.00000100000050002909,(Chromidotilapia_linkei:0.00000100000050002909,Chromidotilapia_guntheri:0.00259110085299845295)95:0.01023247787980116792)24:0.00252043997783309940)10:0.00212964905158095430,Pelvicachromis_subocellatus:0.01041083079187564604)4:0.00000100000050002909)17:0.00182534763624376878,Chromidotilapia_melaniae:0.00000100000050002909)17:0.00000100000050002909)10:0.00000100000050002909)73:0.00556887348526450329,(((Hemichromis_fasciatus:0.00736949752828552906,Hemichromis_elongatus:0.00441793337226238127)90:0.00422526070909146241,(((Pelmatochromis_buettikoferi:0.00917477256587809556,Pterochromis_congicus:0.00793562976209537772)90:0.00286123682435382226,Pelmatochromis_nigrofasciatus:0.02163073400182749864)91:0.01257046931781706164,(((Hemichromis_cerasogaster:0.00000100000050002909,Hemichromis_stellifer:0.00000100000050002909)96:0.00353697015469398544,(Hemichromis_bimaculatus:0.00000100000050002909,Hemichromis_letourneuxi:0.00000100000050002909)45:0.00000100000050002909)93:0.00858631247363158753,Anomalochromis_thomasi:0.00762149275738390267)55:0.00000100000050002909)38:0.00192169222870478820)71:0.00388919972525544975,((((((Variabilichromis_moorii:0.00183260718024234599,(((Ctenochromis_pectoralis:0.01086339908452992400,(Lamprologus_teugelsi:0.00000100000050002909,((((Lamprologus_markerti:0.00000100000050002909,(Lamprologus_tumbanus:0.00000100000050002909,((Cyclopharynx_schwetzi:0.00000100000050002909,Cyclopharynx_fwae:0.00000100000050002909)87:0.00397345286934063478,((Neolamprologus_mondabu:0.00000100000050002909,((Neolamprologus_sexfasciatus:0.00000100000050002909,((Chalinochromis_brichardi:0.00000100000050002909,(Cyathopharynx_furcifer:0.00368749805063522344,(((Neolamprologus_mustax:0.00000100000050002909,Neolamprologus_furcifer:0.00000100000050002909)63:0.00179196515727055527,(Julidochromis_dickfeldi:0.00000100000050002909,((Telmatochromis_vittatus:0.00000100000050002909,(Bathybates_cf_minor:0.00923027576161673455,((((((Astatoreochromis_alluaudi:0.00000100000050002909,Astatoreochromis_straeleni:0.00000100000050002909)91:0.00492702136927602227,(((Haplochromis_sp_Lake_Feeder:0.00000100000050002909,(Astatotilapia_stapersii:0.00000100000050002909,Haplochromis_sp_Chala:0.00178570314796674132)61:0.00000100000050002909)51:0.00000100000050002909,((Haplochromis_sp_Cohoha_Red:0.00000100000050002909,(Pyxichromis_orthostoma:0.00000100000050002909,(Haplochromis_sp_CH44:0.00000100000050002909,Haplochromis_sp_Kyoga:0.00187024052137408736)84:0.00000100000050002909)79:0.00000100000050002909)84:0.00000100000050002909,Haplochromis_sp_Predator:0.00000100000050002909)53:0.00000100000050002909)86:0.00336475582888247447,(Ctenochromis_horei:0.00346591996910241597,((Pseudotropheus_acei:0.00180615614680704087,Rhamphochromis_sp_Chilingali:0.00000100000050002909)52:0.00000100000050002909,(Labidochromis_caeruleus:0.00182676406448920329,Tropheus_moorii:0.00181330689194858920)56:0.00000100000050002909)38:0.00169607203483290790)6:0.00000100000050002909)9:0.00000100000050002909)15:0.00163542073390293176,((Petrochromis_macrognathus:0.00178076465468239727,(Pseudocrenilabrus_sp_Chila:0.00000100000050002909,Pseudocrenilabrus_philander:0.00000100000050002909)96:0.00525939874413039118)21:0.00000100000050002909,Petrochromis_polyodon:0.00178728122803255480)4:0.00164076497285798868)1:0.00000100000050002909,(Lobochilotes_labiatus:0.00000100000050002909,(Xenotilapia_sima:0.00191226232788038503,(Thoracochromis_stigmatogenys:0.00186598604358988326,((Gnathochromis_pfefferi:0.00182405228131341315,Simochromis_babaulti:0.00000100000050002909)19:0.00000100000050002909,Petrochromis_famula:0.00186216443316589912)31:0.00177772285600275243)3:0.00000100000050002909)1:0.00000100000050002909)0:0.00000100000050002909)0:0.00161925456649854999,(((Ctenochromis_polli:0.00000100000050002909,Haplochromis_demeusii:0.00000100000050002909)71:0.00369066364433972638,Lamprologus_lemairii:0.00000100000050002909)9:0.00171439631722770068,(Telmatochromis_burgeoni:0.00000100000050002909,(Neolamprologus_pulcher:0.00000100000050002909,(Lamprologus_lethops:0.00000100000050002909,((Lamprologus_tigripictilis:0.00182000224242477300,Neolamprologus_brevis:0.00164249716807616944)1:0.00000100000050002909,Telmatochromis_temporalis:0.00000100000050002909)0:0.00000100000050002909)0:0.00000100000050002909)1:0.00000100000050002909)0:0.00000100000050002909)0:0.00000100000050002909)0:0.00159335397299148495,Boulengerochromis_microlepis:0.00376440392086787624)0:0.00000139444140602141)0:0.00000100000050002909)0:0.00000100000050002909,Altolamprologus_compressicepss:0.00000100000050002909)0:0.00000100000050002909)0:0.00000100000050002909)0:0.00000100000050002909,Lamprologus_werneri:0.00000100000050002909)0:0.00000100000050002909)0:0.00000100000050002909)0:0.00000100000050002909,Limnochromis_auritus:0.00352810747976194930)0:0.00000100000050002909)0:0.00000100000050002909,(Cyprichromis_leptosoma:0.00181587523724018778,Eretmodus_cyanostictus:0.00359025605535587614)57:0.00173773632003294755)0:0.00000100000050002909)0:0.00000100000050002909,Julidochromis_marlieri:0.00000100000050002909)0:0.00000100000050002909)0:0.00000100000050002909)0:0.00000100000050002909)0:0.00000100000050002909,Lamprologus_congoensis:0.00185037457925781544)0:0.00000100000050002909,(Orthochromis_malagarasiensis:0.00000100000050002909,Orthochromis_uvinzae:0.00000100000050002909)99:0.00853398787184986296)0:0.00000100000050002909,((Schwetzochromis_neodon:0.00000100000050002909,(Thoracochromis_callichromus:0.00000100000050002909,Thoracochromis_brauschi:0.00183641458178516537)75:0.00000100000050002909)97:0.00535572374193764994,((Thoracochromis_albolabris:0.00000100000050002909,((Thoracochromis_cf_buysi:0.00000100000050002909,((Serranochromis_angusticeps:0.00297082693164539557,Serranochromis_thumbergi:0.00411020270207600093)10:0.00000100000050002909,Pharyngochromis_acuticeps:0.00000100000050002909)7:0.00000100000050002909)17:0.00000100000050002909,Thoracochromis_buysi:0.00000100000050002909)28:0.00000100000050002909)44:0.00333149397651549394,Orthochromis_stormsi:0.00183726599238365836)21:0.00165816641837476472)9:0.00161899412515774106)3:0.00000100000050002909)14:0.00000100000050002909)13:0.00000100000050002909,Cyphotilapia_frontosa:0.00000100000050002909)23:0.00000100000050002909,(Julidochromis_ornatus:0.00000100000050002909,(Lamprologus_mocquardi:0.00000100000050002909,Perissodus_microlepis:0.00000100000050002909)57:0.00000100000050002909)58:0.00000100000050002909)40:0.00322072391150315072)36:0.00000100000050002909,(Chilochromis_duponti:0.00000100000050002909,(Steatocranus_gibbiceps:0.00000100000050002909,((Steatocranus_rouxi:0.00000100000050002909,Heterotilapia_buttikoferi:0.00815336596598357534)38:0.00170385933827466203,Steatocranus_tinanti:0.00173969230416863097)23:0.00167326615369177618)11:0.00000100000050002909)17:0.00000100000050002909)8:0.00000100000050002909,Gobiocichla_ethelwynnae:0.00877319021164321700)10:0.00317773011957987392,((Pelmatolapia_mariae:0.00191089143517288130,((Congolapia_bilineata:0.00000100000050002909,Congolapia_crassa:0.00000100000050002909)100:0.01885014805163760451,(Coptodon_sp_Lake_Chala:0.00000100000050002909,(Coptodon_zillii:0.00000100000050002909,(Coptodon_gutturosa:0.00000100000050002909,((Coptodon_bythobates:0.00000100000050002909,(Coptodon_snyderae:0.00000100000050002909,(Coptodon_guineensis:0.00000100000050002909,(Coptodon_flavus:0.00000100000050002909,Coptodon_bemini:0.00000100000050002909)98:0.00000100000050002909)66:0.00000100000050002909)47:0.00000100000050002909)65:0.00000100000050002909,Coptodon_bakossiorum:0.00000100000050002909)38:0.00000100000050002909)64:0.00364959480377612068)43:0.00181828282609972753)96:0.01057309362920752331)11:0.00000100000050002909)10:0.00426702293393960933,Paragobiocichla_irvinei:0.00920403932702918565)1:0.00000100000050002909)28:0.00322692518124529206,(Sarotherodon_melanotheron_leonensis:0.00000100000050002909,((Sarotherodon_boulengeri:0.00000100000050002909,((Sarotherodon_steinbachi:0.00000100000050002909,((((((Alcolapia_grahami:0.00000100000050002909,(Alcolapia_alcalica:0.00000100000050002909,(Alcolapia_ndalalani:0.00000100000050002909,Alcolapia_latilabris:0.00000100000050002909)87:0.00000100000050002909)95:0.00000100000050002909)100:0.00580537193554904636,Oreochromis_schwebischi:0.00165516473401664845)41:0.00166051422202236282,(Tomeurus_gracilis:0.15459086643455119403,Oreochromis_niloticus:0.00000100000050002909)18:0.00320993515305204773)3:0.00000100000050002909,Oreochromis_tanganicae:0.00000100000050002909)8:0.00000100000050002909,Stomatepia_pindu:0.00000100000050002909)10:0.00159862350449716450,(((Stomatepia_mongo:0.00000100000050002909,((Sarotherodon_linnellii:0.00000100000050002909,Konia_dikume:0.00000100000050002909)52:0.00000100000050002909,Stomatepia_mariae:0.00000100000050002909)46:0.00000100000050002909)32:0.00000100000050002909,Myaka_myaka:0.00000100000050002909)39:0.00000100000050002909,((Sarotherodon_lohbergeri:0.00000100000050002909,Konia_eisentrauti:0.00000100000050002909)50:0.00000100000050002909,Pungu_maclareni:0.00000100000050002909)18:0.00000100000050002909)18:0.00000100000050002909)8:0.00000100000050002909)21:0.00603302628529811535,Sarotherodon_caroli:0.00000100000050002909)22:0.00000100000050002909)17:0.00200220955840407213,(Iranocichla_hormuzensis:0.00000100000050002909,Danakilia_dinicolai:0.01091961106279887295)64:0.00000100000050002909)5:0.00000100000050002909)29:0.00642912880364942749)39:0.00335885263666195781,Etia_nguti:0.00917694083704949544)20:0.00159316089283617146)39:0.00157322463902705178)72:0.00572198293157342216,((Tylochromis_trewavasae:0.00000100000050002909,Tylochromis_sudanensis:0.00207298705728532718)23:0.00000100000050002909,(Tylochromis_pulcher:0.00195228842999137860,Tylochromis_lateralis:0.00201346178132633721)60:0.00182934193812628256)63:0.00349756215962159205)83:0.02749326145456560538,(Cichla_temensis:0.02377748565529153035,(((Lubbockichthys_rabaulensis:0.03710587645634269571,((Polycentrus_schomburgkii:0.07356194429876186658,Ucla_xenogrammus:0.10894915757068159012)44:0.02381582171969678918,(Chromis_margaritifer:0.02340088895767372668,((Poecilia_reticulata:0.14402738258425321072,(Potamorrhaphis_guianensis:0.09920823947568357948,Hyporhamphus_roberti:0.08137934042382953537)95:0.06361400262027668007)68:0.03400635467374222426,Labidesthes_sicculus:0.12366894562153347981)62:0.02428996456325127271)38:0.01117782065765570397)9:0.00692861730652197944)14:0.00777786533991113409,(Pholidichthys_sp:0.13890657166973477410,Mugil_incilis:0.06059158594112040025)22:0.01527748712379160302)78:0.02547296582127417386,(Paratilapia_polleni:0.01719656732366300553,((Katria_katria:0.00000100000050002909,Ptychochromoides_itasy:0.00000100000050002909)98:0.03401438799101407645,(Paretroplus_nourissati:0.03129208418899601107,Etroplus_suratensis:0.01955571957324026347)98:0.01863477739197463151)70:0.00217841769100684353)77:0.00431411538596437535)67:0.01060713547670114575)37:0.00711406690556309028,Heterochromis_multidens:0.01504169597516479343);
((Konia_dikume:0.00000100000050002909,(Stomatepia_mariae:0.00000100000050002909,(Sarotherodon_caroli:0.00000100000050002909,(Pungu_maclareni:0.00000100000050002909,(((Heterochromis_multidens:0.01529596699219837840,(((((Paretroplus_damii:0.00000100000050002909,(Paretroplus_polyactis:0.00000100000050002909,Paretroplus_nourissati:0.00245462483990989541)54:0.00181680942976663782)71:0.00589424652517452508,(Etroplus_suratensis:0.01361698947201169137,Pseudetroplus_maculatus:0.04448469545249334606)93:0.00939261798575105264)100:0.01384704527815306535,((Polycentrus_schomburgkii:0.03106618800889531309,((((Potamorrhaphis_guianensis:0.04709970280302081674,Hyporhamphus_roberti:0.03823456141393926505)96:0.02165746185756028605,((Ucla_xenogrammus:0.09419747594890226505,(Tomeurus_gracilis:0.00794291814619020077,(Poecilia_reticulata:0.01554669660789216937,Fundulus_heteroclitus:0.03844943218632164428)73:0.01184120263594075177)100:0.07463058793422759629)58:0.01165872057877028779,Labidesthes_sicculus:0.05323491739989821142)84:0.01326030082788989123)92:0.01549819509793209406,Lubbockichthys_rabaulensis:0.03733280283020994766)73:0.01015762006956651316,((Mugil_incilis:0.00379809661398175210,Mugil_sp:0.00541860958643103699)100:0.03632089446124925347,Chromis_margaritifer:0.02626599860442001277)29:0.00391855307410434069)60:0.00713640481612541015)92:0.01277455734163288233,Pholidichthys_sp:0.12902300136566804967)95:0.01563419757877513097)89:0.00590501488062147254,((Cichla_temensis:0.00447595878985417635,Retroclus_xinguensis:0.00770402211121828506)67:0.00218509133738240902,Astronotus_sp:0.01348249315541306600)80:0.00504103520012166243)24:0.00082524050029991237,((Paratilapia_polleni:0.00206997885659610664,Paratilapia_typus:0.00000100000050002909)99:0.00773758037309760661,(Ptychochromoides_itasy:0.00921348943193740257,((Ptychochromis_loisellei:0.00099696105577498314,Ptychochromis_oligacanthus:0.00000100000050002909)99:0.00323256465617486905,(Katria_katria:0.00227062562427361161,Ptychochromoides_betsileanus:0.00000100000050002909)58:0.00273701391802531196)50:0.00438141849496907071)95:0.00466082282995326086)62:0.00103167102226399084)52:0.00141860820351155008)95:0.00702008744406833196,((((((Tylochromis_sudanensis:0.00000100000050002909,Tylochromis_trewavasae:0.00000100000050002909)78:0.00092611393675002466,(Tylochromis_pulcher:0.00000100000050002909,Tylochromis_lateralis:0.00000100000050002909)79:0.00101116488228579927)93:0.00401931356027303895,(((Chromidotilapia_melaniae:0.00137529993438460394,(Chromidotilapia_mamonekenei:0.00091158172117041891,Chromidotilapia_kingsleyae:0.00000100000050002909)8:0.00000100000050002909)49:0.00082156893515805901,(Divandu_albimarginatus:0.00000100000050002909,Parananochromis_sp_Congo_Black_River:0.00664632049471022227)51:0.00000100000050002909)89:0.00327290973451190362,Wallaceochromis_signatus:0.00326873268871956260)10:0.00000100000050002909)14:0.00081351078172442698,((((Pelvicachromis_taeniatus:0.00000100000050002909,Thysochromis_ansorgii:0.00081069609607672033)20:0.00000100000050002909,(Benitochromis_riomuniensis:0.00195415626823902981,Benitochromis_ufermanni:0.00122188139197561469)44:0.00122196786366547292)3:0.00000100000050002909,(((Nanochromis_parilus:0.00088256322723742836,Nanochromis_splendens:0.00000100000050002909)100:0.00748862147347946830,Pelvicachromis_subocellatus:0.00245204376580172422)54:0.00081016257321401631,(Chromidotilapia_guntheri:0.00080675466598815148,Chromidotilapia_linkei:0.00327056076512575837)87:0.00163822959009351306)9:0.00000100000050002909)0:0.00000100000050002909,Benitochromis_batesii:0.00000100000050002909)4:0.00000100000050002909)6:0.00081622354063365312,(Teleogramma_gracile:0.00096430426895722783,(Teleogramma_cf_brichardi:0.00000100000050002909,Teleogramma_monogramma:0.00000100000050002909)98:0.00000100000050002909)100:0.01008305005205509600)14:0.00081177128042621445,((Pelmatochromis_nigrofasciatus:0.00254146391006497552,(Pelmatochromis_buettikoferi:0.00166531359145694969,Pterochromis_congicus:0.00245722235703418846)36:0.00000100000050002909)59:0.00081186655002632121,(Anomalochromis_thomasi:0.00411905982874761004,(((Hemichromis_stellifer:0.00000100000050002909,Hemichromis_cerasogaster:0.00000100000050002909)92:0.00163310314880463128,(Hemichromis_letourneuxi:0.00000100000050002909,Hemichromis_bimaculatus:0.00000100000050002909)89:0.00081371647328430912)61:0.00081632295220207497,(Hemichromis_elongatus:0.00000100000050002909,Hemichromis_fasciatus:0.00000100000050002909)49:0.00000100000050002909)74:0.00098566038752539672)90:0.00322831083670481727)42:0.00081269730782500054)12:0.00000100000050002909)92:0.00326448888347540770,((Konia_eisentrauti:0.00000100000050002909,((((Bathybates_cf_minor:0.00413744858929374244,Boulengerochromis_microlepis:0.00081216646346594598)73:0.00165242462576798777,((Chilochromis_duponti:0.00488480329220379074,Heterotilapia_buttikoferi:0.00375088186066557198)54:0.00000100000050002909,(Steatocranus_gibbiceps:0.00089969814120431722,(Steatocranus_tinanti:0.00000100000050002909,Steatocranus_rouxi:0.00164908743935857365)96:0.00000100000050002909)95:0.00247033099084544190)17:0.00000100000050002909)16:0.00000100000050002909,((Paragobiocichla_irvinei:0.00325834663540126163,((Pelmatolapia_mariae:0.00094235271989971680,(Congolapia_crassa:0.00000100000050002909,Congolapia_bilineata:0.00000100000050002909)77:0.00163957619687966948)23:0.00000100000050002909,((Cyphotilapia_frontosa:0.00260562922128871255,(Cyprichromis_leptosoma:0.00318330114399639416,(((Eretmodus_cyanostictus:0.00000100000050002909,(Orthochromis_malagarasiensis:0.00000100000050002909,Orthochromis_uvinzae:0.00000100000050002909)97:0.00393601766467108118)38:0.00097600422422356370,((Tropheus_moorii:0.00000100000050002909,(Ctenochromis_horei:0.00000100000050002909,(Simochromis_babaulti:0.00000100000050002909,((Gnathochromis_pfefferi:0.00000100000050002909,Haplochromis_sp_Chala:0.00162856931654168854)50:0.00081213679835441543,(((Petrochromis_famula:0.00000100000050002909,Petrochromis_macrognathus:0.00000100000050002909)43:0.00000100000050002909,(Petrochromis_polyodon:0.00000100000050002909,(Pseudotropheus_acei:0.00000100000050002909,(Labidochromis_caeruleus:0.00000100000050002909,Rhamphochromis_sp_Chilingali:0.00000100000050002909)43:0.00000100000050002909)62:0.00081879954298325487)22:0.00000100000050002909)6:0.00000100000050002909,((((Pyxichromis_orthostoma:0.00000100000050002909,((Haplochromis_sp_Kyoga:0.00000100000050002909,(Astatotilapia_stapersii:0.00000100000050002909,Haplochromis_sp_Predator:0.00000100000050002909)4:0.00000100000050002909)2:0.00000100000050002909,Haplochromis_sp_Cohoha_Red:0.00000100000050002909)3:0.00000100000050002909)16:0.00000100000050002909,Haplochromis_sp_Lake_Feeder:0.00000100000050002909)25:0.00000100000050002909,Haplochromis_sp_CH44:0.00000100000050002909)66:0.00162659947687093082,Lobochilotes_labiatus:0.00000100000050002909)19:0.00000100000050002909)11:0.00000100000050002909)36:0.00080935950170084325)10:0.00000100000050002909)5:0.00000100000050002909)11:0.00000100000050002909,(((((((Cyclopharynx_schwetzi:0.00000100000050002909,Cyclopharynx_fwae:0.00000100000050002909)66:0.00082016637901224443,Thoracochromis_callichromus:0.00086015649686335194)30:0.00000100000050002909,Schwetzochromis_neodon:0.00088046632929803469)57:0.00081905381648379001,(Ctenochromis_polli:0.00000100000050002909,Haplochromis_demeusii:0.00106067971623792479)61:0.00081937289127323085)9:0.00000100000050002909,Astatoreochromis_straeleni:0.00081261511233452367)0:0.00000100000050002909,Astatoreochromis_alluaudi:0.00000100000050002909)1:0.00000100000050002909,((Pseudocrenilabrus_philander:0.00000100000050002909,Pseudocrenilabrus_sp_Chila:0.00000100000050002909)94:0.00244474538075487849,(Thoracochromis_stigmatogenys:0.00213251982998705547,((Thoracochromis_brauschi:0.00162998249715708122,((Thoracochromis_albolabris:0.00000100000050002909,(Thoracochromis_buysi:0.00000100000050002909,((Serranochromis_thumbergi:0.00124411794088938842,Pharyngochromis_acuticeps:0.00000100000050002909)51:0.00101555032895912670,Thoracochromis_cf_buysi:0.00107625880858446552)30:0.00000100000050002909)35:0.00081206493040971383)11:0.00000100000050002909,(Serranochromis_angusticeps:0.00180625540883008295,Orthochromis_stormsi:0.00240648231177805622)12:0.00003565549039732258)1:0.00000100000050002909)2:0.00000100000050002909,Ctenochromis_pectoralis:0.00491150339753290872)6:0.00080956739395234619)3:0.00000200854646255907)1:0.00000100000050002909)0:0.00000100000050002909)5:0.00081415090446860453)6:0.00081136488912869598,((Limnochromis_auritus:0.00000100000050002909,(Xenotilapia_sima:0.00000100000050002909,Cyathopharynx_furcifer:0.00439507334871725754)59:0.00000100000050002909)61:0.00188554394863544878,(Lamprologus_lemairii:0.00081173846990276926,((Altolamprologus_compressicepss:0.00000100000050002909,(Lamprologus_tumbanus:0.00000100000050002909,Neolamprologus_brevis:0.00000100000050002909)25:0.00000100000050002909)22:0.00000100000050002909,((Variabilichromis_moorii:0.00000100000050002909,(((Julidochromis_ornatus:0.00000100000050002909,(Julidochromis_marlieri:0.00000100000050002909,Chalinochromis_brichardi:0.00000100000050002909)87:0.00000100000050002909)67:0.00000100000050002909,Julidochromis_dickfeldi:0.00000100000050002909)86:0.00162503860140928661,(((Neolamprologus_furcifer:0.00000100000050002909,Telmatochromis_burgeoni:0.00000100000050002909)60:0.00000100000050002909,Neolamprologus_sexfasciatus:0.00000100000050002909)32:0.00000100000050002909,(Neolamprologus_mustax:0.00000100000050002909,(Telmatochromis_vittatus:0.00000100000050002909,Telmatochromis_temporalis:0.00000100000050002909)23:0.00000100000050002909)41:0.00000100000050002909)46:0.00000100000050002909)59:0.00081059600640409580)29:0.00000100000050002909,((Lamprologus_werneri:0.00000100000050002909,Neolamprologus_mondabu:0.00081082014263026878)36:0.00000100000050002909,(((Lamprologus_teugelsi:0.00000100000050002909,Lamprologus_mocquardi:0.00000100000050002909)22:0.00000100000050002909,((Lamprologus_tigripictilis:0.00000100000050002909,Lamprologus_congoensis:0.00000100000050002909)41:0.00000100000050002909,(Lamprologus_markerti:0.00081184501053995091,Lamprologus_lethops:0.00162739404075332031)29:0.00000100000050002909)8:0.00000100000050002909)8:0.00000100000050002909,Neolamprologus_pulcher:0.00000100000050002909)13:0.00000100000050002909)56:0.00081172572517167261)5:0.00000100000050002909)9:0.00000100000050002909)42:0.00162523227752363547)7:0.00000100000050002909)2:0.00000100000050002909)9:0.00000100000050002909)13:0.00081054073619606624,Perissodus_microlepis:0.00163488259465853990)11:0.00081260547684591691)2:0.00000100000050002909)21:0.00081127457002239903,Gobiocichla_ethelwynnae:0.00415929058549389507)24:0.00000202853760579619)53:0.00081154309561459975,(Coptodon_zillii:0.00328827172607102682,(Coptodon_sp_Lake_Chala:0.00000100000050002909,(((Coptodon_bakossiorum:0.00000100000050002909,(Coptodon_snyderae:0.00000100000050002909,Coptodon_flavus:0.00000100000050002909)9:0.00000100000050002909)25:0.00000100000050002909,(Coptodon_gutturosa:0.00000100000050002909,(Coptodon_bemini:0.00000100000050002909,Coptodon_bythobates:0.00000100000050002909)60:0.00000100000050002909)46:0.00000100000050002909)62:0.00000100000050002909,Coptodon_guineensis:0.00000100000050002909)79:0.00156072109495571532)60:0.00006314616967891410)58:0.00081476069398445929)8:0.00000100000050002909)2:0.00000100000050002909,((Stomatepia_pindu:0.00000100000050002909,((Sarotherodon_linnellii:0.00000100000050002909,(Sarotherodon_steinbachi:0.00109109787349802529,Sarotherodon_boulengeri:0.00000100000050002909)49:0.00000100000050002909)31:0.00000100000050002909,Myaka_myaka:0.00087782460739537654)8:0.00000100000050002909)2:0.00000100000050002909,((Danakilia_dinicolai:0.00467038925371959877,Iranocichla_hormuzensis:0.00347078010495449401)28:0.00000100000050002909,(Sarotherodon_lohbergeri:0.00000100000050002909,(Sarotherodon_melanotheron_leonensis:0.00000100000050002909,Stomatepia_mongo:0.00000100000050002909)19:0.00000100000050002909)6:0.00000100000050002909)2:0.00000100000050002909)2:0.00000100000050002909)13:0.00000100000050002909)26:0.00080388278631554817)9:0.00000227984448945018)11:0.00000328642905018622)7:0.00000118967742036433)29:0.00000100000050002909,(((((Alcolapia_alcalica:0.00000100000050002909,Alcolapia_ndalalani:0.00000100000050002909)28:0.00000100000050002909,Alcolapia_latilabris:0.00000100000050002909)58:0.00000100000050002909,Alcolapia_grahami:0.00000100000050002909)100:0.00490900595251843232,Etia_nguti:0.00907547933861827145)39:0.00000100000050002909,(Oreochromis_niloticus:0.00081234839738565927,Oreochromis_tanganicae:0.00081212010607791213)14:0.00000100000050002909)10:0.00000100000050002909,Oreochromis_schwebischi:0.00081215640648225743);
((Iranocichla_hormuzensis:0.00582361983762593859,Danakilia_dinicolai:0.01047402851621283097)57:0.00000100000050002909,(((((Heterotilapia_buttikoferi:0.00000100000050002909,Gobiocichla_ethelwynnae:0.00731615413515287506)54:0.00000100000050002909,Pelmatolapia_mariae:0.00144748774681200429)51:0.00000100000050002909,Paragobiocichla_irvinei:0.00436541027982273629)97:0.00731704377805742195,(((Heterochromis_multidens:0.00910720599016822362,((((((((Mugil_sp:0.00414599356994738676,Mugil_incilis:0.00023655604547688145)100:0.05071537794365270357,Lubbockichthys_rabaulensis:0.06876066370762617952)54:0.00940985223659316500,(Polycentrus_schomburgkii:0.06542691453814829250,Chromis_margaritifer:0.05447148484273392488)19:0.00100452056370691368)27:0.00366526746910223042,((((Fundulus_heteroclitus:0.06865512779316212955,(Tomeurus_gracilis:0.02756009473511862595,Poecilia_reticulata:0.04499485105159618109)54:0.01029225714335373076)99:0.04166767339630820383,Hyporhamphus_roberti:0.06929520261737306952)53:0.01296358748560834731,(Labidesthes_sicculus:0.11345209576259801532,Potamorrhaphis_guianensis:0.09094253885502100176)14:0.00000100000050002909)39:0.01360184069841812067,Ucla_xenogrammus:0.07858703496862133597)7:0.00000100000050002909)46:0.00648621456380538749,Pholidichthys_sp:0.09412005142654157608)99:0.02815865986784622799,((Paretroplus_polyactis:0.00288321553728555779,Paretroplus_damii:0.00000100000050002909)100:0.01147129981783906634,(Etroplus_suratensis:0.00354123736653908037,Pseudetroplus_maculatus:0.00907133109598254675)89:0.00794743123759051109)81:0.01158052584855930912)68:0.00886884708987567549,((Paratilapia_polleni:0.00000100000050002909,Paratilapia_typus:0.00000100000050002909)100:0.01338249176692758897,(((Paretroplus_nourissati:0.01988047431419068256,(Ptychochromoides_betsileanus:0.00000100000050002909,Katria_katria:0.00000100000050002909)94:0.00000100000050002909)56:0.00434809173430274372,(Ptychochromis_oligacanthus:0.00000100000050002909,Ptychochromis_loisellei:0.00000100000050002909)93:0.00000100000050002909)57:0.00289585201319495205,Ptychochromoides_itasy:0.00451365439563821465)55:0.00285330283304405545)38:0.00120135371777558078)100:0.01220298527847936930,(Astronotus_sp:0.00451659892656189072,(Retroclus_xinguensis:0.00721606365823788346,Cichla_temensis:0.00316980580511588925)60:0.00145484101295319614)100:0.01336159733231800581)78:0.00128631387539738574)100:0.01846787330450751913,((((Pelmatochromis_nigrofasciatus:0.00729263301073734480,(Pelmatochromis_buettikoferi:0.01037129407586513674,Pterochromis_congicus:0.00436489900305707824)20:0.00000100000050002909)65:0.00146437915242619734,(((Divandu_albimarginatus:0.00922971105890918291,Parananochromis_sp_Congo_Black_River:0.00736995264804695804)25:0.00000100000050002909,(Chromidotilapia_melaniae:0.00000100000050002909,(Chromidotilapia_kingsleyae:0.00223152523451858971,Chromidotilapia_mamonekenei:0.00154170274954292539)61:0.00217306937394221977)83:0.00583862592176311035)55:0.00147058571533116903,(((Wallaceochromis_signatus:0.00584415481155615285,Chromidotilapia_guntheri:0.00291434635265817909)21:0.00000100000050002909,(((Nanochromis_parilus:0.00000100000050002909,Nanochromis_splendens:0.00000100000050002909)98:0.00438403219186535732,(Benitochromis_batesii:0.00298494650270456378,(Benitochromis_riomuniensis:0.00152640684386019776,Benitochromis_ufermanni:0.00144704227634274529)12:0.00000100000050002909)64:0.00144772638031583252)19:0.00000100000050002909,Chromidotilapia_linkei:0.00436919964169576319)11:0.00000100000050002909)46:0.00146643047064321202,((Pelvicachromis_subocellatus:0.01013359543853998256,Pelvicachromis_taeniatus:0.00226586485620036736)55:0.00341209356049284023,((Teleogramma_monogramma:0.00149589104999852274,(Teleogramma_cf_brichardi:0.00000100000050002909,Teleogramma_gracile:0.00000100000050002909)58:0.00000100000050002909)100:0.01674679663262633109,Thysochromis_ansorgii:0.00766424380883258018)48:0.00112532414681558706)60:0.00302097430156731545)50:0.00143230045159985914)96:0.00586590696310171095)43:0.00000100000050002909,((Anomalochromis_thomasi:0.00000100000050002909,((Hemichromis_elongatus:0.00146384750216906273,(((Hemichromis_bimaculatus:0.00000100000050002909,Hemichromis_cerasogaster:0.00000100000050002909)56:0.00000100000050002909,Hemichromis_letourneuxi:0.00000100000050002909)41:0.00000100000050002909,Hemichromis_stellifer:0.00145431649651498688)64:0.00146224362589480322)28:0.00000100000050002909,Hemichromis_fasciatus:0.00162771877509275734)68:0.00159597130500852913)100:0.01473704590355450102,((Tylochromis_trewavasae:0.00000100000050002909,Tylochromis_sudanensis:0.00000100000050002909)79:0.00146419715018697221,(Tylochromis_lateralis:0.00000100000050002909,Tylochromis_pulcher:0.00000100000050002909)78:0.00143657366132347126)100:0.01039333305569496886)50:0.00148219883805972654)89:0.00439572379024174426,Etia_nguti:0.00732863244383946330)68:0.00115978598077466090)95:0.00436824623230490285,((Coptodon_zillii:0.00152588547177432581,((Steatocranus_tinanti:0.00000100000050002909,Steatocranus_gibbiceps:0.00000100000050002909)99:0.00000100000050002909,Steatocranus_rouxi:0.00441288140311620405)99:0.00739904629037576363)28:0.00143867174600101626,(Chilochromis_duponti:0.00144674409172500782,(((((Coptodon_guineensis:0.00144516624310531356,((Coptodon_bythobates:0.00000100000050002909,((Coptodon_bemini:0.00000100000050002909,Coptodon_gutturosa:0.00000100000050002909)12:0.00000100000050002909,Coptodon_snyderae:0.00000100000050002909)8:0.00000100000050002909)30:0.00000100000050002909,(Coptodon_flavus:0.00000100000050002909,Coptodon_bakossiorum:0.00000100000050002909)59:0.00000100000050002909)46:0.00000100000050002909)96:0.00439086522333209054,Coptodon_sp_Lake_Chala:0.00145240560073412318)23:0.00143922530326734562,(Eretmodus_cyanostictus:0.00734330848016559543,((((((((Pseudotropheus_acei:0.00144442016693971105,(Labidochromis_caeruleus:0.00000100000050002909,Rhamphochromis_sp_Chilingali:0.00000100000050002909)59:0.00000100000050002909)85:0.00289731174887796579,((((Astatotilapia_stapersii:0.00000100000050002909,(Haplochromis_sp_CH44:0.00000100000050002909,Haplochromis_sp_Cohoha_Red:0.00000100000050002909)6:0.00000100000050002909)1:0.00000100000050002909,Haplochromis_sp_Kyoga:0.00000100000050002909)1:0.00000100000050002909,(Haplochromis_sp_Lake_Feeder:0.00000100000050002909,(Pyxichromis_orthostoma:0.00000100000050002909,Haplochromis_sp_Predator:0.00000100000050002909)6:0.00000100000050002909)1:0.00000100000050002909)22:0.00000100000050002909,((Astatoreochromis_alluaudi:0.00000100000050002909,Astatoreochromis_straeleni:0.00000100000050002909)87:0.00289410639269797616,Haplochromis_sp_Chala:0.00290284935930904811)18:0.00000100000050002909)12:0.00000100000050002909)57:0.00144436751883278728,(Petrochromis_polyodon:0.00167795424824351033,(Simochromis_babaulti:0.00155430711970633404,(((Thoracochromis_albolabris:0.00000100000050002909,((Thoracochromis_buysi:0.00000100000050002909,Pharyngochromis_acuticeps:0.00000100000050002909)16:0.00000100000050002909,Serranochromis_thumbergi:0.00000100000050002909)36:0.00000100000050002909)45:0.00000100000050002909,Serranochromis_angusticeps:0.00158968412225903260)61:0.00144050567109013606,Thoracochromis_cf_buysi:0.00000100000050002909)17:0.00000100000050002909)14:0.00000100000050002909)21:0.00000100000050002909)1:0.00000100000050002909,Cyclopharynx_schwetzi:0.00000100000050002909)0:0.00000100000050002909,(((((Ctenochromis_pectoralis:0.00290906659937818215,(Haplochromis_demeusii:0.00144559766801368003,Ctenochromis_polli:0.00000100000050002909)63:0.00144405045550029167)4:0.00000100000050002909,(Thoracochromis_callichromus:0.00290505425349244168,Lobochilotes_labiatus:0.00145779272564615283)3:0.00000100000050002909)0:0.00000100000050002909,Petrochromis_famula:0.00000100000050002909)0:0.00000100000050002909,Cyclopharynx_fwae:0.00000100000050002909)0:0.00000100000050002909,((Ctenochromis_horei:0.00000100000050002909,Gnathochromis_pfefferi:0.00000100000050002909)2:0.00000100000050002909,Schwetzochromis_neodon:0.00000100000050002909)0:0.00000100000050002909)0:0.00000100000050002909)0:0.00000100000050002909,(((Orthochromis_malagarasiensis:0.00145214314984514468,Orthochromis_uvinzae:0.00000100000050002909)88:0.00290521097551880774,Petrochromis_macrognathus:0.00000100000050002909)63:0.00144348763918907886,(Orthochromis_stormsi:0.00144296197340715890,(Pseudocrenilabrus_philander:0.00000100000050002909,Pseudocrenilabrus_sp_Chila:0.00000100000050002909)56:0.00000100000050002909)85:0.00289242339648242142)5:0.00000100000050002909)4:0.00000100000050002909,(Thoracochromis_stigmatogenys:0.00000100000050002909,Thoracochromis_brauschi:0.00144410763686142170)60:0.00144826393485744534)54:0.00143918395650011123,Tropheus_moorii:0.00155571874705662380)61:0.00147895369423517616)52:0.00142486487095666689)1:0.00000100000050002909,((Congolapia_crassa:0.00000100000050002909,Congolapia_bilineata:0.00000100000050002909)95:0.00435380945458135014,(((((Neolamprologus_pulcher:0.00000100000050002909,Neolamprologus_sexfasciatus:0.00583623317481944508)78:0.00435906827378402563,(Boulengerochromis_microlepis:0.00144256168192081211,Variabilichromis_moorii:0.00144761094140876800)30:0.00000100000050002909)13:0.00144143231594302140,Neolamprologus_brevis:0.00144041829518806795)0:0.00000100000050002909,(Perissodus_microlepis:0.00000100000050002909,(((((Neolamprologus_mondabu:0.00143995590240721550,((Lamprologus_markerti:0.00000100000050002909,(Julidochromis_dickfeldi:0.00000100000050002909,((Lamprologus_teugelsi:0.00000100000050002909,(Julidochromis_ornatus:0.00000100000050002909,Lamprologus_tigripictilis:0.00000100000050002909)7:0.00000100000050002909)2:0.00000100000050002909,Lamprologus_werneri:0.00000100000050002909)0:0.00000100000050002909)2:0.00000100000050002909)7:0.00000100000050002909,((Julidochromis_marlieri:0.00152590364511633546,(((Chalinochromis_brichardi:0.00304122096045932348,(Neolamprologus_mustax:0.00000100000050002909,Neolamprologus_furcifer:0.00000100000050002909)87:0.00000100000050002909)72:0.00289082539879004230,(Telmatochromis_burgeoni:0.00000100000050002909,Telmatochromis_temporalis:0.00143895539551220286)66:0.00000100000050002909)6:0.00000100000050002909,Telmatochromis_vittatus:0.00000100000050002909)5:0.00000100000050002909)45:0.00143995349500922513,Lamprologus_lethops:0.00144130887472517584)7:0.00000100000050002909)10:0.00000100000050002909)58:0.00143984735034845789,Lamprologus_tumbanus:0.00000100000050002909)57:0.00000100000050002909,Altolamprologus_compressicepss:0.00144878616370923744)3:0.00000100000050002909,Lamprologus_lemairii:0.00000100000050002909)0:0.00000100000050002909,((((Lamprologus_congoensis:0.00000100000050002909,Cyphotilapia_frontosa:0.00000100000050002909)4:0.00000100000050002909,Cyprichromis_leptosoma:0.00000100000050002909)2:0.00000100000050002909,Limnochromis_auritus:0.00000100000050002909)0:0.00000100000050002909,Lamprologus_mocquardi:0.00000100000050002909)1:0.00000100000050002909)0:0.00000100000050002909)1:0.00000100000050002909)1:0.00000100000050002909,(Cyathopharynx_furcifer:0.00144396702380294854,Xenotilapia_sima:0.00000100000050002909)62:0.00144306750656851513)9:0.00144187905522349144)2:0.00000100000050002909)0:0.00000100000050002909,Bathybates_cf_minor:0.00000100000050002909)1:0.00000100000050002909)10:0.00000100000050002909)62:0.00430861984351169763)65:0.00182683635713550637)41:0.00143513791890668421,((Sarotherodon_boulengeri:0.00000100000050002909,(Sarotherodon_caroli:0.00000100000050002909,((((Konia_dikume:0.00144215223761269746,Stomatepia_mongo:0.00000100000050002909)70:0.00000100000050002909,(Sarotherodon_linnellii:0.00000100000050002909,(Sarotherodon_steinbachi:0.00000100000050002909,((Myaka_myaka:0.00000100000050002909,(Stomatepia_mariae:0.00000100000050002909,Stomatepia_pindu:0.00000100000050002909)61:0.00000100000050002909)43:0.00000100000050002909,Konia_eisentrauti:0.00000100000050002909)7:0.00000100000050002909)4:0.00000100000050002909)10:0.00000100000050002909)27:0.00000100000050002909,Sarotherodon_lohbergeri:0.00162533465023424360)61:0.00144222399069485977,Pungu_maclareni:0.00000100000050002909)63:0.00000100000050002909)63:0.00144437562114526491)12:0.00000100000050002909,(Oreochromis_niloticus:0.00000100000050002909,((Oreochromis_tanganicae:0.00145744165885770024,Oreochromis_schwebischi:0.00144833394052883667)67:0.00144762410042208840,((Alcolapia_alcalica:0.00000100000050002909,Alcolapia_ndalalani:0.00000100000050002909)70:0.00000100000050002909,(Alcolapia_grahami:0.00000100000050002909,Alcolapia_latilabris:0.00000100000050002909)77:0.00000100000050002909)99:0.00582216503206073842)18:0.00000100000050002909)63:0.00144553987471114057)61:0.00144802907375821263)38:0.00000100000050002909,Sarotherodon_melanotheron_leonensis:0.00148449690853313986);
((Sarotherodon_melanotheron_leonensis:0.00419417016340891281,(((((((Pseudetroplus_maculatus:0.08616180813744173106,Etroplus_suratensis:0.00878342453706555670)100:0.03008019606812182764,(Paretroplus_polyactis:0.00398172361632034410,(Paretroplus_damii:0.00861187644150418138,Paretroplus_nourissati:0.01302563448288215214)67:0.00276707614687871388)96:0.01471464098517251406)100:0.01755356617795500798,(Lubbockichthys_rabaulensis:0.07044101113740749986,((Polycentrus_schomburgkii:0.10522762322393058865,Chromis_margaritifer:0.03748062876279865258)70:0.01574511524086121342,(Potamorrhaphis_guianensis:0.20855149010906143259,(Mugil_sp:0.00573566400957280838,Mugil_incilis:0.00510881390156498350)100:0.08954014283133231167)28:0.00000100000050002909)48:0.01144672380124160151)100:0.04595645645655337119)98:0.01453516781177743508,((Paratilapia_typus:0.00000100000050002909,Paratilapia_polleni:0.00213520614672139258)100:0.02346452495990286255,(Ptychochromoides_itasy:0.01204788976045782084,((Ptychochromoides_betsileanus:0.00000100000050002909,Katria_katria:0.00339019614630042257)97:0.00596690552808034225,(Ptychochromis_oligacanthus:0.00318868910182712895,Ptychochromis_loisellei:0.00113420561076014829)99:0.00846887687910737562)99:0.00490356750307828233)100:0.01396905966225511775)99:0.00830180903423374458)85:0.00551033931942779016,(Heterochromis_multidens:0.02011188877899732982,((Cichla_temensis:0.00635601661229255425,Retroclus_xinguensis:0.02966087105618088471)92:0.00261003749309148816,Astronotus_sp:0.01408519268959994471)100:0.01429349847177830216)93:0.00208046081178315124)100:0.02307423766131911497,((Divandu_albimarginatus:0.00909251452086850924,(Parananochromis_sp_Congo_Black_River:0.00738611578172762920,(((Thysochromis_ansorgii:0.01187719396646226208,(Benitochromis_batesii:0.00359287287275233654,(Benitochromis_riomuniensis:0.00363702292788137607,Benitochromis_ufermanni:0.00367907038190373476)98:0.00226518119446223083)99:0.00381056843700607484)35:0.00094186818968054775,((Teleogramma_monogramma:0.00201895428998942342,(Teleogramma_gracile:0.00178551539459448718,Teleogramma_cf_brichardi:0.00351688375861560062)99:0.00299082595319761103)100:0.01533540762724120050,((Pelvicachromis_taeniatus:0.00811263506959909383,Pelvicachromis_subocellatus:0.00661934329885937710)58:0.00310640785215656129,(((Nanochromis_splendens:0.00109065355706881124,Nanochromis_parilus:0.00135502690183386177)100:0.01770148360005753194,(Chromidotilapia_guntheri:0.00171316378509745577,Wallaceochromis_signatus:0.01986147007554417074)41:0.00183400250439458919)16:0.00000100000050002909,Chromidotilapia_linkei:0.00294269857959183730)37:0.00094467988912496953)23:0.00241173211915505928)15:0.00084467990238635670)30:0.00094107302015143549,(Chromidotilapia_kingsleyae:0.00000100000050002909,(Chromidotilapia_mamonekenei:0.00000100000050002909,Chromidotilapia_melaniae:0.00273771298892184003)27:0.00000100000050002909)76:0.00135231749936457076)38:0.00182598858765137284)42:0.00094247680611511371)99:0.00955236951028557747,((Etia_nguti:0.01839555352267911031,((Anomalochromis_thomasi:0.01028362169727789141,((Hemichromis_elongatus:0.00538966205134456828,Hemichromis_fasciatus:0.00233807579132574387)53:0.00130837577846971216,((Hemichromis_letourneuxi:0.00000100000050002909,Hemichromis_bimaculatus:0.00081216572990750401)100:0.00327149040682076127,(Hemichromis_stellifer:0.00000100000050002909,Hemichromis_cerasogaster:0.00000100000050002909)99:0.00324937526598184428)99:0.00490755453175314819)27:0.00000100000050002909)100:0.01415957780906664659,(Pelmatochromis_buettikoferi:0.00740801370351641068,(Pelmatochromis_nigrofasciatus:0.01073527411641130892,Pterochromis_congicus:0.00512621257921578276)92:0.00212551328593472543)57:0.00082009155943909922)95:0.00191847664967529459)47:0.00218347564951937474,((Tylochromis_trewavasae:0.00000100000050002909,Tylochromis_sudanensis:0.00000100000050002909)93:0.00170931995431419727,(Tylochromis_lateralis:0.00000100000050002909,Tylochromis_pulcher:0.00000100000050002909)93:0.00089769478256091927)100:0.01098471892848892559)37:0.00081470716886106014)55:0.00220088939161586965)97:0.00776392319454067333,((Danakilia_dinicolai:0.00921532459184976234,(Sarotherodon_boulengeri:0.00000100000050002909,((Sarotherodon_linnellii:0.00000100000050002909,(Sarotherodon_lohbergeri:0.00000100000050002909,Sarotherodon_caroli:0.00000100000050002909)43:0.00000100000050002909)63:0.00083398880675770082,(Stomatepia_pindu:0.00000100000050002909,((((Konia_dikume:0.00084653309624467489,(Stomatepia_mongo:0.00000100000050002909,(Pungu_maclareni:0.00000100000050002909,Sarotherodon_steinbachi:0.00000100000050002909)97:0.00000100000050002909)27:0.00000100000050002909)52:0.00000100000050002909,Myaka_myaka:0.00000100000050002909)5:0.00000100000050002909,Konia_eisentrauti:0.00000100000050002909)6:0.00000100000050002909,Stomatepia_mariae:0.00000100000050002909)23:0.00000100000050002909)36:0.00000100000050002909)63:0.00083319595314647365)94:0.00243293851506823800)74:0.00009906865241602315,(Paragobiocichla_irvinei:0.00577623002899909244,((((Boulengerochromis_microlepis:0.00340920789424646511,Bathybates_cf_minor:0.00345870631962908164)51:0.00000100000050002909,(Coptodon_sp_Lake_Chala:0.00173533650322004406,(Coptodon_zillii:0.00000100000050002909,(Coptodon_guineensis:0.00000100000050002909,(Coptodon_bythobates:0.00000100000050002909,(((Coptodon_bemini:0.00000100000050002909,(Coptodon_bakossiorum:0.00000100000050002909,Coptodon_snyderae:0.00085350786512447313)56:0.00000100000050002909)58:0.00000100000050002909,Coptodon_flavus:0.00000100000050002909)58:0.00000100000050002909,Coptodon_gutturosa:0.00000100000050002909)35:0.00000100000050002909)76:0.00127376054224276293)85:0.00127225920863607259)90:0.00163936148237535861)66:0.00081351152823448030)30:0.00000100000050002909,((((Orthochromis_malagarasiensis:0.00085708178367354477,Orthochromis_uvinzae:0.00253736442307680478)80:0.00345977769923452860,((Xenotilapia_sima:0.00173956739180802442,Cyathopharynx_furcifer:0.00091231962525445637)66:0.00084984323123609752,((Neolamprologus_mustax:0.00000100000050002909,Neolamprologus_furcifer:0.00083862646961113967)65:0.00167011748931101688,(Telmatochromis_temporalis:0.00000100000050002909,(Lamprologus_werneri:0.00090337973191008847,(((Julidochromis_ornatus:0.00000100000050002909,Julidochromis_marlieri:0.00000100000050002909)68:0.00113221351472936630,Julidochromis_dickfeldi:0.00000100000050002909)87:0.00227100007487784656,((Lamprologus_tumbanus:0.00083970687194254916,(Telmatochromis_burgeoni:0.00000100000050002909,Lamprologus_teugelsi:0.00168319171811990784)28:0.00167048234627573187)4:0.00000100000050002909,((Lamprologus_markerti:0.00167065934865008874,((((Altolamprologus_compressicepss:0.00085802345030465106,(((Lamprologus_lethops:0.00167617510448341478,(Neolamprologus_mondabu:0.00000100000050002909,(Lamprologus_tigripictilis:0.00000100000050002909,Neolamprologus_pulcher:0.00251819009311143134)23:0.00083632116372358146)8:0.00000100000050002909)7:0.00083499331207081409,(Neolamprologus_brevis:0.00275110559592306328,Neolamprologus_sexfasciatus:0.00166610360693272581)27:0.00000100000050002909)3:0.00090827724755294828,Lamprologus_lemairii:0.00251336861729124306)1:0.00000100000050002909)1:0.00000100000050002909,Chalinochromis_brichardi:0.00000100000050002909)0:0.00000100000050002909,Variabilichromis_moorii:0.00260211285683238907)1:0.00090876708615758345,Telmatochromis_vittatus:0.00000100000050002909)1:0.00000100000050002909)0:0.00000100000050002909,(Lamprologus_congoensis:0.00000100000050002909,Lamprologus_mocquardi:0.00083286668998288661)34:0.00000100000050002909)0:0.00000100000050002909)1:0.00000100000050002909)3:0.00000100000050002909)8:0.00090970812246253410)8:0.00000100000050002909)73:0.00182482877835841192)54:0.00088817901774429487)35:0.00082192964721063588,((Eretmodus_cyanostictus:0.00312766148802275145,Limnochromis_auritus:0.00000100000050002909)76:0.00103762587075268450,(Cyphotilapia_frontosa:0.00082603476661505487,(Perissodus_microlepis:0.00164318543334111616,Cyprichromis_leptosoma:0.00000100000050002909)77:0.00000100000050002909)62:0.00082060230039405309)33:0.00000100000050002909)12:0.00000100000050002909,((Ctenochromis_pectoralis:0.00411111909080285817,Orthochromis_stormsi:0.00498411921338365489)66:0.00079999322900063999,(((((Petrochromis_polyodon:0.00084686508281864726,(Ctenochromis_horei:0.00167287187558953256,((Ctenochromis_polli:0.00093109952303630590,Haplochromis_demeusii:0.00225871468930918589)86:0.00222984660834999338,(Lobochilotes_labiatus:0.00000100000050002909,((((((Thoracochromis_stigmatogenys:0.00087268930671799373,(Thoracochromis_callichromus:0.00086307079043019879,Thoracochromis_brauschi:0.00082589247608111154)57:0.00164398157032394918)19:0.00000100000050002909,(Thoracochromis_buysi:0.00000100000050002909,(Thoracochromis_albolabris:0.00000100000050002909,(Pharyngochromis_acuticeps:0.00000100000050002909,(Serranochromis_thumbergi:0.00000100000050002909,(Thoracochromis_cf_buysi:0.00098288216774834519,Serranochromis_angusticeps:0.00000100000050002909)54:0.00000100000050002909)50:0.00000100000050002909)38:0.00000100000050002909)34:0.00000100000050002909)53:0.00081747636845557576)4:0.00000100000050002909,Schwetzochromis_neodon:0.00167505790647742197)15:0.00081622889829629933,Gnathochromis_pfefferi:0.00329493025066216047)2:0.00000100000050002909,(Astatoreochromis_alluaudi:0.00000100000050002909,Astatoreochromis_straeleni:0.00000100000050002909)95:0.00327947976435717659)4:0.00080991272296476117,Petrochromis_famula:0.00081893080997400512)2:0.00000630454556399826)1:0.00000100000050002909)0:0.00000100000050002909)0:0.00000100000050002909)0:0.00000100000050002909,Tropheus_moorii:0.00000100000050002909)0:0.00000100000050002909,Simochromis_babaulti:0.00252792905528662591)2:0.00000100000050002909,Petrochromis_macrognathus:0.00000100000050002909)5:0.00081016881138316476,(((((Haplochromis_sp_CH44:0.00000100000050002909,(Rhamphochromis_sp_Chilingali:0.00000100000050002909,(Pseudotropheus_acei:0.00177961719674966435,Haplochromis_sp_Kyoga:0.00083023874875727392)21:0.00000401250111365947)15:0.00000100000050002909)17:0.00000100000050002909,(Astatotilapia_stapersii:0.00081251401735450875,Haplochromis_sp_Chala:0.00167582655048199055)62:0.00081707470930561998)1:0.00000100000050002909,Pyxichromis_orthostoma:0.00000100000050002909)17:0.00000100000050002909,(Labidochromis_caeruleus:0.00000100000050002909,((Haplochromis_sp_Lake_Feeder:0.00000100000050002909,Haplochromis_sp_Cohoha_Red:0.00000100000050002909)64:0.00081913474489773487,Haplochromis_sp_Predator:0.00000100000050002909)56:0.00000100000050002909)29:0.00000100000050002909)50:0.00163336484674536284,((Cyclopharynx_fwae:0.00000100000050002909,Cyclopharynx_schwetzi:0.00082298404385758458)88:0.00247098174458008609,(Pseudocrenilabrus_sp_Chila:0.00000100000050002909,Pseudocrenilabrus_philander:0.00000100000050002909)99:0.00416651407798982777)32:0.00080820362909175727)1:0.00000100000050002909)5:0.00000100000050002909)49:0.00163512136703911006)67:0.00081487709582591902)96:0.00327748782637532704,(Pelmatolapia_mariae:0.00522060441555632394,(((Congolapia_crassa:0.00000100000050002909,Congolapia_bilineata:0.00000100000050002909)90:0.00167323796425425430,(Steatocranus_rouxi:0.00580575959344421279,(Steatocranus_tinanti:0.00086257584456735223,Steatocranus_gibbiceps:0.00000100000050002909)100:0.00110428604685537343)100:0.00565879089099064272)43:0.00000100000050002909,((Heterotilapia_buttikoferi:0.00262729896526117798,Gobiocichla_ethelwynnae:0.00819587283752501276)67:0.00213847895947933200,Chilochromis_duponti:0.00687529069325251534)34:0.00000100000050002909)48:0.00082206208098713413)48:0.00081331644633258311)24:0.00000100000050002909)75:0.00162753397561522014)55:0.00105589232473187454)81:0.00231655089694733076)65:0.00000100000050002909,(Oreochromis_niloticus:0.00081192173559369583,((Alcolapia_latilabris:0.00000100000050002909,(Alcolapia_grahami:0.00000100000050002909,(Alcolapia_alcalica:0.00000100000050002909,Alcolapia_ndalalani:0.00000100000050002909)75:0.00081200691750112509)63:0.00000100000050002909)98:0.00326342199708034783,(Oreochromis_schwebischi:0.00163057021243862119,Oreochromis_tanganicae:0.00000100000050002909)45:0.00000100000050002909)69:0.00081567897930817385)69:0.00081690501461457565,Iranocichla_hormuzensis:0.00822488609800483411);
(((Coptodon_guineensis:0.00000100000050002909,(((Coptodon_gutturosa:0.00000100000050002909,Coptodon_bemini:0.00000100000050002909)75:0.00000100000050002909,((Coptodon_bakossiorum:0.00000100000050002909,Coptodon_bythobates:0.00000100000050002909)16:0.00000100000050002909,Coptodon_flavus:0.00000100000050002909)24:0.00000100000050002909)86:0.00000100000050002909,Coptodon_snyderae:0.00000100000050002909)86:0.00257604362026181552)86:0.00000100000050002909,Coptodon_sp_Lake_Chala:0.00000100000050002909)82:0.00128369839099135366,((((((Pelmatolapia_mariae:0.00128334501368120002,Heterotilapia_buttikoferi:0.00386244051385007054)62:0.00128117939277349333,(((Congolapia_crassa:0.00000100000050002909,Congolapia_bilineata:0.00000100000050002909)88:0.00255834726671388046,Gobiocichla_ethelwynnae:0.00514460167371173782)8:0.00000100000050002909,((Boulengerochromis_microlepis:0.00255986638114565675,Chilochromis_duponti:0.00663647027223683572)7:0.00000100000050002909,(Paragobiocichla_irvinei:0.00514744090920041426,(Steatocranus_rouxi:0.00261377500186366204,(Steatocranus_gibbiceps:0.00000100000050002909,Steatocranus_tinanti:0.00000100000050002909)91:0.00000100000050002909)95:0.00384502311867903094)13:0.00000100000050002909)1:0.00000100000050002909)1:0.00000100000050002909)9:0.00000100000050002909,(((((Neolamprologus_sexfasciatus:0.00127718266122237695,(Lamprologus_werneri:0.00257463969250882902,(((Julidochromis_ornatus:0.00000100000050002909,Lamprologus_lemairii:0.00000100000050002909)15:0.00000100000050002909,(Neolamprologus_pulcher:0.00000100000050002909,((Julidochromis_dickfeldi:0.00000100000050002909,Chalinochromis_brichardi:0.00000100000050002909)13:0.00000100000050002909,(Julidochromis_marlieri:0.00000100000050002909,Altolamprologus_compressicepss:0.00000100000050002909)6:0.00000100000050002909)21:0.00000100000050002909)2:0.00000100000050002909)14:0.00000100000050002909,((Neolamprologus_mustax:0.00000100000050002909,Neolamprologus_furcifer:0.00000100000050002909)72:0.00128378606659954714,(Neolamprologus_brevis:0.00000100000050002909,((Telmatochromis_temporalis:0.00000100000050002909,Telmatochromis_burgeoni:0.00000100000050002909)64:0.00127588736938764684,Telmatochromis_vittatus:0.00000100000050002909)63:0.00000100000050002909)54:0.00127049622277304575)60:0.00000665707885630093)18:0.00000100000050002909)29:0.00127714088558024950)1:0.00000100000050002909,(((Variabilichromis_moorii:0.00132521200738260569,Lamprologus_congoensis:0.00000100000050002909)5:0.00000100000050002909,Lamprologus_teugelsi:0.00000100000050002909)1:0.00000100000050002909,Neolamprologus_mondabu:0.00000100000050002909)3:0.00000100000050002909)2:0.00000100000050002909,(((Lamprologus_tumbanus:0.00386487361723906022,(Lamprologus_markerti:0.00000100000050002909,Lamprologus_tigripictilis:0.00000100000050002909)63:0.00127789350588187372)9:0.00000100000050002909,Lamprologus_mocquardi:0.00000100000050002909)10:0.00000100000050002909,Lamprologus_lethops:0.00256250878620884826)26:0.00127728903533560795)75:0.00256707659067525931,(Cyathopharynx_furcifer:0.00128717948298322162,Xenotilapia_sima:0.00000100000050002909)71:0.00127980879667841606)15:0.00128183609735974154,((Cyphotilapia_frontosa:0.00663899338297793511,Cyprichromis_leptosoma:0.00133552732157361125)30:0.00000100000050002909,Perissodus_microlepis:0.00256667095569890853)63:0.00127989199911559561)10:0.00128238311676148482)1:0.00126879447812703640,Bathybates_cf_minor:0.00387609783786069641)3:0.00120050746759846382,((Eretmodus_cyanostictus:0.00528066161448890407,Limnochromis_auritus:0.00264058224287703081)30:0.00000100000050002909,(((((((Serranochromis_thumbergi:0.00000100000050002909,(((Serranochromis_angusticeps:0.00000100000050002909,((Thoracochromis_callichromus:0.00000100000050002909,Cyclopharynx_fwae:0.00000100000050002909)39:0.00000100000050002909,Cyclopharynx_schwetzi:0.00000100000050002909)63:0.00130960909149622226)33:0.00000100000050002909,Haplochromis_demeusii:0.00000100000050002909)18:0.00000100000050002909,((((Rhamphochromis_sp_Chilingali:0.00000100000050002909,(Labidochromis_caeruleus:0.00133872022923818708,Pseudotropheus_acei:0.00000100000050002909)65:0.00000100000050002909)57:0.00000100000050002909,Orthochromis_stormsi:0.00257365693494898467)59:0.00128584954459168527,Thoracochromis_cf_buysi:0.00150737863670869117)29:0.00000100000050002909,((Thoracochromis_buysi:0.00000100000050002909,((Astatoreochromis_alluaudi:0.00000100000050002909,Astatoreochromis_straeleni:0.00387144783366712196)36:0.00000100000050002909,((Petrochromis_polyodon:0.00000100000050002909,Petrochromis_famula:0.00128083012633409027)28:0.00000100000050002909,(((Ctenochromis_horei:0.00000100000050002909,((Tropheus_moorii:0.00131784021172539419,(Gnathochromis_pfefferi:0.00263717681481105562,((Haplochromis_sp_CH44:0.00000100000050002909,(((Haplochromis_sp_Cohoha_Red:0.00000100000050002909,Haplochromis_sp_Lake_Feeder:0.00000100000050002909)47:0.00000100000050002909,Haplochromis_sp_Predator:0.00000100000050002909)77:0.00256897867171288668,(Pyxichromis_orthostoma:0.00127780162619946453,(Astatotilapia_stapersii:0.00000100000050002909,Haplochromis_sp_Chala:0.00386166654808723460)54:0.00000100000050002909)28:0.00000100000050002909)13:0.00000100000050002909)6:0.00000100000050002909,Haplochromis_sp_Kyoga:0.00000100000050002909)56:0.00256757281070386142)6:0.00000100000050002909)1:0.00000100000050002909,Lobochilotes_labiatus:0.00263678375726637652)0:0.00000100000050002909)1:0.00000100000050002909,Simochromis_babaulti:0.00000100000050002909)5:0.00000100000050002909,Petrochromis_macrognathus:0.00000100000050002909)9:0.00000100000050002909)28:0.00129006485912002713)1:0.00000100000050002909)1:0.00000100000050002909,Pseudocrenilabrus_philander:0.00257649219015559667)0:0.00000100000050002909)1:0.00000100000050002909)0:0.00000100000050002909)0:0.00000100000050002909,Pharyngochromis_acuticeps:0.00000100000050002909)0:0.00000100000050002909,(Thoracochromis_albolabris:0.00000100000050002909,(Pseudocrenilabrus_sp_Chila:0.00000100000050002909,Ctenochromis_polli:0.00135677386104460229)14:0.00000100000050002909)5:0.00000100000050002909)0:0.00000100000050002909,Schwetzochromis_neodon:0.00131551991459618635)0:0.00000100000050002909,Ctenochromis_pectoralis:0.00134160385489193201)1:0.00000100000050002909,(Thoracochromis_stigmatogenys:0.00153558101307429387,Thoracochromis_brauschi:0.00136407799533967591)60:0.00131403443047818104)48:0.00386546679847375989,(Orthochromis_malagarasiensis:0.00000100000050002909,Orthochromis_uvinzae:0.00000100000050002909)98:0.00388846368550487074)23:0.00129224980755735853)8:0.00129246652838189828)64:0.00131464429741982207,(((((Tylochromis_lateralis:0.00133684222305550568,(Tylochromis_trewavasae:0.00000100000050002909,Tylochromis_sudanensis:0.00000100000050002909)18:0.00000100000050002909)69:0.00000100000050002909,Tylochromis_pulcher:0.00000100000050002909)100:0.01156564629957849456,(Heterochromis_multidens:0.02783687163634333481,(((Etroplus_suratensis:0.02844025224988357831,((Mugil_incilis:0.00617384169330201238,Mugil_sp:0.04042164945649464464)100:0.09505828323536244517,Hyporhamphus_roberti:0.17368322088001636461)21:0.02185235797630823845)3:0.00000100000050002909,(Retroclus_xinguensis:0.02205879906268257487,Cichla_temensis:0.00000100000050002909)80:0.02878494507145706871)14:0.00370437884447219956,((Paratilapia_polleni:0.01270858083405824665,Ptychochromoides_itasy:0.01906591669666317032)20:0.00000100000050002909,(Ptychochromis_loisellei:0.00000100000050002909,((Ptychochromoides_betsileanus:0.00000100000050002909,Katria_katria:0.00336339273103723442)99:0.01761132391340450298,Ptychochromis_oligacanthus:0.00000100000050002909)88:0.01319748945702071963)31:0.00431205821858614800)22:0.00995152499946806365)45:0.00910779933672578763)77:0.02064740343381020471)32:0.00278602086743836609,(((((Benitochromis_ufermanni:0.00259797368115029887,(Benitochromis_batesii:0.00133449077008133618,Benitochromis_riomuniensis:0.00133084365177554603)72:0.00000100000050002909)68:0.00129163589867619224,Wallaceochromis_signatus:0.00835390228894280357)29:0.00000100000050002909,((Chromidotilapia_linkei:0.00128719192500076915,Chromidotilapia_guntheri:0.00128606798780841027)69:0.00128406109339385295,(Divandu_albimarginatus:0.00389542947061455357,((Chromidotilapia_mamonekenei:0.00000100000050002909,(Chromidotilapia_melaniae:0.00000100000050002909,Chromidotilapia_kingsleyae:0.00000100000050002909)57:0.00000100000050002909)94:0.00391119467162998839,Parananochromis_sp_Congo_Black_River:0.00414832171855578167)39:0.00000100000050002909)83:0.00386596726960992650)14:0.00000100000050002909)62:0.00128430407274340310,((Teleogramma_gracile:0.00101356820428853797,(Teleogramma_cf_brichardi:0.00000100000050002909,Teleogramma_monogramma:0.00000100000050002909)99:0.00077574870264236415)100:0.02142505017493548380,((Thysochromis_ansorgii:0.00592826789349471493,Pelvicachromis_taeniatus:0.00517602276227758454)45:0.00195122686459362209,Pelvicachromis_subocellatus:0.00256741913072694060)41:0.00000100000050002909)40:0.00130975494447727546)87:0.00647101442573431475,((Etia_nguti:0.00647398763198681754,(Anomalochromis_thomasi:0.01056394035360220911,(((Hemichromis_letourneuxi:0.00150337950249344117,Hemichromis_bimaculatus:0.00000100000050002909)69:0.00285187687140840218,(Hemichromis_stellifer:0.00271575078071688509,Hemichromis_cerasogaster:0.00000100000050002909)92:0.00524931601629998433)95:0.00842991640888436644,(Hemichromis_fasciatus:0.00187713575258896385,Hemichromis_elongatus:0.00000100000050002909)91:0.00265833419770279212)85:0.00247195758971352356)96:0.00924356461383432290)12:0.00000100000050002909,((Pelmatochromis_nigrofasciatus:0.00538537445170865579,Pterochromis_congicus:0.00000100000050002909)83:0.00670988636451714041,Pelmatochromis_buettikoferi:0.00391799943587867443)66:0.00128739942819203852)4:0.00000100000050002909)10:0.00000100000050002909)19:0.00127680091196737578,((Iranocichla_hormuzensis:0.00652413367554016427,Danakilia_dinicolai:0.00782858443869733495)52:0.00122554813396526891,((Sarotherodon_boulengeri:0.00132992219238571726,(((Stomatepia_mariae:0.00135745340067703387,(Konia_dikume:0.00000100000050002909,Konia_eisentrauti:0.00127738219094041287)62:0.00127689975532162096)49:0.00000100000050002909,((Stomatepia_pindu:0.00000100000050002909,((Sarotherodon_caroli:0.00000100000050002909,((Stomatepia_mongo:0.00000100000050002909,Pungu_maclareni:0.00000100000050002909)24:0.00000100000050002909,Sarotherodon_linnellii:0.00147947219723647879)49:0.00000100000050002909)26:0.00000100000050002909,(Sarotherodon_lohbergeri:0.00000100000050002909,Myaka_myaka:0.00000100000050002909)20:0.00000100000050002909)2:0.00000100000050002909)16:0.00000100000050002909,Sarotherodon_steinbachi:0.00000100000050002909)18:0.00000100000050002909)62:0.00127728215610615516,Sarotherodon_melanotheron_leonensis:0.00000100000050002909)46:0.00000100000050002909)68:0.00256923012287470177,((Oreochromis_schwebischi:0.00256092171955125958,Oreochromis_tanganicae:0.00261455328090682377)19:0.00000100000050002909,(Oreochromis_niloticus:0.00127786821864429878,(((Alcolapia_alcalica:0.00000100000050002909,Alcolapia_ndalalani:0.00000100000050002909)32:0.00000100000050002909,Alcolapia_grahami:0.00000100000050002909)56:0.00000100000050002909,Alcolapia_latilabris:0.00000100000050002909)96:0.00385147805283408019)19:0.00000100000050002909)73:0.00255617993791749628)38:0.00000495055603267460)38:0.00128406305157440360)75:0.00261725825625631426)96:0.00387665760229394902,Coptodon_zillii:0.00128129365408840299);
((Alcolapia_latilabris:0.00000100000050002909,Alcolapia_grahami:0.00000100000050002909)58:0.00000100000050002909,(Alcolapia_alcalica:0.00100650201951857084,(Oreochromis_tanganicae:0.00201936240625113280,(Oreochromis_niloticus:0.00000100000050002909,((Danakilia_dinicolai:0.00611858077505669264,Oreochromis_schwebischi:0.00000100000050002909)39:0.00100830092948160925,(Sarotherodon_melanotheron_leonensis:0.00000100000050002909,(Sarotherodon_linnellii:0.00000100000050002909,(Stomatepia_pindu:0.00000100000050002909,((Sarotherodon_lohbergeri:0.00000100000050002909,(Sarotherodon_caroli:0.00000100000050002909,(Stomatepia_mariae:0.00000100000050002909,(Pungu_maclareni:0.00219476673291908861,((((Coptodon_sp_Lake_Chala:0.00100983996759491587,(Coptodon_bemini:0.00000100000050002909,(Coptodon_gutturosa:0.00000100000050002909,(Coptodon_bythobates:0.00000100000050002909,(Coptodon_flavus:0.00000100000050002909,(Coptodon_snyderae:0.00101285443165540791,Coptodon_bakossiorum:0.00000100000050002909)49:0.00000100000050002909)48:0.00000100000050002909)10:0.00000100000050002909)39:0.00000100000050002909)62:0.00100740577986803133)15:0.00000100000050002909,Coptodon_guineensis:0.00000100000050002909)7:0.00000100000050002909,Coptodon_zillii:0.00000100000050002909)63:0.00100796750292837908,((((((((Hemichromis_stellifer:0.00000100000050002909,Hemichromis_cerasogaster:0.00000100000050002909)97:0.00203230589695912360,(((Hemichromis_letourneuxi:0.00203273230770588181,Anomalochromis_thomasi:0.00531135359413818613)58:0.00000100000050002909,Hemichromis_fasciatus:0.00000100000050002909)17:0.00000100000050002909,Hemichromis_bimaculatus:0.00000100000050002909)17:0.00000100000050002909)23:0.00000100000050002909,Hemichromis_elongatus:0.00209625552727107532)99:0.00506732033390605314,(((Tylochromis_trewavasae:0.00000100000050002909,Tylochromis_sudanensis:0.00000100000050002909)68:0.00103497604490200806,(Tylochromis_pulcher:0.00000100000050002909,Tylochromis_lateralis:0.00000100000050002909)69:0.00000100000050002909)100:0.00508048198257967428,(((((Chromis_margaritifer:0.03203183271798905329,(((Pholidichthys_sp:0.10746370387339242158,((Fundulus_heteroclitus:0.02867005864725078249,Poecilia_reticulata:0.02320214572524762972)63:0.03054885987204371614,Tomeurus_gracilis:0.00000100000050002909)97:0.03969220872264847544)33:0.00443480946386319314,(Mugil_sp:0.00533524310074173346,Mugil_incilis:0.00483746797043824346)98:0.01265851300768239089)49:0.02789403915184970884,(((Potamorrhaphis_guianensis:0.02905483865083416037,Hyporhamphus_roberti:0.02901834080910636535)100:0.03252499676081227475,Labidesthes_sicculus:0.05249559263089852157)91:0.01833153109713920800,(Polycentrus_schomburgkii:0.03307629276187951800,(Lubbockichthys_rabaulensis:0.02870950936009352902,Ucla_xenogrammus:0.02164884048862405694)59:0.00149938593956090976)31:0.00390777479916715534)21:0.00215108088977858597)45:0.00666573332495839967)95:0.01895496802949253254,((Paretroplus_damii:0.00120391339894358935,(Paretroplus_polyactis:0.00305349741138560794,Paretroplus_nourissati:0.00279433063589321507)89:0.00239021979778000857)92:0.00567614886661839489,Etroplus_suratensis:0.02318275758932440353)86:0.00455776209251365551)84:0.00534322380885399704,((((Ptychochromoides_betsileanus:0.00000100000050002909,Katria_katria:0.00000100000050002909)100:0.00576985489793891033,(Ptychochromis_oligacanthus:0.00375734053319182974,Ptychochromis_loisellei:0.00144021715048896692)71:0.00201754100547784938)92:0.00291947715377512693,Ptychochromoides_itasy:0.00284605417959628943)99:0.00729238257122384777,(Paratilapia_polleni:0.00260858375098989769,Paratilapia_typus:0.00565391402959819489)99:0.00901953573762596592)62:0.00089561174086160832)73:0.00308662160737821966,((Cichla_temensis:0.00000100000050002909,(Retroclus_xinguensis:0.00911082523436741384,Astronotus_sp:0.00314622034535735114)59:0.00000100000050002909)77:0.00333499651783041376,Heterochromis_multidens:0.01399314274758372764)20:0.00000100000050002909)55:0.00395914075828540657,Pseudetroplus_maculatus:0.02896933862322412581)97:0.00626414558310000279)95:0.00307815128313673487)24:0.00000100000050002909,(Pelmatochromis_nigrofasciatus:0.00100814077115364943,(Pelmatochromis_buettikoferi:0.00303522787063044202,Pterochromis_congicus:0.00305251339563179444)30:0.00000100000050002909)67:0.00100753440391067469)62:0.00100748351659793759,(((((Divandu_albimarginatus:0.00000100000050002909,((Chromidotilapia_kingsleyae:0.00101960150384185428,Chromidotilapia_melaniae:0.00206935772779515744)47:0.00000100000050002909,Chromidotilapia_mamonekenei:0.00000100000050002909)79:0.00000100000050002909)43:0.00000100000050002909,Parananochromis_sp_Congo_Black_River:0.00206180271570624921)64:0.00100847838509987293,(Thysochromis_ansorgii:0.00202346507551084617,(Pelvicachromis_taeniatus:0.00216175580701925959,Pelvicachromis_subocellatus:0.00305828701329751394)75:0.00101344239492724805)64:0.00101002625393145878)16:0.00000100000050002909,((((Benitochromis_batesii:0.00106397188526551447,(Nanochromis_parilus:0.00000100000050002909,Nanochromis_splendens:0.00000100000050002909)100:0.00614330911366012169)16:0.00000100000050002909,(Benitochromis_ufermanni:0.00303873142059017361,Benitochromis_riomuniensis:0.00000100000050002909)64:0.00000100000050002909)20:0.00000100000050002909,(Chromidotilapia_guntheri:0.00000100000050002909,(Wallaceochromis_signatus:0.00835863207421778248,Chromidotilapia_linkei:0.00309251831170417749)33:0.00000100000050002909)48:0.00100778485131389119)42:0.00101324436011018750,(Teleogramma_gracile:0.00103275074237220345,(Teleogramma_monogramma:0.00000100000050002909,Teleogramma_cf_brichardi:0.00409120342064318420)19:0.00000100000050002909)100:0.00612508081019142760)64:0.00100655146637407158)97:0.00404831436058750160,Etia_nguti:0.00405580806008392931)21:0.00000100000050002909)59:0.00100679682105805305,(((Boulengerochromis_microlepis:0.00541682731805992815,(((Cyathopharynx_furcifer:0.00105552689974006630,Xenotilapia_sima:0.00000100000050002909)69:0.00105267387982611177,((((((Bathybates_cf_minor:0.00203672404879471540,Neolamprologus_sexfasciatus:0.00203456692689699126)22:0.00000100000050002909,Neolamprologus_pulcher:0.00000100000050002909)2:0.00000100000050002909,(((Chalinochromis_brichardi:0.00000100000050002909,(Julidochromis_dickfeldi:0.00000100000050002909,Julidochromis_marlieri:0.00000100000050002909)60:0.00000100000050002909)43:0.00000100000050002909,((((Lamprologus_lethops:0.00100868365008295905,(Telmatochromis_vittatus:0.00000100000050002909,Neolamprologus_mondabu:0.00000100000050002909)21:0.00000100000050002909)3:0.00000100000050002909,(Lamprologus_teugelsi:0.00000100000050002909,Neolamprologus_brevis:0.00000100000050002909)9:0.00000100000050002909)24:0.00000100000050002909,(((Telmatochromis_burgeoni:0.00000100000050002909,(Telmatochromis_temporalis:0.00000100000050002909,(Altolamprologus_compressicepss:0.00102829672936563294,(Lamprologus_tigripictilis:0.00000100000050002909,Lamprologus_werneri:0.00000100000050002909)46:0.00000100000050002909)32:0.00000100000050002909)10:0.00000100000050002909)34:0.00000100000050002909,((Lamprologus_mocquardi:0.00101841653892211447,Lamprologus_tumbanus:0.00000100000050002909)85:0.00202057023342090258,Lamprologus_congoensis:0.00000100000050002909)54:0.00000100000050002909)18:0.00000100000050002909,Lamprologus_markerti:0.00000100000050002909)13:0.00000100000050002909)32:0.00000100000050002909,Lamprologus_lemairii:0.00304578908492778629)60:0.00100786185010692223)43:0.00100784490791442152,Julidochromis_ornatus:0.00000100000050002909)57:0.00000100000050002909)2:0.00000100000050002909,(Neolamprologus_furcifer:0.00000100000050002909,Neolamprologus_mustax:0.00000100000050002909)62:0.00100747569921178903)11:0.00000100000050002909,((((((Labidochromis_caeruleus:0.00000100000050002909,((Haplochromis_sp_Kyoga:0.00103453465589309021,(((((Astatotilapia_stapersii:0.00000100000050002909,Haplochromis_sp_Chala:0.00103982884619928536)46:0.00000100000050002909,Haplochromis_sp_Lake_Feeder:0.00000100000050002909)44:0.00000100000050002909,Pyxichromis_orthostoma:0.00000100000050002909)45:0.00000100000050002909,Haplochromis_sp_Cohoha_Red:0.00000100000050002909)42:0.00000100000050002909,Rhamphochromis_sp_Chilingali:0.00000100000050002909)24:0.00000100000050002909)21:0.00000100000050002909,Haplochromis_sp_Predator:0.00000100000050002909)20:0.00000100000050002909)9:0.00000100000050002909,Pseudotropheus_acei:0.00000100000050002909)21:0.00000100000050002909,Haplochromis_sp_CH44:0.00000100000050002909)88:0.00508709687576986997,(Simochromis_babaulti:0.00000100000050002909,(Astatoreochromis_alluaudi:0.00000100000050002909,Astatoreochromis_straeleni:0.00100828936852633824)60:0.00000100000050002909)41:0.00000100000050002909)27:0.00100905989024924442,((Ctenochromis_pectoralis:0.00202026709737122617,Orthochromis_stormsi:0.00100960227158815655)23:0.00000100000050002909,(Thoracochromis_buysi:0.00000100000050002909,(Thoracochromis_brauschi:0.00000100000050002909,(((Perissodus_microlepis:0.00101733892229997143,(Serranochromis_angusticeps:0.00000100000050002909,Cyprichromis_leptosoma:0.00211425605776853227)26:0.00000100000050002909)3:0.00000100000050002909,((Cyphotilapia_frontosa:0.00210522739367684274,Ctenochromis_horei:0.00104643058418519143)8:0.00000100000050002909,(Petrochromis_polyodon:0.00000100000050002909,Serranochromis_thumbergi:0.00109312502752472590)27:0.00000100000050002909)11:0.00000100000050002909)1:0.00000100000050002909,(((Ctenochromis_polli:0.00104885161939951600,(Orthochromis_malagarasiensis:0.00000100000050002909,Orthochromis_uvinzae:0.00105099370314757148)65:0.00102415532826194053)25:0.00000100000050002909,(Pseudocrenilabrus_philander:0.00000100000050002909,((Thoracochromis_cf_buysi:0.00000100000050002909,(Haplochromis_demeusii:0.00118850774341726882,(Tropheus_moorii:0.00117734248759197358,(Thoracochromis_albolabris:0.00000100000050002909,(Pharyngochromis_acuticeps:0.00121254555333865049,Lobochilotes_labiatus:0.00104583235130349108)22:0.00000100000050002909)15:0.00000100000050002909)4:0.00000100000050002909)2:0.00000100000050002909)3:0.00000100000050002909,Thoracochromis_stigmatogenys:0.00000100000050002909)12:0.00000100000050002909)1:0.00000100000050002909)0:0.00000100000050002909,((((Thoracochromis_callichromus:0.00000100000050002909,(Cyclopharynx_fwae:0.00000100000050002909,Cyclopharynx_schwetzi:0.00000100000050002909)89:0.00203639144674986564)27:0.00000100000050002909,Schwetzochromis_neodon:0.00206225865001860792)64:0.00101598641384804153,(Eretmodus_cyanostictus:0.00000100000050002909,Gnathochromis_pfefferi:0.00000100000050002909)64:0.00101651251944365499)16:0.00000100000050002909,Pseudocrenilabrus_sp_Chila:0.00000100000050002909)0:0.00000100000050002909)0:0.00000100000050002909)1:0.00000100000050002909)13:0.00000100000050002909)13:0.00000100000050002909)1:0.00000100000050002909)0:0.00000100000050002909,(Petrochromis_famula:0.00000100000050002909,Petrochromis_macrognathus:0.00000100000050002909)45:0.00000100000050002909)26:0.00100885893867569453)22:0.00199075902683038290,Limnochromis_auritus:0.00106358946087274230)8:0.00002583473855392597)10:0.00000100000050002909,Variabilichromis_moorii:0.00108163251405526007)43:0.00000100000050002909)61:0.00101138085947347187,(Steatocranus_rouxi:0.00116218037740036559,(Steatocranus_tinanti:0.00000100000050002909,Steatocranus_gibbiceps:0.00109146102694246427)68:0.00000100000050002909)100:0.00640146202859313146)59:0.00101110580467474414,(Pelmatolapia_mariae:0.00000100000050002909,(Heterotilapia_buttikoferi:0.00000100000050002909,((Chilochromis_duponti:0.00102854673895758108,(Gobiocichla_ethelwynnae:0.00436835335187992033,(Congolapia_crassa:0.00000100000050002909,Congolapia_bilineata:0.00000100000050002909)97:0.00203299584847369897)20:0.00000100000050002909)13:0.00000100000050002909,Paragobiocichla_irvinei:0.00000100000050002909)5:0.00000100000050002909)7:0.00000100000050002909)19:0.00000100000050002909)38:0.00100723256940274354)7:0.00000100000050002909,(((Sarotherodon_boulengeri:0.00000100000050002909,(Iranocichla_hormuzensis:0.00410494788234978900,Stomatepia_mongo:0.00000100000050002909)12:0.00000100000050002909)15:0.00000100000050002909,(Myaka_myaka:0.00000100000050002909,Sarotherodon_steinbachi:0.00000100000050002909)12:0.00000100000050002909)2:0.00000100000050002909,Konia_eisentrauti:0.00000100000050002909)1:0.00000100000050002909)1:0.00000100000050002909)11:0.00099920515461625402)5:0.00000100000050002909)2:0.00000100000050002909)1:0.00000100000050002909)3:0.00000100000050002909,Konia_dikume:0.00000100000050002909)4:0.00000100000050002909)4:0.00000100000050002909)7:0.00000100000050002909)14:0.00000100000050002909)14:0.00000100000050002909)20:0.00000100000050002909)87:0.00201637660259988303)52:0.00000100000050002909,Alcolapia_ndalalani:0.00000100000050002909);
(Heterotilapia_buttikoferi:0.00000100000050002909,((((Coptodon_zillii:0.00000100000050002909,Coptodon_sp_Lake_Chala:0.00120477674773404749)32:0.00000100000050002909,(Coptodon_guineensis:0.00000100000050002909,(Coptodon_snyderae:0.00000100000050002909,(((Coptodon_gutturosa:0.00140514372284892956,Coptodon_bakossiorum:0.00135021224742457686)78:0.00000100000050002909,Coptodon_bythobates:0.00000100000050002909)80:0.00000100000050002909,(Coptodon_bemini:0.00000100000050002909,Coptodon_flavus:0.00000100000050002909)93:0.00000100000050002909)79:0.00000100000050002909)84:0.00000100000050002909)75:0.00374042208300270212)27:0.00120029248380967954,(((((Congolapia_bilineata:0.00000100000050002909,Congolapia_crassa:0.00000100000050002909)99:0.00373037512873925642,(Steatocranus_rouxi:0.00266810431179869854,(Steatocranus_gibbiceps:0.00000100000050002909,Steatocranus_tinanti:0.00184887617984151901)98:0.00186241359859136814)97:0.00498032929800573416)31:0.00119025469701566065,(Paragobiocichla_irvinei:0.00373183954457930855,Chilochromis_duponti:0.00618421170584761235)31:0.00000100000050002909)7:0.00000100000050002909,Gobiocichla_ethelwynnae:0.00245537317894939768)23:0.00122220258998153122,((Neolamprologus_sexfasciatus:0.00000100000050002909,(((Orthochromis_uvinzae:0.00000100000050002909,Orthochromis_malagarasiensis:0.00000100000050002909)95:0.00369712013806230673,((((((Julidochromis_marlieri:0.00000100000050002909,(Telmatochromis_vittatus:0.00000100000050002909,((((Astatoreochromis_alluaudi:0.00122368801204292776,Astatoreochromis_straeleni:0.00000100000050002909)91:0.00368362240825065475,((Petrochromis_famula:0.00000100000050002909,((Petrochromis_polyodon:0.00000100000050002909,Ctenochromis_horei:0.00000100000050002909)38:0.00000100000050002909,Simochromis_babaulti:0.00000100000050002909)24:0.00119812874339211427)14:0.00000100000050002909,Petrochromis_macrognathus:0.00000100000050002909)20:0.00000100000050002909)17:0.00000100000050002909,(Gnathochromis_pfefferi:0.00368653981290277197,Lobochilotes_labiatus:0.00000100000050002909)45:0.00000100000050002909)42:0.00119878410158905666,((((Rhamphochromis_sp_Chilingali:0.00137489990351985654,Pseudotropheus_acei:0.00000100000050002909)58:0.00000100000050002909,Labidochromis_caeruleus:0.00000100000050002909)42:0.00000100000050002909,((Astatotilapia_stapersii:0.00000100000050002909,Haplochromis_sp_Chala:0.00000100000050002909)82:0.00000100000050002909,((Haplochromis_sp_CH44:0.00000100000050002909,Pyxichromis_orthostoma:0.00000100000050002909)65:0.00122535473058230982,(((Haplochromis_sp_Lake_Feeder:0.00000100000050002909,Haplochromis_sp_Predator:0.00000100000050002909)25:0.00000100000050002909,Haplochromis_sp_Cohoha_Red:0.00000100000050002909)10:0.00000100000050002909,Haplochromis_sp_Kyoga:0.00000100000050002909)37:0.00000100000050002909)31:0.00000100000050002909)29:0.00120084327988724863)61:0.00240576008830827460,Tropheus_moorii:0.00000100000050002909)3:0.00000100000050002909)21:0.00119814917856797998)9:0.00119651004351385140)5:0.00000100000050002909,Julidochromis_ornatus:0.00000100000050002909)7:0.00000100000050002909,Ctenochromis_pectoralis:0.00361741568976490764)1:0.00000100000050002909,((((Pseudocrenilabrus_philander:0.00000100000050002909,Pseudocrenilabrus_sp_Chila:0.00000100000050002909)51:0.00120178609353080597,(Cyclopharynx_fwae:0.00000100000050002909,(((Serranochromis_thumbergi:0.00000100000050002909,(Pharyngochromis_acuticeps:0.00000100000050002909,Serranochromis_angusticeps:0.00303516137090701407)42:0.00000100000050002909)33:0.00000100000050002909,(Thoracochromis_albolabris:0.00000100000050002909,(Thoracochromis_buysi:0.00000100000050002909,Thoracochromis_cf_buysi:0.00144057254103102466)62:0.00120384887252010238)57:0.00000100000050002909)58:0.00120625161655329646,(Lamprologus_congoensis:0.00000100000050002909,(Thoracochromis_stigmatogenys:0.00000100000050002909,(((Haplochromis_demeusii:0.00255806107558040514,Ctenochromis_polli:0.00000100000050002909)79:0.00245520419276794907,(Thoracochromis_brauschi:0.00000100000050002909,Thoracochromis_callichromus:0.00000100000050002909)62:0.00122799728924076804)15:0.00000100000050002909,(Cyclopharynx_schwetzi:0.00000100000050002909,Schwetzochromis_neodon:0.00000100000050002909)57:0.00000100000050002909)7:0.00000100000050002909)3:0.00000100000050002909)16:0.00000100000050002909)9:0.00000100000050002909)5:0.00000100000050002909)9:0.00000100000050002909,Orthochromis_stormsi:0.00483241211092862687)18:0.00120016858024219581,Lamprologus_teugelsi:0.00240956395103827199)2:0.00000100000050002909)0:0.00000100000050002909,((Telmatochromis_temporalis:0.00000100000050002909,(Telmatochromis_burgeoni:0.00000100000050002909,(Lamprologus_werneri:0.00000100000050002909,(Neolamprologus_mondabu:0.00122921406465672156,((Neolamprologus_pulcher:0.00000100000050002909,Lamprologus_markerti:0.00000100000050002909)39:0.00000100000050002909,((Lamprologus_tigripictilis:0.00000100000050002909,Boulengerochromis_microlepis:0.00000100000050002909)79:0.00000100000050002909,Bathybates_cf_minor:0.00122291212869240530)59:0.00000100000050002909)26:0.00000100000050002909)61:0.00119715281587740399)19:0.00000100000050002909)21:0.00000100000050002909)23:0.00000100000050002909,((Lamprologus_lethops:0.00000100000050002909,Neolamprologus_brevis:0.00000100000050002909)9:0.00000100000050002909,((Eretmodus_cyanostictus:0.00121536738538416422,(Chalinochromis_brichardi:0.00000100000050002909,(((Julidochromis_dickfeldi:0.00122785324151899783,Limnochromis_auritus:0.00000100000050002909)10:0.00000100000050002909,Neolamprologus_furcifer:0.00000100000050002909)1:0.00000100000050002909,Neolamprologus_mustax:0.00000100000050002909)1:0.00000100000050002909)4:0.00000100000050002909)1:0.00000100000050002909,((Altolamprologus_compressicepss:0.00122505293640932933,Lamprologus_lemairii:0.00000100000050002909)94:0.00361752233330604614,Variabilichromis_moorii:0.00247986938637795827)31:0.00000100000050002909)1:0.00000100000050002909)0:0.00000100000050002909)0:0.00000100000050002909)0:0.00000100000050002909,(Lamprologus_mocquardi:0.00000100000050002909,Lamprologus_tumbanus:0.00000100000050002909)69:0.00120071786827298066)24:0.00118389163426063388)24:0.00001459214146032031,Perissodus_microlepis:0.00120123542014652688)9:0.00000100000050002909)7:0.00000100000050002909,((Cyathopharynx_furcifer:0.00245110905490625525,Cyphotilapia_frontosa:0.00122302465126400027)21:0.00000100000050002909,(Cyprichromis_leptosoma:0.00000100000050002909,Xenotilapia_sima:0.00000100000050002909)28:0.00000100000050002909)30:0.00000100000050002909)37:0.00000100000050002909)35:0.00120001463312583898)8:0.00000100000050002909,((((Oreochromis_tanganicae:0.00000100000050002909,((((Alcolapia_alcalica:0.00000100000050002909,Alcolapia_ndalalani:0.00000100000050002909)18:0.00000100000050002909,(Alcolapia_grahami:0.00000100000050002909,Alcolapia_latilabris:0.00000100000050002909)17:0.00000100000050002909)96:0.00360574359172465215,Oreochromis_niloticus:0.00119965444850732208)20:0.00000100000050002909,Oreochromis_schwebischi:0.00000100000050002909)11:0.00000100000050002909)58:0.00120070707074691014,(Danakilia_dinicolai:0.00991715347947150563,Iranocichla_hormuzensis:0.00253969139917014156)73:0.00121759232530075723)13:0.00000100000050002909,(Sarotherodon_caroli:0.00000100000050002909,(Stomatepia_mongo:0.00000100000050002909,(Konia_eisentrauti:0.00000100000050002909,(Stomatepia_pindu:0.00000100000050002909,((((Sarotherodon_boulengeri:0.00000100000050002909,(((Pungu_maclareni:0.00000100000050002909,Konia_dikume:0.00000100000050002909)7:0.00000100000050002909,Sarotherodon_steinbachi:0.00000100000050002909)1:0.00000100000050002909,Sarotherodon_linnellii:0.00000100000050002909)1:0.00000100000050002909)0:0.00000100000050002909,Myaka_myaka:0.00000100000050002909)0:0.00000100000050002909,(Sarotherodon_melanotheron_leonensis:0.00245262459189095339,Stomatepia_mariae:0.00000100000050002909)40:0.00000100000050002909)0:0.00000100000050002909,Sarotherodon_lohbergeri:0.00000100000050002909)1:0.00000100000050002909)2:0.00000100000050002909)62:0.00000100000050002909)56:0.00000100000050002909)64:0.00119692353805927370)65:0.00120043412570665625,(Etia_nguti:0.00678696706681023668,((((((Teleogramma_monogramma:0.00437845261032010231,(Teleogramma_cf_brichardi:0.00000100000050002909,Teleogramma_gracile:0.00000100000050002909)96:0.00000100000050002909)100:0.01224352420052249486,((((Chromidotilapia_guntheri:0.00427988675797020060,Chromidotilapia_linkei:0.00558571271043502727)72:0.00287486281982123103,(Benitochromis_batesii:0.00904012438689361965,(Benitochromis_ufermanni:0.00084146523096133925,Benitochromis_riomuniensis:0.00138557362740581542)84:0.00049016278632327010)93:0.00554521406927819573)24:0.00000100000050002909,(Pelvicachromis_subocellatus:0.00542446461252179841,(Thysochromis_ansorgii:0.00601170543681146200,Pelvicachromis_taeniatus:0.00478082723877753038)47:0.00280108947413246776)32:0.00261445507308988301)3:0.00000100000050002909,(Nanochromis_parilus:0.00000100000050002909,Nanochromis_splendens:0.00000100000050002909)100:0.02357287595268345998)55:0.00118581915562823281)30:0.00000100000050002909,Wallaceochromis_signatus:0.01279531464721801910)85:0.00358531154443746678,(Parananochromis_sp_Congo_Black_River:0.00248599699341699306,Divandu_albimarginatus:0.00184542599305224865)27:0.00000100000050002909)34:0.00000100000050002909,(Chromidotilapia_melaniae:0.00586154895188593233,(Chromidotilapia_kingsleyae:0.00000100000050002909,Chromidotilapia_mamonekenei:0.00000100000050002909)88:0.00000100000050002909)97:0.00777323043698222374)65:0.00307006833481675854,((Pelmatochromis_buettikoferi:0.00594167904171571861,(Pterochromis_congicus:0.01026943674308217549,Pelmatochromis_nigrofasciatus:0.01204590545906667962)71:0.00294474353049692860)88:0.00482757815970161295,((((Hemichromis_fasciatus:0.00000100000050002909,Hemichromis_elongatus:0.00316205522659076827)80:0.00142425564687132032,Anomalochromis_thomasi:0.00873682279543474584)74:0.00126877757915297906,((Hemichromis_stellifer:0.00000100000050002909,Hemichromis_cerasogaster:0.00140792309967335502)82:0.00141382664041899645,(Hemichromis_bimaculatus:0.00000100000050002909,Hemichromis_letourneuxi:0.00000100000050002909)78:0.00122801733536188526)85:0.00160584961662181883)98:0.00812533924571532881,(((Tylochromis_pulcher:0.00000100000050002909,Tylochromis_lateralis:0.00000100000050002909)98:0.00142573049943221287,(Tylochromis_trewavasae:0.00000100000050002909,Tylochromis_sudanensis:0.00000100000050002909)96:0.00260362504572971346)99:0.00614706537450725697,(Heterochromis_multidens:0.01725869984327535814,((Cichla_temensis:0.01221674999742951989,(Retroclus_xinguensis:0.00710676849088042774,Astronotus_sp:0.00998738409071889613)50:0.00191807353903000418)100:0.01914055079543205973,(((Pholidichthys_sp:0.07757580932557367470,(((Ucla_xenogrammus:0.06521441319038855100,(Potamorrhaphis_guianensis:0.07217533901466217927,Hyporhamphus_roberti:0.06113354668282547366)100:0.03181924183811109252)54:0.00732072917714509525,(Polycentrus_schomburgkii:0.06114989018372109231,Lubbockichthys_rabaulensis:0.01874783317805978414)44:0.00169699644729451923)33:0.00553434903753996076,((Chromis_margaritifer:0.03100969554723611785,(Mugil_sp:0.00794489655952588039,Mugil_incilis:0.00305974866497844269)100:0.04479758491471409754)38:0.00293786543870779406,Labidesthes_sicculus:0.11895917354252895370)14:0.00198069311922094166)37:0.00407866001461185818)100:0.02387097761052086112,((Paretroplus_damii:0.00405114177445406280,((Pseudetroplus_maculatus:0.02205290140062230245,Etroplus_suratensis:0.00647193719787838347)100:0.02152371827163749099,Paretroplus_nourissati:0.00304577359411862918)10:0.00000100000050002909)48:0.00239806810241767043,Paretroplus_polyactis:0.00253294006838850365)97:0.00853018908662489181)100:0.01325401728999314743,((Paratilapia_typus:0.00000100000050002909,Paratilapia_polleni:0.00000100000050002909)100:0.01861407629418967632,(((Katria_katria:0.00000100000050002909,Ptychochromoides_betsileanus:0.00000100000050002909)97:0.00779526052158492459,(Ptychochromis_oligacanthus:0.00000100000050002909,Ptychochromis_loisellei:0.00000100000050002909)95:0.00396838941851025001)97:0.00854011037076774990,Ptychochromoides_itasy:0.00626402604108806590)91:0.00641428896566827167)61:0.00317556447959801156)54:0.00388340827449631075)58:0.00361239381110341901)100:0.02135567505597083318)36:0.00103008978684222558)14:0.00000100000050002909)55:0.00170392467416262275)62:0.00354257228842412954)98:0.00666454012041961009)68:0.00240871510669894619)37:0.00122405449012011314,Pelmatolapia_mariae:0.00502852855413195472);
((((((Mugil_sp:0.02125949035964066688,Mugil_incilis:0.00945461812392640877)98:0.06251532328509384895,Polycentrus_schomburgkii:0.07536699262402880850)16:0.00324317875945941397,((Hyporhamphus_roberti:0.18108440862664967885,Chromis_margaritifer:0.04122772708588522128)19:0.04453028409765991819,Lubbockichthys_rabaulensis:0.04887275861948309208)9:0.01394023755327618991)8:0.00834048740147105318,(Fundulus_heteroclitus:0.17343800641178827582,Labidesthes_sicculus:0.12197757125521378752)35:0.03662001683605984464)37:0.01718455136806744388,(((Retroclus_xinguensis:0.00978835626696719814,(Astronotus_sp:0.01637668804132009007,Cichla_temensis:0.00816184959151940170)26:0.00000100000050002909)95:0.01381649236149290472,(((Tylochromis_pulcher:0.00000100000050002909,((Tylochromis_sudanensis:0.00000100000050002909,Tylochromis_trewavasae:0.00000100000050002909)62:0.00167951078299893993,Tylochromis_lateralis:0.00000100000050002909)31:0.00000100000050002909)100:0.01838471897143289721,(((((((Hemichromis_fasciatus:0.00000100000050002909,Hemichromis_elongatus:0.00218452276260150489)82:0.00353320117668479150,((Hemichromis_bimaculatus:0.00000100000050002909,Hemichromis_letourneuxi:0.00000100000050002909)78:0.00165689615453888032,(Hemichromis_stellifer:0.00168045457967118156,Hemichromis_cerasogaster:0.00000100000050002909)81:0.00166412793118548836)75:0.00165278708584632545)75:0.00000100000050002909,Anomalochromis_thomasi:0.00690748780624836096)85:0.00832344996591677377,((((Oreochromis_tanganicae:0.00163982284306641072,(Oreochromis_schwebischi:0.00000100000050002909,(Oreochromis_niloticus:0.00164018963127184514,(Alcolapia_grahami:0.00000100000050002909,(Alcolapia_alcalica:0.00000100000050002909,(Alcolapia_ndalalani:0.00000100000050002909,Alcolapia_latilabris:0.00000100000050002909)61:0.00000100000050002909)65:0.00163857047467016190)50:0.00000100000050002909)4:0.00000100000050002909)15:0.00000100000050002909)50:0.00164017472815744482,(((Lamprologus_mocquardi:0.00000100000050002909,Lamprologus_tumbanus:0.00000100000050002909)43:0.00328651669940387700,(((Neolamprologus_pulcher:0.00000100000050002909,Neolamprologus_brevis:0.00000100000050002909)18:0.00000100000050002909,((Coptodon_flavus:0.00000100000050002909,((Coptodon_sp_Lake_Chala:0.00000100000050002909,(Coptodon_zillii:0.00000100000050002909,((((Coptodon_bakossiorum:0.00000100000050002909,Coptodon_bythobates:0.00000100000050002909)63:0.00173275477943135667,Coptodon_gutturosa:0.00000100000050002909)42:0.00000100000050002909,Coptodon_guineensis:0.00000100000050002909)9:0.00000100000050002909,Coptodon_snyderae:0.00000100000050002909)30:0.00000100000050002909)14:0.00000100000050002909)14:0.00000100000050002909,(Perissodus_microlepis:0.00000100000050002909,((Neolamprologus_sexfasciatus:0.00171300545041968687,Cyphotilapia_frontosa:0.00342845732110109514)5:0.00000100000050002909,(Boulengerochromis_microlepis:0.00000100000050002909,Neolamprologus_mondabu:0.00000100000050002909)13:0.00000100000050002909)1:0.00000100000050002909)2:0.00000100000050002909)8:0.00000100000050002909)2:0.00000100000050002909,(((((Neolamprologus_furcifer:0.00000100000050002909,Chalinochromis_brichardi:0.00000100000050002909)10:0.00000100000050002909,(Julidochromis_ornatus:0.00000100000050002909,((Eretmodus_cyanostictus:0.00342607419306359667,Variabilichromis_moorii:0.00000100000050002909)23:0.00000100000050002909,(Altolamprologus_compressicepss:0.00000100000050002909,(Telmatochromis_burgeoni:0.00000100000050002909,Coptodon_bemini:0.00000100000050002909)32:0.00000100000050002909)24:0.00000100000050002909)4:0.00000100000050002909)0:0.00000100000050002909)2:0.00000100000050002909,Lamprologus_lemairii:0.00000100000050002909)0:0.00000100000050002909,(((Bathybates_cf_minor:0.00329100852546690284,((((Gobiocichla_ethelwynnae:0.00690660371441023484,(Lamprologus_congoensis:0.00196920522868503957,Lamprologus_werneri:0.00000100000050002909)34:0.00000100000050002909)17:0.00000100000050002909,Lamprologus_tigripictilis:0.00000100000050002909)16:0.00000100000050002909,Lamprologus_markerti:0.00000100000050002909)13:0.00000100000050002909,(Lamprologus_teugelsi:0.00000100000050002909,Lamprologus_lethops:0.00000100000050002909)52:0.00000100000050002909)24:0.00164254404083165394)1:0.00000100000050002909,((Julidochromis_marlieri:0.00171437911646880837,(Telmatochromis_temporalis:0.00000100000050002909,(Telmatochromis_vittatus:0.00000100000050002909,(Orthochromis_malagarasiensis:0.00000100000050002909,Orthochromis_uvinzae:0.00000100000050002909)86:0.00331647401771092065)19:0.00164130083265978948)4:0.00000100000050002909)10:0.00000100000050002909,Limnochromis_auritus:0.00180149569975339755)1:0.00000100000050002909)0:0.00000100000050002909,Neolamprologus_mustax:0.00000100000050002909)0:0.00000100000050002909)0:0.00000100000050002909,Julidochromis_dickfeldi:0.00000100000050002909)0:0.00000100000050002909)0:0.00000100000050002909)0:0.00000100000050002909,(((Cyathopharynx_furcifer:0.00000100000050002909,Xenotilapia_sima:0.00000100000050002909)62:0.00152726582833347764,Cyprichromis_leptosoma:0.00086496133036160193)48:0.00094564276197784769,(((((Thoracochromis_albolabris:0.00000100000050002909,(Thoracochromis_cf_buysi:0.00000100000050002909,Thoracochromis_buysi:0.00000100000050002909)15:0.00000100000050002909)12:0.00000100000050002909,Serranochromis_angusticeps:0.00000100000050002909)17:0.00000100000050002909,Pharyngochromis_acuticeps:0.00000100000050002909)15:0.00000100000050002909,Serranochromis_thumbergi:0.00000100000050002909)49:0.00329132391407138854,((((((Haplochromis_sp_CH44:0.00000100000050002909,(Ctenochromis_polli:0.00000100000050002909,(Petrochromis_famula:0.00000100000050002909,(Ctenochromis_horei:0.00000100000050002909,(Cyclopharynx_fwae:0.00000100000050002909,(Haplochromis_demeusii:0.00000100000050002909,(Thoracochromis_stigmatogenys:0.00000100000050002909,((Labidochromis_caeruleus:0.00000100000050002909,Pseudotropheus_acei:0.00000100000050002909)60:0.00170758693414849020,(Rhamphochromis_sp_Chilingali:0.00201753635022047057,(Ctenochromis_pectoralis:0.00175386293881713939,(Haplochromis_sp_Cohoha_Red:0.00000100000050002909,((Haplochromis_sp_Kyoga:0.00000100000050002909,(((Haplochromis_sp_Chala:0.00000100000050002909,Pyxichromis_orthostoma:0.00000100000050002909)9:0.00000100000050002909,Haplochromis_sp_Lake_Feeder:0.00000100000050002909)4:0.00000100000050002909,Haplochromis_sp_Predator:0.00000100000050002909)3:0.00000100000050002909)36:0.00000100000050002909,Astatotilapia_stapersii:0.00000100000050002909)27:0.00000100000050002909)56:0.00163062565555006987)3:0.00000100000050002909)0:0.00000100000050002909)0:0.00000100000050002909)0:0.00000100000050002909)0:0.00000100000050002909)0:0.00000100000050002909)0:0.00000100000050002909)0:0.00000100000050002909)0:0.00000100000050002909)0:0.00000100000050002909,Thoracochromis_callichromus:0.00000100000050002909)0:0.00000100000050002909,Schwetzochromis_neodon:0.00000100000050002909)0:0.00000100000050002909,Cyclopharynx_schwetzi:0.00000100000050002909)1:0.00000100000050002909,Gnathochromis_pfefferi:0.00344050264087476841)4:0.00000100000050002909,((((((Orthochromis_stormsi:0.00344461669121961340,(Pseudocrenilabrus_sp_Chila:0.00000100000050002909,Pseudocrenilabrus_philander:0.00000100000050002909)96:0.00221024916098428283)83:0.00441076126070846439,Simochromis_babaulti:0.00164245932799548470)6:0.00000100000050002909,(Thoracochromis_brauschi:0.00000100000050002909,(Lobochilotes_labiatus:0.00000100000050002909,Petrochromis_polyodon:0.00000100000050002909)25:0.00000100000050002909)8:0.00000100000050002909)1:0.00000100000050002909,Astatoreochromis_straeleni:0.00000100000050002909)2:0.00000100000050002909,(Tropheus_moorii:0.00000100000050002909,Petrochromis_macrognathus:0.00164310125557546888)41:0.00000100000050002909)1:0.00000100000050002909,Astatoreochromis_alluaudi:0.00000100000050002909)3:0.00000100000050002909)5:0.00000100000050002909)32:0.00164089545537934021)1:0.00000100000050002909)1:0.00000100000050002909)11:0.00164077254578710776,(((Heterotilapia_buttikoferi:0.00520891627638818584,Pelmatolapia_mariae:0.00000100000050002909)53:0.00000100000050002909,((Steatocranus_gibbiceps:0.00000100000050002909,Steatocranus_tinanti:0.00000100000050002909)93:0.00174567944809185353,Steatocranus_rouxi:0.00380022887691642977)61:0.00171285081746024416)8:0.00000100000050002909,((Congolapia_bilineata:0.00000100000050002909,Congolapia_crassa:0.00174159297528086597)64:0.00170243414137613526,(Chilochromis_duponti:0.00180372768599207280,Paragobiocichla_irvinei:0.00507188359340646992)10:0.00000100000050002909)18:0.00000100000050002909)4:0.00000100000050002909)64:0.00328614589556796687)5:0.00000100000050002909,((Sarotherodon_steinbachi:0.00000100000050002909,(Pungu_maclareni:0.00000100000050002909,(Sarotherodon_melanotheron_leonensis:0.00181113075862731482,(Konia_eisentrauti:0.00000100000050002909,(((((Stomatepia_pindu:0.00000100000050002909,Sarotherodon_linnellii:0.00000100000050002909)50:0.00000100000050002909,Myaka_myaka:0.00000100000050002909)45:0.00000100000050002909,Sarotherodon_caroli:0.00000100000050002909)62:0.00000100000050002909,Stomatepia_mongo:0.00000100000050002909)23:0.00000100000050002909,Sarotherodon_lohbergeri:0.00000100000050002909)37:0.00000100000050002909)61:0.00163919516550354140)21:0.00000100000050002909)16:0.00000100000050002909)31:0.00000100000050002909,((Sarotherodon_boulengeri:0.00000100000050002909,Konia_dikume:0.00000100000050002909)31:0.00000100000050002909,(Danakilia_dinicolai:0.00496456628563927537,Stomatepia_mariae:0.00000100000050002909)52:0.00000100000050002909)13:0.00000100000050002909)5:0.00000100000050002909)28:0.00000100000050002909,Iranocichla_hormuzensis:0.00342454012925221506)74:0.00497184646622882923)11:0.00000100000050002909,Etia_nguti:0.00665921608823754306)5:0.00000100000050002909,(Pelmatochromis_buettikoferi:0.00176877010270479629,(Pelmatochromis_nigrofasciatus:0.00240699589345755305,Pterochromis_congicus:0.00433394395279754208)97:0.00487768319417225191)63:0.00197046956410771266)41:0.00523943252121330562,(Wallaceochromis_signatus:0.00850272914713083063,((Teleogramma_cf_brichardi:0.00336635326953307369,(Teleogramma_monogramma:0.00168413140424637764,Teleogramma_gracile:0.00000100000050002909)62:0.00000100000050002909)97:0.00841240817043661937,((Benitochromis_batesii:0.00173827709438046903,(((Thysochromis_ansorgii:0.00885496937374414574,(Nanochromis_splendens:0.00274089623180236207,Nanochromis_parilus:0.00000100000050002909)100:0.02425647501634557723)19:0.00000100000050002909,((Pelvicachromis_taeniatus:0.00000100000050002909,Pelvicachromis_subocellatus:0.00718055079038610981)61:0.00170424971216469583,((Parananochromis_sp_Congo_Black_River:0.00343451511320681151,((Chromidotilapia_mamonekenei:0.00242939030119477747,(Chromidotilapia_melaniae:0.00000100000050002909,Chromidotilapia_kingsleyae:0.00000100000050002909)27:0.00011668065308885890)21:0.00377083005109022989,Divandu_albimarginatus:0.00436689976533882231)29:0.00000100000050002909)78:0.00783925575071449214,(Chromidotilapia_linkei:0.00629032526212799318,Chromidotilapia_guntheri:0.00000100000050002909)61:0.00208030168262155878)19:0.00000100000050002909)5:0.00000100000050002909)2:0.00000100000050002909,Benitochromis_riomuniensis:0.00000100000050002909)1:0.00000100000050002909)4:0.00000100000050002909,Benitochromis_ufermanni:0.00173853298514426813)18:0.00000100000050002909)23:0.00000100000050002909)76:0.00807299607802633261)45:0.00342289700655867054)73:0.01990579773420462703,Heterochromis_multidens:0.01877116884607040598)38:0.00315394259399313665)63:0.02098891660844998466,((Paratilapia_polleni:0.00000100000050002909,Paratilapia_typus:0.01423009672190276437)79:0.01690901659847528216,(Ptychochromoides_betsileanus:0.00366789346261275169,(Katria_katria:0.00852546347443699885,Ptychochromis_oligacanthus:0.00000100000050002909)82:0.01401347978174930647)55:0.00533274304829358010)61:0.01313244655957357225)49:0.01773566980067553880)84:0.01301441113082632203,(Paretroplus_polyactis:0.00829781183322700344,Paretroplus_damii:0.01623270525426614291)100:0.03017716760479041346,Etroplus_suratensis:0.02063302721614044752);
((((Pterochromis_congicus:0.00910185935314751504,(Pelmatochromis_buettikoferi:0.01323844722600860981,Pelmatochromis_nigrofasciatus:0.01498684229779009836)50:0.00172790137005158074)99:0.01280609565697331427,((Hemichromis_elongatus:0.00000100000050002909,Hemichromis_fasciatus:0.00000100000050002909)88:0.00837075228156642856,(Anomalochromis_thomasi:0.00965032217828683953,((Hemichromis_letourneuxi:0.00000100000050002909,Hemichromis_bimaculatus:0.00267607993216198957)100:0.00790828337963241611,(Hemichromis_stellifer:0.00491593136878390197,Hemichromis_cerasogaster:0.00000100000050002909)98:0.00538479001250548490)100:0.01962609922580139943)75:0.00237243401325050625)100:0.03028569863623154640)96:0.00760453345759040666,(((Parananochromis_sp_Congo_Black_River:0.00732308572310620600,(Chromidotilapia_melaniae:0.00319368110974039329,Chromidotilapia_mamonekenei:0.00000100000050002909)93:0.00000100000050002909)99:0.01769331428030141914,((Teleogramma_cf_brichardi:0.00000100000050002909,(Teleogramma_gracile:0.00000100000050002909,Teleogramma_monogramma:0.00000100000050002909)68:0.00229077731319361939)100:0.01751607086003764691,(Chromidotilapia_guntheri:0.01038517186680811520,(Benitochromis_riomuniensis:0.00000100000050002909,((Benitochromis_batesii:0.00000100000050002909,Benitochromis_ufermanni:0.00000100000050002909)73:0.00706173973254975353,Pelvicachromis_subocellatus:0.01444138383941512976)55:0.00000100000050002909)76:0.00000100000050002909)98:0.01284032558794413921)82:0.00286901420318198775)98:0.01752335292886824519,(((Tylochromis_lateralis:0.00000100000050002909,Tylochromis_pulcher:0.00875950515124257131)84:0.00217480409528697342,(Tylochromis_trewavasae:0.00000100000050002909,Tylochromis_sudanensis:0.00000100000050002909)82:0.00167840443573662049)100:0.02395462815024008291,(((Cichla_temensis:0.02082330598583439704,Retroclus_xinguensis:0.03270917609074713850)91:0.00336888690696844238,Astronotus_sp:0.04405851529264060568)90:0.00982119149356770402,(Heterochromis_multidens:0.03177378444375319327,(((Mugil_sp:0.00379618152390481280,Mugil_incilis:0.00872524952863231590)100:0.15511482965822437352,((Paretroplus_damii:0.00695299436572514255,Paretroplus_polyactis:0.00766440682159891251)100:0.01666532469783019166,(Pseudetroplus_maculatus:0.04099134742944909870,Etroplus_suratensis:0.01792588261346759679)100:0.02706661361109851532)100:0.03143298089557763214)37:0.00456543123108242490,((Paratilapia_typus:0.00000100000050002909,Paratilapia_polleni:0.00833619301876402548)96:0.01156142555212849587,(Ptychochromoides_itasy:0.01576516670400773812,(Katria_katria:0.00583648013079308102,Ptychochromis_loisellei:0.00614904109446641652)95:0.01426084691176228957)88:0.01068755752575424253)64:0.00394896989927807397)86:0.01584669455440138389)44:0.00578679040195811262)100:0.03504323877426042400)31:0.00000100000050002909)52:0.00245268233892328904)81:0.00562820219673341483,((((((Gobiocichla_ethelwynnae:0.00544722984796736955,(((Congolapia_crassa:0.00000100000050002909,Congolapia_bilineata:0.00128873995869866181)100:0.00909344670482961116,Chilochromis_duponti:0.00379081494473766092)47:0.00125700279901070060,((Steatocranus_rouxi:0.00462246320318088384,(Steatocranus_tinanti:0.00000100000050002909,Steatocranus_gibbiceps:0.00000100000050002909)99:0.00000100000050002909)99:0.00687640399984652817,((Bathybates_cf_minor:0.00780313361981257829,(Limnochromis_auritus:0.00125458988151908512,((Cyathopharynx_furcifer:0.00619912108443786310,Xenotilapia_sima:0.00514669442513384506)73:0.00150774833304207433,(((Eretmodus_cyanostictus:0.00250335623167961298,(Haplochromis_demeusii:0.00403285389644814085,((Pseudotropheus_acei:0.00000100000050002909,(((Thoracochromis_cf_buysi:0.00000100000050002909,(((((Pseudocrenilabrus_sp_Chila:0.00000100000050002909,(Ctenochromis_pectoralis:0.00254458068811387172,(Pseudocrenilabrus_philander:0.00126897630360085691,Orthochromis_stormsi:0.00378881098328093810)76:0.00379406571891493637)43:0.00121719514438803291)52:0.00000100000050002909,((Thoracochromis_brauschi:0.00000100000050002909,((Thoracochromis_callichromus:0.00128505547073557770,(Cyclopharynx_fwae:0.00000100000050002909,Cyclopharynx_schwetzi:0.00000100000050002909)49:0.00000100000050002909)66:0.00124520563539173303,Serranochromis_angusticeps:0.00728087552388589822)47:0.00000593874880638424)57:0.00000100000050002909,((Schwetzochromis_neodon:0.00000100000050002909,Thoracochromis_stigmatogenys:0.00000100000050002909)69:0.00125344284365999973,Thoracochromis_buysi:0.00000100000050002909)22:0.00000100000050002909)14:0.00000100000050002909)41:0.00124272338371873544,Serranochromis_thumbergi:0.00257000778033656145)9:0.00000259433032053507,Labidochromis_caeruleus:0.00000100000050002909)6:0.00000100000050002909,Pharyngochromis_acuticeps:0.00396463227176312855)8:0.00000100000050002909)5:0.00000100000050002909,Ctenochromis_polli:0.00000100000050002909)5:0.00000100000050002909,Thoracochromis_albolabris:0.00000100000050002909)17:0.00000100000050002909)36:0.00000100000050002909,(Petrochromis_famula:0.00000100000050002909,((Orthochromis_uvinzae:0.00000100000050002909,Orthochromis_malagarasiensis:0.00376834585941922219)94:0.00378417037358792698,((((Ctenochromis_horei:0.00000100000050002909,((Tropheus_moorii:0.00136110708291559352,Petrochromis_polyodon:0.00000100000050002909)31:0.00000100000050002909,Petrochromis_macrognathus:0.00000100000050002909)18:0.00000100000050002909)34:0.00000100000050002909,Simochromis_babaulti:0.00411343182252408863)61:0.00125145844851638961,(((Haplochromis_sp_Kyoga:0.00000100000050002909,(((Lobochilotes_labiatus:0.00132511631481321097,Gnathochromis_pfefferi:0.00125171244047588156)8:0.00000100000050002909,((Rhamphochromis_sp_Chilingali:0.00000100000050002909,Haplochromis_sp_CH44:0.00000100000050002909)3:0.00000100000050002909,Haplochromis_sp_Predator:0.00000100000050002909)7:0.00000100000050002909)3:0.00000100000050002909,Astatotilapia_stapersii:0.00000100000050002909)0:0.00000100000050002909)1:0.00000100000050002909,Astatoreochromis_alluaudi:0.00000100000050002909)10:0.00000100000050002909,(Haplochromis_sp_Cohoha_Red:0.00000100000050002909,((Haplochromis_sp_Chala:0.00000100000050002909,Pyxichromis_orthostoma:0.00000100000050002909)16:0.00000100000050002909,Haplochromis_sp_Lake_Feeder:0.00000100000050002909)14:0.00000100000050002909)15:0.00000100000050002909)16:0.00000100000050002909)60:0.00124955763991904775,Astatoreochromis_straeleni:0.00000100000050002909)51:0.00000100000050002909)11:0.00000100000050002909)6:0.00000100000050002909)49:0.00125003627167400637)55:0.00000100000050002909)15:0.00000100000050002909,Cyphotilapia_frontosa:0.00125547381649461541)57:0.00125328323198847574,(((((Variabilichromis_moorii:0.00000100000050002909,((((Altolamprologus_compressicepss:0.00000100000050002909,(((((Telmatochromis_vittatus:0.00129364294591107409,((Neolamprologus_furcifer:0.00000100000050002909,Neolamprologus_mustax:0.00000100000050002909)64:0.00125680135631374619,((Chalinochromis_brichardi:0.00000100000050002909,(Julidochromis_marlieri:0.00000100000050002909,Julidochromis_dickfeldi:0.00000100000050002909)42:0.00000100000050002909)40:0.00000100000050002909,Julidochromis_ornatus:0.00132455731164860587)29:0.00000100000050002909)32:0.00125163780295955139)13:0.00000381752268486059,Neolamprologus_pulcher:0.00376385954109457891)1:0.00000100000050002909,(Telmatochromis_temporalis:0.00000100000050002909,(Telmatochromis_burgeoni:0.00000100000050002909,(Lamprologus_teugelsi:0.00252859513972527629,Lamprologus_lethops:0.00000100000050002909)62:0.00125809788576950149)20:0.00000100000050002909)12:0.00000100000050002909)0:0.00000100000050002909,(Lamprologus_tumbanus:0.00126776015369311698,Lamprologus_markerti:0.00000100000050002909)23:0.00000100000050002909)0:0.00000100000050002909,((Lamprologus_mocquardi:0.00000100000050002909,Lamprologus_lemairii:0.00258117246110303950)20:0.00000100000050002909,Neolamprologus_mondabu:0.00249892115291243519)4:0.00000100000050002909)7:0.00122334527066017443)5:0.00000100000050002909,Lamprologus_tigripictilis:0.00000100000050002909)1:0.00000100000050002909,Lamprologus_werneri:0.00000100000050002909)3:0.00000100000050002909,Lamprologus_congoensis:0.00000100000050002909)5:0.00000100000050002909)26:0.00001891589067215150,Neolamprologus_brevis:0.00257602311767617239)41:0.00124866225419618384,Neolamprologus_sexfasciatus:0.00377523946068597559)72:0.00250612362692847687,Cyprichromis_leptosoma:0.00125896673322586352)74:0.00250080664639649140,Perissodus_microlepis:0.00386502682772495079)47:0.00125873023209096060)28:0.00124886875080159406)6:0.00000100000050002909)28:0.00125087906531839207)16:0.00000100000050002909,Boulengerochromis_microlepis:0.00378692990222341368)79:0.00250911426242137565)5:0.00000100000050002909)52:0.00124782871684025781)43:0.00000335330718575287,Pelmatolapia_mariae:0.00503945307066306063)16:0.00000100000050002909,Heterotilapia_buttikoferi:0.00251241886666046929)61:0.00126107322161770588,Paragobiocichla_irvinei:0.00891903967809645065)62:0.00122863466795161062,((Coptodon_guineensis:0.00000100000050002909,(((Coptodon_gutturosa:0.00000100000050002909,Coptodon_bemini:0.00000100000050002909)12:0.00000100000050002909,((Coptodon_snyderae:0.00000100000050002909,(Coptodon_flavus:0.00000100000050002909,Coptodon_bythobates:0.00000100000050002909)20:0.00000100000050002909)4:0.00000100000050002909,Coptodon_bakossiorum:0.00000100000050002909)2:0.00000100000050002909)36:0.00000100000050002909,Coptodon_sp_Lake_Chala:0.00000100000050002909)81:0.00125483327233515238)76:0.00000100000050002909,Coptodon_zillii:0.00387294359674298684)93:0.00379134818043075144)97:0.00697350809279691664,(Oreochromis_niloticus:0.00250241311322384023,((Oreochromis_tanganicae:0.00402278634341821095,(Sarotherodon_melanotheron_leonensis:0.00376523606289458964,(((Stomatepia_pindu:0.00000100000050002909,(Myaka_myaka:0.00000100000050002909,(Stomatepia_mongo:0.00000100000050002909,(Stomatepia_mariae:0.00000100000050002909,(Sarotherodon_lohbergeri:0.00000100000050002909,(Konia_dikume:0.00000100000050002909,Pungu_maclareni:0.00130537654265590049)32:0.00000100000050002909)7:0.00000100000050002909)8:0.00000100000050002909)62:0.00000100000050002909)60:0.00000100000050002909)62:0.00125527789409831661,(Sarotherodon_caroli:0.00000100000050002909,Sarotherodon_linnellii:0.00000100000050002909)37:0.00000100000050002909)59:0.00125506625809928022,(Sarotherodon_steinbachi:0.00000100000050002909,(Konia_eisentrauti:0.00000100000050002909,Sarotherodon_boulengeri:0.00128677741748209557)25:0.00000100000050002909)49:0.00000100000050002909)80:0.00125461112644583762)59:0.00124958162127823203)60:0.00000100000050002909,((Iranocichla_hormuzensis:0.00261459166625998543,(Oreochromis_schwebischi:0.00000100000050002909,(Alcolapia_grahami:0.00000100000050002909,((Alcolapia_latilabris:0.00000100000050002909,Alcolapia_alcalica:0.00000100000050002909)65:0.00000100000050002909,Alcolapia_ndalalani:0.00000100000050002909)48:0.00000100000050002909)82:0.00125085118907758311)64:0.00124437863357784815)32:0.00000467435080403438,Danakilia_dinicolai:0.00799586489760484818)56:0.00000100000050002909)32:0.00000100000050002909)93:0.00316542254200990894)85:0.00385546360057452582,Etia_nguti:0.02157638511303505355);
(Ctenochromis_horei:0.00064831890921568369,((Petrochromis_macrognathus:0.00080962921263791723,Petrochromis_polyodon:0.00000100000050002909)81:0.00078475198459026228,(((((Astatoreochromis_straeleni:0.00124273614916226320,Astatoreochromis_alluaudi:0.00064218363226698871)100:0.00562984660347340318,(Ctenochromis_pectoralis:0.00627817758791574324,((Orthochromis_malagarasiensis:0.00064043986898547941,Orthochromis_uvinzae:0.00261265519893402395)100:0.00519860756040456482,(Limnochromis_auritus:0.00190805607374293861,((((((Paragobiocichla_irvinei:0.01360829606251279938,(Steatocranus_gibbiceps:0.00144890714577659125,(Steatocranus_rouxi:0.00468271247253084638,Steatocranus_tinanti:0.00217084347013436589)46:0.00065261494540075848)100:0.00940089909624458944)20:0.00097106825274490254,(Chilochromis_duponti:0.01153108353446817905,Boulengerochromis_microlepis:0.00320596763496782972)52:0.00126040819675299147)3:0.00000100000050002909,(Congolapia_bilineata:0.00000100000050002909,Congolapia_crassa:0.00062580295515768977)100:0.00315487610131924079)17:0.00062120382631695884,((((Coptodon_zillii:0.00060961710201205940,(Coptodon_sp_Lake_Chala:0.00000100000050002909,((Coptodon_flavus:0.00000100000050002909,((Coptodon_gutturosa:0.00000100000050002909,(Coptodon_bakossiorum:0.00000100000050002909,(Coptodon_bythobates:0.00000100000050002909,Coptodon_bemini:0.00063230554778429253)30:0.00000100000050002909)18:0.00000100000050002909)22:0.00000100000050002909,Coptodon_snyderae:0.00000100000050002909)26:0.00000100000050002909)75:0.00125074830951733525,Coptodon_guineensis:0.00000100000050002909)61:0.00083175427785086176)57:0.00167575546351510381)100:0.00756233294003033889,(((((((Paratilapia_polleni:0.02727282151014080724,Etroplus_suratensis:0.04344887322827036685)100:0.01914120197149085309,((Astronotus_sp:0.03285204937820759841,Cichla_temensis:0.02825570410301674398)50:0.01222098286089877070,Heterochromis_multidens:0.02740929925764700945)36:0.00127423792379838968)100:0.04939599912786708097,((Thysochromis_ansorgii:0.01051503009014269178,Pelvicachromis_subocellatus:0.01208988264549324190)59:0.00427074503491774431,(((Divandu_albimarginatus:0.01117731395966308806,Parananochromis_sp_Congo_Black_River:0.01331959055993668997)20:0.00000100000050002909,((Chromidotilapia_melaniae:0.00810045418440338665,Chromidotilapia_kingsleyae:0.00176649324216062646)27:0.00000100000050002909,Chromidotilapia_mamonekenei:0.00432186631450470499)83:0.00451773483074702220)74:0.00452122205848622030,((Teleogramma_cf_brichardi:0.00243413492030757550,(Teleogramma_monogramma:0.00210126893592718503,Teleogramma_gracile:0.00141326354682821541)55:0.00000100000050002909)100:0.02331407409455252266,(((Benitochromis_batesii:0.00622940916836601122,Benitochromis_ufermanni:0.00475307265146352863)70:0.00348707527846670940,(Chromidotilapia_linkei:0.00096637305649154319,Chromidotilapia_guntheri:0.00917327221346746907)99:0.00672585985216364850)59:0.00088655019609260174,((Nanochromis_parilus:0.00000100000050002909,Nanochromis_splendens:0.00000100000050002909)100:0.02020310843968251696,Wallaceochromis_signatus:0.01633765025525403536)28:0.00123444891859484946)31:0.00140134403636148425)28:0.00131595017267648723)25:0.00093694003747420900)100:0.01597569025670702442)37:0.00086930850120067228,Tylochromis_trewavasae:0.01101958257006189872)72:0.00549213433555757226,((Pelmatochromis_buettikoferi:0.01844223104382046452,(Pterochromis_congicus:0.00971980409040089192,Pelmatochromis_nigrofasciatus:0.00615364141266650649)86:0.00281532965416102362)100:0.01204016927955501443,(Hemichromis_fasciatus:0.00602374502027712248,(Hemichromis_bimaculatus:0.00575162944735034716,(Hemichromis_cerasogaster:0.00000100000050002909,Hemichromis_stellifer:0.00227172497745855564)96:0.00253581324317669627)94:0.00767843209110104924)100:0.03018032208714610878)39:0.00237790424164794094)98:0.00930172938267161825,Etia_nguti:0.02299020096415995557)100:0.01097796418373924235,(Danakilia_dinicolai:0.01349310806947427201,((Iranocichla_hormuzensis:0.00373834826314484647,((Sarotherodon_boulengeri:0.00063083333079696146,((((Stomatepia_pindu:0.00000100000050002909,(Sarotherodon_linnellii:0.00000100000050002909,Sarotherodon_lohbergeri:0.00000100000050002909)85:0.00000100000050002909)94:0.00000100000050002909,Sarotherodon_steinbachi:0.00000100000050002909)71:0.00000100000050002909,(Sarotherodon_caroli:0.00000100000050002909,((Konia_eisentrauti:0.00000100000050002909,((Stomatepia_mongo:0.00000100000050002909,Pungu_maclareni:0.00000100000050002909)100:0.00000100000050002909,Konia_dikume:0.00000100000050002909)70:0.00000100000050002909)12:0.00000100000050002909,Myaka_myaka:0.00000100000050002909)26:0.00000100000050002909)37:0.00000100000050002909)94:0.00000100000050002909,Stomatepia_mariae:0.00063761357038147023)100:0.00334536307066355667)100:0.00542426418612072803,Sarotherodon_melanotheron_leonensis:0.00377338127968921853)67:0.00057886833739653949)73:0.00067290336737892370,((Oreochromis_tanganicae:0.00374820526774707462,(Oreochromis_schwebischi:0.00122644582541190142,((Alcolapia_latilabris:0.00000100000050002909,Alcolapia_alcalica:0.00000100000050002909)73:0.00000100000050002909,(Alcolapia_ndalalani:0.00000100000050002909,Alcolapia_grahami:0.00000100000050002909)64:0.00061813247399544735)100:0.00686454198493557238)95:0.00123317448295205364)90:0.00067390120927984440,Oreochromis_niloticus:0.00426752383094288097)39:0.00184445868104834553)30:0.00011856810559410043)97:0.00567205054664943198)100:0.00602159233653652010)48:0.00061524782082611072,(Heterotilapia_buttikoferi:0.00581623641445789576,Gobiocichla_ethelwynnae:0.00723260665789661125)91:0.00281448485420411924)52:0.00186518876856463407,Pelmatolapia_mariae:0.00649288928709365696)44:0.00064704979019177575)75:0.00184425545491097645,Bathybates_cf_minor:0.01090465019801352929)71:0.00124538521129485260,((Perissodus_microlepis:0.00190946816420297012,Cyprichromis_leptosoma:0.00380102260276653356)96:0.00251237601076716600,(((Eretmodus_cyanostictus:0.00654604078437805333,Cyphotilapia_frontosa:0.00260212864009101100)22:0.00000100000050002909,(Cyathopharynx_furcifer:0.01676238750097076846,Xenotilapia_sima:0.01370687336423465942)88:0.00406187878618683145)21:0.00000100000050002909,((((Lamprologus_lemairii:0.00218843459140861517,Altolamprologus_compressicepss:0.00431809863086943680)100:0.00862455824606594632,(Variabilichromis_moorii:0.00911084118458685595,Neolamprologus_pulcher:0.00236860624563174204)58:0.00258607441723605978)30:0.00063387908553728554,Neolamprologus_brevis:0.00450820849553046528)17:0.00065332306213876953,((Telmatochromis_burgeoni:0.00070086547559204096,(Telmatochromis_vittatus:0.00267360651989013249,Telmatochromis_temporalis:0.00067265101595011050)68:0.00075345852356714551)95:0.00481654772955726965,((((Lamprologus_teugelsi:0.00529986078685733188,(Lamprologus_markerti:0.00096428428149318210,Lamprologus_tigripictilis:0.00127735387892744055)64:0.00083311854544361756)24:0.00091564173193441013,(Neolamprologus_mondabu:0.00339311153833002192,((Lamprologus_lethops:0.00154956312537750146,Lamprologus_werneri:0.00531440993228430008)38:0.00151940970193085610,((Lamprologus_tumbanus:0.00199630529827356587,Lamprologus_mocquardi:0.00000100000050002909)51:0.00066278114882736491,Lamprologus_congoensis:0.00000100000050002909)19:0.00065353031346503077)8:0.00000100000050002909)21:0.00075022091505483259)51:0.00159456663651697840,((Neolamprologus_mustax:0.00000100000050002909,Neolamprologus_furcifer:0.00070169898015362076)51:0.00238942045704315783,((Julidochromis_marlieri:0.00281099492429252038,(Julidochromis_dickfeldi:0.00000100000050002909,Julidochromis_ornatus:0.00197008194966505866)42:0.00000100000050002909)34:0.00065281105198641636,Chalinochromis_brichardi:0.00136471171268576501)37:0.00094568564851391047)35:0.00320420509590767190)6:0.00095288705949834551,Neolamprologus_sexfasciatus:0.00209480992515487414)9:0.00170120635083094527)22:0.00061342161659111211)99:0.00594513838704345283)34:0.00062422201108682180)41:0.00061993207340660362)56:0.00063003389780842440)65:0.00124218262851785396)91:0.00249171023314060129)64:0.00000100000050002909)47:0.00121903990643492375,((Pseudocrenilabrus_sp_Chila:0.00074980072205074093,Pseudocrenilabrus_philander:0.00000100000050002909)100:0.00542728057033987476,(((Labidochromis_caeruleus:0.00000100000050002909,Pseudotropheus_acei:0.00065597943326800860)56:0.00000100000050002909,(Haplochromis_sp_Lake_Feeder:0.00318255382853544974,(Pyxichromis_orthostoma:0.00000100000050002909,((Haplochromis_sp_Chala:0.00186788245716976923,(Haplochromis_sp_Kyoga:0.00000100000050002909,(Haplochromis_sp_CH44:0.00000100000050002909,Haplochromis_sp_Cohoha_Red:0.00064600867219058596)63:0.00000100000050002909)96:0.00127709669232595343)49:0.00062151366400508591,(Haplochromis_sp_Predator:0.00000100000050002909,Astatotilapia_stapersii:0.00000100000050002909)63:0.00000100000050002909)49:0.00062165203835201990)53:0.00062206459974542972)94:0.00249638748610343927)42:0.00000100000050002909,Rhamphochromis_sp_Chilingali:0.00213940265203005527)98:0.00373743128927939063)18:0.00000100000050002909)49:0.00061757350113433515,(Orthochromis_stormsi:0.00446455486589643173,(((((Ctenochromis_polli:0.00128827382519772866,Haplochromis_demeusii:0.00325856437514414517)78:0.00126324938169284804,Thoracochromis_stigmatogenys:0.00592494302919520637)33:0.00000100000050002909,((Cyclopharynx_schwetzi:0.00068413826647042411,(Cyclopharynx_fwae:0.00064505396915396653,Thoracochromis_callichromus:0.00065394137166238978)52:0.00000100000050002909)62:0.00063869930738697314,Schwetzochromis_neodon:0.00322655605925373842)78:0.00127529995992104318)14:0.00000100000050002909,(((Pharyngochromis_acuticeps:0.00066169182188162065,Serranochromis_thumbergi:0.00172682096913083613)72:0.00083208540490473581,Thoracochromis_albolabris:0.00000100000050002909)32:0.00000100000050002909,Serranochromis_angusticeps:0.00077775367240937032)38:0.00000100000050002909)21:0.00000100000050002909,(Thoracochromis_brauschi:0.00448140261525284932,(Thoracochromis_cf_buysi:0.00096840904933783183,Thoracochromis_buysi:0.00126396791268650424)66:0.00092375314672399204)52:0.00000100000050002909)37:0.00000100000050002909)72:0.00123722608323735463)20:0.00000100000050002909,(Petrochromis_famula:0.00061985174621325193,(Simochromis_babaulti:0.00064963709537361894,(Lobochilotes_labiatus:0.00065359702392933931,Tropheus_moorii:0.00328758560517069089)66:0.00063398294542320972)39:0.00062699902484295987)28:0.00062023527583082315)72:0.00155445491477364749)91:0.00128246906666521160,Gnathochromis_pfefferi:0.00192472023665146057);
((Sarotherodon_melanotheron_leonensis:0.00341770448370537928,((((Sarotherodon_linnellii:0.00000100000050002909,(((((Stomatepia_pindu:0.00000100000050002909,Sarotherodon_caroli:0.00000100000050002909)85:0.00000100000050002909,Stomatepia_mongo:0.00000100000050002909)79:0.00000100000050002909,(Sarotherodon_lohbergeri:0.00000100000050002909,Stomatepia_mariae:0.00116200177830972891)96:0.00000100000050002909)55:0.00000100000050002909,Sarotherodon_steinbachi:0.00000100000050002909)64:0.00000100000050002909,Konia_dikume:0.00000100000050002909)74:0.00227151566712505831)88:0.00000100000050002909,(Myaka_myaka:0.00000100000050002909,(Konia_eisentrauti:0.00000100000050002909,Pungu_maclareni:0.00000100000050002909)55:0.00000100000050002909)82:0.00113259504316607176)64:0.00113257455641393328,(((Etia_nguti:0.01162597747631076948,((Divandu_albimarginatus:0.00858913676491700889,(Parananochromis_sp_Congo_Black_River:0.01186888967165054994,(Chromidotilapia_mamonekenei:0.00717126354825873853,(Chromidotilapia_melaniae:0.00000100000050002909,Chromidotilapia_kingsleyae:0.00000100000050002909)98:0.00343415623197448200)100:0.01047636160648680696)60:0.00199792056541150519)76:0.00258832313260312988,((((Benitochromis_batesii:0.01099201374896509320,(Benitochromis_riomuniensis:0.00154222064859200147,Benitochromis_ufermanni:0.00424825797584236272)78:0.00145524757701313281)80:0.00162466841969437421,((Nanochromis_parilus:0.00000100000050002909,Nanochromis_splendens:0.00129848579482683092)100:0.01262610313740467928,(Chromidotilapia_linkei:0.00340072975000002683,Chromidotilapia_guntheri:0.01043781215991976610)81:0.00125293219729839377)34:0.00115136104174275362)63:0.00346000326648637476,Wallaceochromis_signatus:0.01708790248460119454)13:0.00000100000050002909,(((Teleogramma_monogramma:0.00119025587704344664,Teleogramma_cf_brichardi:0.00000100000050002909)93:0.00000100000050002909,Teleogramma_gracile:0.00464756748821555828)100:0.01640835640939918363,(Pelvicachromis_subocellatus:0.01652914630945201760,Thysochromis_ansorgii:0.01360203653002616496)33:0.00203058728130619008)35:0.00121663056993166784)32:0.00111279513117703340)100:0.01189805958713843412)76:0.00220943423450720025,(((Hemichromis_elongatus:0.00600858214621660062,(Anomalochromis_thomasi:0.00631995622824266245,(Hemichromis_fasciatus:0.00341074329640522322,((Hemichromis_cerasogaster:0.00112680294148136064,(Hemichromis_bimaculatus:0.00000100000050002909,Hemichromis_letourneuxi:0.00000100000050002909)93:0.00228364710726000186)93:0.00259735964533829673,Hemichromis_stellifer:0.00135290046246121622)100:0.00809648648561635785)65:0.00119742637622091263)78:0.00350104818089037482)89:0.01059030678457811674,(Pelmatochromis_buettikoferi:0.01835291281074575079,(Pterochromis_congicus:0.01020336931895282975,Pelmatochromis_nigrofasciatus:0.00750752647748958134)49:0.00322423397059977196)94:0.00507568582114660376)70:0.00111740309011827948,(((Tylochromis_pulcher:0.00000100000050002909,Tylochromis_lateralis:0.00124424334074011008)88:0.00125593726044373726,(Tylochromis_trewavasae:0.00000100000050002909,Tylochromis_sudanensis:0.00000100000050002909)91:0.00243094362770360055)100:0.01409998262976886428,(Heterochromis_multidens:0.02817742501862643273,((Cichla_temensis:0.00934323772100235581,(Astronotus_sp:0.02052087551171285010,Retroclus_xinguensis:0.03596142788862820988)62:0.00871087642596888451)87:0.01205975462276689079,((Paratilapia_typus:0.00000100000050002909,Paratilapia_polleni:0.00000100000050002909)100:0.03600264728779333651,((Etroplus_suratensis:0.01409535595417748741,(Paretroplus_damii:0.01273372205664585234,Pseudetroplus_maculatus:0.03224512206552226923)76:0.01177090514094700918)94:0.02891977588382189587,(Chromis_margaritifer:0.07264044986213101518,Polycentrus_schomburgkii:0.10816054611023295795)82:0.02613789398626737912)77:0.01376399191621163060)100:0.01730265597805448474)61:0.00329398835463357324)100:0.04322129185675173402)80:0.00218484779691772470)58:0.00111888671740440404)93:0.00808657923837538192,(((((Steatocranus_gibbiceps:0.00118789927205753846,Steatocranus_tinanti:0.00119298705264641843)100:0.00276840516320518313,Steatocranus_rouxi:0.00391188811901335091)100:0.00567922903696937379,((Congolapia_bilineata:0.00000100000050002909,Congolapia_crassa:0.00000100000050002909)97:0.00227156947465441709,((((Perissodus_microlepis:0.00940767616482100083,(Cyphotilapia_frontosa:0.00226454686908160929,(Eretmodus_cyanostictus:0.00000100000050002909,((((Astatoreochromis_straeleni:0.00453759429181421151,((((Haplochromis_sp_Cohoha_Red:0.00000100000050002909,Haplochromis_sp_Chala:0.00000100000050002909)37:0.00000100000050002909,(Astatoreochromis_alluaudi:0.00000100000050002909,(Pyxichromis_orthostoma:0.00112803797527407800,Haplochromis_sp_CH44:0.00000100000050002909)56:0.00000100000050002909)0:0.00000100000050002909)0:0.00000100000050002909,((Haplochromis_sp_Kyoga:0.00226077742923877544,Haplochromis_sp_Predator:0.00000100000050002909)64:0.00000100000050002909,(Haplochromis_sp_Lake_Feeder:0.00000100000050002909,Astatotilapia_stapersii:0.00112833640319977345)32:0.00000100000050002909)18:0.00000100000050002909)0:0.00000100000050002909,(Rhamphochromis_sp_Chilingali:0.00000100000050002909,(Labidochromis_caeruleus:0.00113438394734071898,Pseudotropheus_acei:0.00000100000050002909)50:0.00000100000050002909)63:0.00112659497686238468)38:0.00112774180070538159)40:0.00113233027089558978,Ctenochromis_pectoralis:0.00568060069304113669)3:0.00000100000050002909,(((Ctenochromis_horei:0.00000100000050002909,Gnathochromis_pfefferi:0.00339811335476347329)63:0.00113163352470357264,(Tropheus_moorii:0.00142056734113705542,Orthochromis_stormsi:0.00453598585948314890)54:0.00000100000050002909)5:0.00000100000050002909,((((((Pharyngochromis_acuticeps:0.00146973584343736857,((Thoracochromis_albolabris:0.00000100000050002909,Thoracochromis_buysi:0.00000100000050002909)63:0.00113315578455691558,Thoracochromis_cf_buysi:0.00000100000050002909)4:0.00000100000050002909)36:0.00000100000050002909,Serranochromis_thumbergi:0.00112984824697274166)97:0.00456048400464678042,(Ctenochromis_polli:0.00113851940094610244,((Haplochromis_demeusii:0.00118446604524928166,Thoracochromis_stigmatogenys:0.00232376732181096288)60:0.00113275484746987306,(Cyclopharynx_schwetzi:0.00000100000050002909,Cyclopharynx_fwae:0.00000100000050002909)94:0.00340563984677443813)10:0.00000100000050002909)10:0.00000100000050002909)24:0.00113159781384688509,((Thoracochromis_callichromus:0.00354879376343256560,Schwetzochromis_neodon:0.00245424625735124339)21:0.00000100000050002909,Thoracochromis_brauschi:0.00229080204285915696)47:0.00000100000050002909)29:0.00113066552103135054,((Pseudocrenilabrus_sp_Chila:0.00000100000050002909,Pseudocrenilabrus_philander:0.00000100000050002909)99:0.00567616126810138906,((Orthochromis_uvinzae:0.00113721973160119463,Orthochromis_malagarasiensis:0.00000100000050002909)97:0.00344520270109618075,(Xenotilapia_sima:0.00484262915136557219,Cyathopharynx_furcifer:0.00306887509065497006)68:0.00148498649705535932)47:0.00226862761214023873)4:0.00000100000050002909)2:0.00000100000050002909,Simochromis_babaulti:0.00000100000050002909)1:0.00000100000050002909)0:0.00000100000050002909)6:0.00000100000050002909,(Petrochromis_famula:0.00000100000050002909,(Petrochromis_macrognathus:0.00000100000050002909,(Lobochilotes_labiatus:0.00000100000050002909,Petrochromis_polyodon:0.00233937610408003083)79:0.00000100000050002909)65:0.00112882392304200431)66:0.00112795273836027005)62:0.00226999250544999368)4:0.00000100000050002909)12:0.00000100000050002909)20:0.00113111205226912185,(((Lamprologus_lemairii:0.00386668357180111047,Altolamprologus_compressicepss:0.00506747786743840748)84:0.00645955423027229012,((Telmatochromis_burgeoni:0.00000100000050002909,(Telmatochromis_temporalis:0.00000100000050002909,((((((Lamprologus_werneri:0.00124713668684650570,Lamprologus_lethops:0.00112288376122535432)64:0.00000459642776130207,Lamprologus_markerti:0.00112952233011463093)9:0.00000100000050002909,((Lamprologus_teugelsi:0.00112927848523834695,Lamprologus_congoensis:0.00113735754629648187)10:0.00000100000050002909,Lamprologus_tigripictilis:0.00000100000050002909)5:0.00000100000050002909)3:0.00000100000050002909,Lamprologus_tumbanus:0.00000100000050002909)1:0.00000100000050002909,Lamprologus_mocquardi:0.00000100000050002909)4:0.00000100000050002909,(Neolamprologus_brevis:0.00112729705117291506,Neolamprologus_mondabu:0.00226407477058523368)8:0.00000100000050002909)45:0.00000100000050002909)44:0.00225439583407510300)30:0.00000100000050002909,(((Neolamprologus_sexfasciatus:0.00227014713469148510,Variabilichromis_moorii:0.00000100000050002909)95:0.00303248024253333515,Neolamprologus_pulcher:0.00113716478646513149)87:0.00152127310380109084,((((Neolamprologus_mustax:0.00000100000050002909,Neolamprologus_furcifer:0.00000100000050002909)69:0.00113183778975798461,Julidochromis_ornatus:0.00113648350886352270)14:0.00000100000050002909,((Julidochromis_marlieri:0.00000100000050002909,Chalinochromis_brichardi:0.00000100000050002909)89:0.00000100000050002909,Julidochromis_dickfeldi:0.00000100000050002909)27:0.00000100000050002909)51:0.00000100000050002909,Telmatochromis_vittatus:0.00226398417544056412)49:0.00113109154444848313)46:0.00113674876062081951)49:0.00341328255101054721)65:0.00000100000050002909,Limnochromis_auritus:0.00465337646879733415)9:0.00000100000050002909)30:0.00226621635177300844,(Bathybates_cf_minor:0.00453741517783437520,(Cyprichromis_leptosoma:0.00813235972140046934,Boulengerochromis_microlepis:0.00455992228256908716)11:0.00000100000050002909)20:0.00113112025794133821)12:0.00000100000050002909,(Paragobiocichla_irvinei:0.00456666036894363015,(Chilochromis_duponti:0.00340824672116138471,Heterotilapia_buttikoferi:0.00916273241917297913)8:0.00000100000050002909)18:0.00113143853371205504)33:0.00113350047761326660)22:0.00108834102151135611)26:0.00108626894918668871,Gobiocichla_ethelwynnae:0.01067237656716258504)76:0.00299581547504579240,(Pelmatolapia_mariae:0.00757569777839797558,((Coptodon_sp_Lake_Chala:0.00000100000050002909,Coptodon_zillii:0.00341333652585426800)79:0.00112226919064887598,((Coptodon_snyderae:0.00000100000050002909,((Coptodon_bakossiorum:0.00000100000050002909,(Coptodon_bythobates:0.00000100000050002909,Coptodon_flavus:0.00000100000050002909)66:0.00000100000050002909)3:0.00000100000050002909,(Coptodon_gutturosa:0.00000100000050002909,Coptodon_bemini:0.00000100000050002909)20:0.00000100000050002909)5:0.00000100000050002909)57:0.00000100000050002909,Coptodon_guineensis:0.00113079110108356656)74:0.00114189192077639450)97:0.00517376338646690324)56:0.00223113057203703970)73:0.00280374653224132932)91:0.00232195314175709594)29:0.00000100000050002909,Sarotherodon_boulengeri:0.00113699560808631049)88:0.00228072044443745686)68:0.00113505059301414741,(Oreochromis_niloticus:0.00340218332703069812,(((Alcolapia_latilabris:0.00000100000050002909,(Oreochromis_schwebischi:0.00113222480214407017,Danakilia_dinicolai:0.00915470230123155079)25:0.00000100000050002909)12:0.00000100000050002909,(Alcolapia_ndalalani:0.00000100000050002909,(Alcolapia_alcalica:0.00000100000050002909,Alcolapia_grahami:0.00000100000050002909)25:0.00000100000050002909)54:0.00000100000050002909)29:0.00000100000050002909,Iranocichla_hormuzensis:0.01150428563436559949)61:0.00112979080886065021)37:0.00000100000050002909,Oreochromis_tanganicae:0.00000100000050002909);
(Cichla_temensis:0.01247949133288532922,(Heterochromis_multidens:0.03750515328506892621,((Paratilapia_polleni:0.03766037058091988715,((Labidesthes_sicculus:0.18038600249120753660,(Fundulus_heteroclitus:0.25123186844737122048,Chromis_margaritifer:0.08986516506976360841)92:0.04272378269263068379)58:0.02889129478014109548,Etroplus_suratensis:0.02979534379176010384)46:0.01260999454937947878)71:0.02046018389977443536,((((((((Sarotherodon_boulengeri:0.00136085954174458568,((Sarotherodon_linnellii:0.00000100000050002909,((Konia_eisentrauti:0.00000100000050002909,(((Pungu_maclareni:0.00134924072084734322,Stomatepia_pindu:0.00000100000050002909)72:0.00000100000050002909,Konia_dikume:0.00000100000050002909)69:0.00000100000050002909,Sarotherodon_caroli:0.00000100000050002909)27:0.00000100000050002909)27:0.00000100000050002909,(((Sarotherodon_lohbergeri:0.00000100000050002909,Sarotherodon_steinbachi:0.00000100000050002909)21:0.00000100000050002909,Stomatepia_mongo:0.00000100000050002909)31:0.00000100000050002909,Myaka_myaka:0.00000100000050002909)26:0.00000100000050002909)45:0.00000100000050002909)60:0.00000100000050002909,Stomatepia_mariae:0.00000100000050002909)41:0.00155163431624358197)80:0.00311611605102341763,(Danakilia_dinicolai:0.00469399849040533484,Iranocichla_hormuzensis:0.00717121057481842194)69:0.00115572192975801425)56:0.00000100000050002909,((((Oreochromis_tanganicae:0.00361947177145859316,Oreochromis_schwebischi:0.00232690780056216996)51:0.00000100000050002909,Oreochromis_niloticus:0.00349476621297801528)31:0.00000100000050002909,(Alcolapia_grahami:0.00000100000050002909,(Alcolapia_alcalica:0.00000100000050002909,(Alcolapia_ndalalani:0.00000100000050002909,Alcolapia_latilabris:0.00000100000050002909)32:0.00000100000050002909)69:0.00232905787070670405)90:0.00000100000050002909)68:0.00116633808946906719,Sarotherodon_melanotheron_leonensis:0.00116709479405972187)57:0.00115681000247311642)88:0.00710639661998484825,(((Heterotilapia_buttikoferi:0.00836425143981532788,(Petrochromis_polyodon:0.00000100000050002909,((Pharyngochromis_acuticeps:0.00000100000050002909,((Eretmodus_cyanostictus:0.00852948898703928364,(Limnochromis_auritus:0.00268386901951849378,(Cyathopharynx_furcifer:0.00125427734352092962,Xenotilapia_sima:0.00774622103943710654)54:0.00000100000050002909)64:0.00122250640637680281)16:0.00000100000050002909,(Cyprichromis_leptosoma:0.00608070085394729707,Perissodus_microlepis:0.00233783230580035788)35:0.00115900825721785726)35:0.00116469657995361226)13:0.00000100000050002909,((((Bathybates_cf_minor:0.00128465296427396759,Thoracochromis_brauschi:0.00233134176947134711)31:0.00000100000050002909,(Lobochilotes_labiatus:0.00133469022821129202,(Orthochromis_malagarasiensis:0.00000100000050002909,Orthochromis_uvinzae:0.00000100000050002909)62:0.00351074346816600833)24:0.00000100000050002909)1:0.00000100000050002909,((Petrochromis_macrognathus:0.00000100000050002909,Thoracochromis_buysi:0.00000100000050002909)12:0.00000100000050002909,Thoracochromis_callichromus:0.00000100000050002909)4:0.00000100000050002909)0:0.00000100000050002909,(((((((Pseudocrenilabrus_philander:0.00000100000050002909,Pseudocrenilabrus_sp_Chila:0.00000100000050002909)99:0.00587737398063076667,(Ctenochromis_horei:0.00000100000050002909,Gnathochromis_pfefferi:0.00116511332028629722)63:0.00116322206165031311)5:0.00000100000050002909,(Chilochromis_duponti:0.00354355930495771267,Tropheus_moorii:0.00000100000050002909)44:0.00154541451691056963)14:0.00116399297562993316,Petrochromis_famula:0.00000100000050002909)9:0.00000100000050002909,(Ctenochromis_pectoralis:0.00585717963293447535,(Pelmatolapia_mariae:0.00364419843313869328,Boulengerochromis_microlepis:0.00234699396354605665)50:0.00116343186613196707)7:0.00000100000050002909)0:0.00000100000050002909,(((Serranochromis_angusticeps:0.00256374941091084456,(Thoracochromis_stigmatogenys:0.00179487103358003022,((((((((((Haplochromis_sp_Cohoha_Red:0.00000100000050002909,(Haplochromis_sp_CH44:0.00000100000050002909,Haplochromis_sp_Predator:0.00000100000050002909)2:0.00000100000050002909)1:0.00000100000050002909,Pyxichromis_orthostoma:0.00000100000050002909)2:0.00000100000050002909,Haplochromis_sp_Lake_Feeder:0.00000100000050002909)27:0.00000100000050002909,(Astatotilapia_stapersii:0.00000100000050002909,(Steatocranus_rouxi:0.00000100000050002909,(Rhamphochromis_sp_Chilingali:0.00333139429623073363,Haplochromis_sp_Kyoga:0.00116025576318229883)22:0.00000144029796173281)1:0.00000100000050002909)2:0.00000100000050002909)5:0.00116185339289706950,(Pseudotropheus_acei:0.00000100000050002909,Labidochromis_caeruleus:0.00000100000050002909)59:0.00000100000050002909)1:0.00000100000050002909,(Astatoreochromis_alluaudi:0.00000100000050002909,Astatoreochromis_straeleni:0.00000100000050002909)98:0.00349487137148787310)8:0.00116299326927216747,Haplochromis_sp_Chala:0.00000100000050002909)14:0.00584952609509253180,(Schwetzochromis_neodon:0.00117348652928781850,(Cyclopharynx_schwetzi:0.00000100000050002909,Cyclopharynx_fwae:0.00116447896967978985)99:0.00469049380293371475)74:0.00232755904947326737)2:0.00000100000050002909,Haplochromis_demeusii:0.00000100000050002909)1:0.00000100000050002909,Ctenochromis_polli:0.00116362134710952135)8:0.00116014661408926590)2:0.00000100000050002909)1:0.00000100000050002909,Thoracochromis_cf_buysi:0.00000100000050002909)1:0.00000100000050002909,(Steatocranus_gibbiceps:0.00248227344045001469,Steatocranus_tinanti:0.00000100000050002909)63:0.00229032287125315774)0:0.00000100000050002909)0:0.00000100000050002909,(((Thoracochromis_albolabris:0.00124372002977906617,Serranochromis_thumbergi:0.00000100000050002909)13:0.00000100000050002909,(Neolamprologus_pulcher:0.00117027895474006963,((Altolamprologus_compressicepss:0.00486730908865248661,Lamprologus_lemairii:0.00120560312285363999)90:0.00245895964408417459,(((((Telmatochromis_burgeoni:0.00122562807666141515,Neolamprologus_mondabu:0.00116299293181322538)11:0.00000100000050002909,Telmatochromis_vittatus:0.00116703695591348832)2:0.00000100000050002909,((Lamprologus_tumbanus:0.00116292924689742291,((Lamprologus_congoensis:0.00190033373826643034,Lamprologus_mocquardi:0.00232875816434310748)52:0.00000100000050002909,Lamprologus_tigripictilis:0.00000100000050002909)29:0.00000100000050002909)64:0.00116435735957454937,(Lamprologus_werneri:0.00000100000050002909,((Lamprologus_teugelsi:0.00116368841793582241,Lamprologus_markerti:0.00000100000050002909)72:0.00116366517711830497,Telmatochromis_temporalis:0.00000100000050002909)35:0.00116226029139231135)16:0.00000100000050002909)3:0.00000100000050002909)7:0.00000100000050002909,(Neolamprologus_sexfasciatus:0.00349870762376109333,Lamprologus_lethops:0.00116457391170745792)47:0.00116641808165838601)36:0.00116301176762411925,(((Neolamprologus_mustax:0.00000100000050002909,Neolamprologus_furcifer:0.00000100000050002909)81:0.00116285021172521288,(((Julidochromis_dickfeldi:0.00000100000050002909,Julidochromis_ornatus:0.00000100000050002909)39:0.00000100000050002909,Chalinochromis_brichardi:0.00000100000050002909)70:0.00000100000050002909,Julidochromis_marlieri:0.00000100000050002909)89:0.00232968395094310717)8:0.00000100000050002909,(Neolamprologus_brevis:0.00233813111802865263,Variabilichromis_moorii:0.00242701367065969315)11:0.00000100000050002909)5:0.00000100000050002909)29:0.00116278617957029447)44:0.00115727368670650427)86:0.00588839353682330934)2:0.00000100000050002909,(((Cyphotilapia_frontosa:0.00373914534776914565,Orthochromis_stormsi:0.00233141471091133801)10:0.00000100000050002909,(Simochromis_babaulti:0.00000100000050002909,Paragobiocichla_irvinei:0.00371236306702665267)30:0.00000100000050002909)10:0.00000100000050002909,(Congolapia_bilineata:0.00000100000050002909,Congolapia_crassa:0.00116253962995099889)63:0.00116490402302614157)0:0.00000100000050002909)0:0.00000100000050002909)0:0.00000100000050002909)1:0.00000100000050002909)7:0.00000100000050002909)3:0.00000100000050002909)16:0.00000100000050002909,Gobiocichla_ethelwynnae:0.00265574538956438004)80:0.00352502744326345938,(Coptodon_sp_Lake_Chala:0.00232881316957095309,(Coptodon_zillii:0.00000100000050002909,((Coptodon_snyderae:0.00000100000050002909,((Coptodon_bemini:0.00000100000050002909,(Coptodon_flavus:0.00000100000050002909,Coptodon_bakossiorum:0.00000100000050002909)3:0.00000100000050002909)0:0.00000100000050002909,(Coptodon_gutturosa:0.00000100000050002909,Coptodon_bythobates:0.00000100000050002909)9:0.00000100000050002909)4:0.00000100000050002909)88:0.00000100000050002909,Coptodon_guineensis:0.00000100000050002909)95:0.00350458244447741495)53:0.00000100000050002909)96:0.00469545687497554404)88:0.00468231637546538942)78:0.00831963422107315394,Etia_nguti:0.00958320029519774998)48:0.00233626960977103290,((((Hemichromis_bimaculatus:0.00402305257782887508,Hemichromis_letourneuxi:0.00000100000050002909)100:0.01020352777534516524,(Hemichromis_cerasogaster:0.00000100000050002909,Hemichromis_stellifer:0.00270887472564460561)99:0.00366830275681259872)98:0.00831875850874625421,((Hemichromis_fasciatus:0.00000100000050002909,Hemichromis_elongatus:0.00000100000050002909)99:0.01087604207239295344,Anomalochromis_thomasi:0.01546465459156116766)19:0.00000100000050002909)100:0.01766614159510451407,(Pelmatochromis_buettikoferi:0.01125180149598251772,(Pterochromis_congicus:0.00614928317768492251,Pelmatochromis_nigrofasciatus:0.01265858594152975344)92:0.00208899231849306788)99:0.00881555939742788459)64:0.00414316920341484870)38:0.00138868271461050014,((((Teleogramma_cf_brichardi:0.00000100000050002909,Teleogramma_monogramma:0.00000100000050002909)95:0.00000100000050002909,Teleogramma_gracile:0.00140517594518821550)100:0.02027321002934895020,(Parananochromis_sp_Congo_Black_River:0.00836707940451386287,(Divandu_albimarginatus:0.01284081385325831944,(Chromidotilapia_kingsleyae:0.00147870227989396665,(Chromidotilapia_mamonekenei:0.00121190743589660822,Chromidotilapia_melaniae:0.00182070358750034949)75:0.00028714932199150513)100:0.01345173174889697197)76:0.00000100000050002909)66:0.00336092053841799540)34:0.00000100000050002909,(((Wallaceochromis_signatus:0.01404663688473755181,(Chromidotilapia_linkei:0.00411267934649117966,Chromidotilapia_guntheri:0.01590248461384406037)96:0.00512881275166968739)46:0.00263962752039702394,((Pelvicachromis_subocellatus:0.02025981563438378902,Thysochromis_ansorgii:0.01304511368736365959)36:0.00125284978534016041,(Benitochromis_ufermanni:0.00468702845301987182,(Benitochromis_batesii:0.00267621130791051952,Benitochromis_riomuniensis:0.00118830363881847331)53:0.00000100000050002909)88:0.00234423852750226822)8:0.00000100000050002909)8:0.00000100000050002909,(Nanochromis_splendens:0.00000100000050002909,Nanochromis_parilus:0.00000100000050002909)100:0.01733563778188082494)26:0.00230178793494578097)98:0.01041002133490917178)26:0.00000100000050002909,(((Tylochromis_trewavasae:0.00000100000050002909,Tylochromis_sudanensis:0.00000100000050002909)89:0.00250287059065562459,Tylochromis_lateralis:0.00273154938079834446)68:0.00138253499577786678,Tylochromis_pulcher:0.00145343367308515083)100:0.01787697353552308160)98:0.05964411959025309184)64:0.00481768839952211817)94:0.02431645371170920375,Astronotus_sp:0.02768095017066734068);
(((Chromidotilapia_mamonekenei:0.00723325775578215202,(Chromidotilapia_melaniae:0.00307252055228195067,Chromidotilapia_kingsleyae:0.00251811820412667668)93:0.00504925095037341617)48:0.00231401649192613298,Parananochromis_sp_Congo_Black_River:0.00844308583829555051)50:0.00000100000050002909,((Pelvicachromis_taeniatus:0.00495193354581007720,(Teleogramma_cf_brichardi:0.00111811040004717124,(Teleogramma_monogramma:0.00331593994854248149,Teleogramma_gracile:0.00000100000050002909)14:0.00000100000050002909)99:0.00880915092948971086)36:0.00218550527016219765,(((Pelvicachromis_subocellatus:0.00488741516167620627,((Nanochromis_parilus:0.00000100000050002909,Nanochromis_splendens:0.00000100000050002909)100:0.00659433914155672062,Thysochromis_ansorgii:0.00768552547310015575)15:0.00000100000050002909)24:0.00108356275652732011,(Wallaceochromis_signatus:0.00788035574888559971,((Chromidotilapia_guntheri:0.00326611468894789925,Chromidotilapia_linkei:0.00343987236601711122)49:0.00107963835173094142,(Benitochromis_ufermanni:0.00000100000050002909,(Benitochromis_batesii:0.00221669326801918372,Benitochromis_riomuniensis:0.00108308315727118185)87:0.00162698761897715045)71:0.00162474620599003302)8:0.00000100000050002909)14:0.00000100000050002909)36:0.00107587125961698519,(((((((((Heterotilapia_buttikoferi:0.00637687217360602496,Gobiocichla_ethelwynnae:0.00448176830055365110)34:0.00000100000050002909,Pelmatolapia_mariae:0.00463101885829575281)50:0.00000100000050002909,Paragobiocichla_irvinei:0.00216605094645122608)54:0.00105764911647280766,((Congolapia_bilineata:0.00211375542886489947,Congolapia_crassa:0.00000100000050002909)88:0.00211231118112808862,(((Boulengerochromis_microlepis:0.00105557747648799124,Bathybates_cf_minor:0.00530605960767331283)15:0.00000100000050002909,((((((((Altolamprologus_compressicepss:0.00222313348902404128,(Lamprologus_lemairii:0.00105809713317346859,(Telmatochromis_vittatus:0.00105807616478573348,Julidochromis_dickfeldi:0.00211321556038337327)15:0.00000100000050002909)6:0.00000100000050002909)16:0.00105753255891215974,(Neolamprologus_mustax:0.00100659690078074211,Neolamprologus_furcifer:0.00105733935874613460)68:0.00004676440848406676)23:0.00105737925120723167,(Lamprologus_lethops:0.00105912056017719780,((((Lamprologus_markerti:0.00000100000050002909,Lamprologus_tigripictilis:0.00000100000050002909)82:0.00105790363067486694,(Lamprologus_teugelsi:0.00000100000050002909,(((Telmatochromis_burgeoni:0.00000100000050002909,(Telmatochromis_temporalis:0.00000100000050002909,((Neolamprologus_mondabu:0.00000100000050002909,Neolamprologus_pulcher:0.00000100000050002909)44:0.00105572035836987068,Neolamprologus_sexfasciatus:0.00000100000050002909)1:0.00000100000050002909)2:0.00000100000050002909)0:0.00000100000050002909,Chalinochromis_brichardi:0.00105580621853471881)3:0.00105780265556105623,Julidochromis_ornatus:0.00105790134152942321)3:0.00105779106745484443)1:0.00105751725720638272)0:0.00105751657419268742,(Lamprologus_werneri:0.00145098366358181155,Lamprologus_congoensis:0.00113450635466667165)13:0.00000100000050002909)0:0.00000100000050002909,(Lamprologus_mocquardi:0.00000100000050002909,Lamprologus_tumbanus:0.00000100000050002909)85:0.00105554491549095567)3:0.00105668552977517894)1:0.00105606811443799734)1:0.00000100000050002909,(Julidochromis_marlieri:0.00000100000050002909,Variabilichromis_moorii:0.00460698374828376334)9:0.00000100000050002909)11:0.00000100000050002909,Neolamprologus_brevis:0.00532682879691901822)37:0.00105513346171949899,((Ctenochromis_pectoralis:0.00318378424997345410,Perissodus_microlepis:0.00327178280245276438)41:0.00105875054437454741,Limnochromis_auritus:0.00109664333686026495)19:0.00000100000050002909)3:0.00000100000050002909,(((((Petrochromis_famula:0.00000100000050002909,((Tropheus_moorii:0.00000100000050002909,(Cyphotilapia_frontosa:0.00126654145142795029,(((Haplochromis_sp_CH44:0.00000100000050002909,(Pyxichromis_orthostoma:0.00000100000050002909,(((Haplochromis_sp_Cohoha_Red:0.00000100000050002909,Astatotilapia_stapersii:0.00000100000050002909)9:0.00000100000050002909,Haplochromis_sp_Kyoga:0.00000100000050002909)3:0.00000100000050002909,(Haplochromis_sp_Predator:0.00000100000050002909,Haplochromis_sp_Lake_Feeder:0.00000100000050002909)12:0.00000100000050002909)3:0.00000100000050002909)40:0.00000100000050002909)44:0.00000100000050002909,Haplochromis_sp_Chala:0.00211222173619329823)62:0.00105562527249917029,((Orthochromis_stormsi:0.00317155295593137551,(Xenotilapia_sima:0.00493966337184714374,Cyathopharynx_furcifer:0.00443266266651675019)78:0.00405385760209334145)10:0.00000100000050002909,((Rhamphochromis_sp_Chilingali:0.00000100000050002909,(Labidochromis_caeruleus:0.00108611841441550263,Pseudotropheus_acei:0.00000100000050002909)83:0.00000100000050002909)86:0.00211239719259347352,(Orthochromis_uvinzae:0.00211127995923483976,Orthochromis_malagarasiensis:0.00110858811365920898)98:0.00425475485308398575)12:0.00000100000050002909)2:0.00000100000050002909)16:0.00104956800667555731)4:0.00000517853207945270)1:0.00000100000050002909,Petrochromis_macrognathus:0.00105487157763062170)0:0.00000100000050002909)0:0.00000100000050002909,((((Astatoreochromis_straeleni:0.00106216084232492567,Astatoreochromis_alluaudi:0.00105239900371090016)86:0.00211888609721801527,Lobochilotes_labiatus:0.00119880968261461707)32:0.00000100000050002909,(Ctenochromis_horei:0.00213925461164864638,(Pseudocrenilabrus_sp_Chila:0.00000100000050002909,Pseudocrenilabrus_philander:0.00000100000050002909)99:0.00531333386397499219)5:0.00000100000050002909)0:0.00000100000050002909,(((Thoracochromis_brauschi:0.00423586351269329090,((((Cyclopharynx_fwae:0.00000100000050002909,Cyclopharynx_schwetzi:0.00000100000050002909)95:0.00212134561341933894,Thoracochromis_callichromus:0.00259080700714685351)74:0.00105320099491598295,Schwetzochromis_neodon:0.00105869417834059489)65:0.00105538333022273416,Thoracochromis_stigmatogenys:0.00115501584275831703)18:0.00000100000050002909)51:0.00105584482831747365,Eretmodus_cyanostictus:0.00221233408121364805)3:0.00000100000050002909,((Haplochromis_demeusii:0.00000100000050002909,Ctenochromis_polli:0.00211155912625888035)45:0.00105500095062413166,(Serranochromis_angusticeps:0.00000100000050002909,(Thoracochromis_buysi:0.00000100000050002909,((Pharyngochromis_acuticeps:0.00000100000050002909,Thoracochromis_albolabris:0.00000100000050002909)39:0.00000100000050002909,(Thoracochromis_cf_buysi:0.00000100000050002909,Serranochromis_thumbergi:0.00106843384236484664)63:0.00000100000050002909)42:0.00000100000050002909)84:0.00264316712154080789)59:0.00264322928322923648)1:0.00000100000050002909)0:0.00000100000050002909)0:0.00000100000050002909)0:0.00000100000050002909,Gnathochromis_pfefferi:0.00105748956941301153)1:0.00105449794969457813,Petrochromis_polyodon:0.00000100000050002909)2:0.00000100000050002909,Simochromis_babaulti:0.00508879862103355299)7:0.00000100000050002909)50:0.00105607362088974135,Cyprichromis_leptosoma:0.00216843920711663838)45:0.00105592470341527109)82:0.00211648484334055502,(Chilochromis_duponti:0.00424486080680689954,(Steatocranus_tinanti:0.00000100000050002909,(Steatocranus_rouxi:0.00000100000050002909,Steatocranus_gibbiceps:0.00000100000050002909)99:0.00000100000050002909)99:0.00538735519149006071)46:0.00000100000050002909)14:0.00000100000050002909)50:0.00105503057442773909)73:0.00106090240111142171,(Coptodon_bakossiorum:0.00000100000050002909,((((Coptodon_flavus:0.00000100000050002909,Coptodon_guineensis:0.00000100000050002909)99:0.00000100000050002909,Coptodon_bythobates:0.00000100000050002909)6:0.00000100000050002909,Coptodon_bemini:0.00000100000050002909)15:0.00000100000050002909,((Coptodon_zillii:0.00212149922424950243,Coptodon_sp_Lake_Chala:0.00105499615011656663)23:0.00000100000050002909,(Coptodon_gutturosa:0.00000100000050002909,Coptodon_snyderae:0.00000100000050002909)63:0.00000100000050002909)9:0.00000100000050002909)63:0.00000100000050002909)95:0.00317694072245026677)90:0.00212870154438280727,(((Danakilia_dinicolai:0.00543634707518774862,Iranocichla_hormuzensis:0.00649439358842564003)77:0.00106800765008870611,((((Alcolapia_ndalalani:0.00000100000050002909,(Alcolapia_grahami:0.00000100000050002909,Alcolapia_alcalica:0.00000100000050002909)24:0.00000100000050002909)24:0.00000100000050002909,Alcolapia_latilabris:0.00000100000050002909)100:0.00743440110428644513,(Oreochromis_niloticus:0.00211181125720242505,(Oreochromis_tanganicae:0.00107281388729683902,Oreochromis_schwebischi:0.00317035797830380250)70:0.00000100000050002909)52:0.00000100000050002909)97:0.00424352268010497712,(Sarotherodon_boulengeri:0.00000100000050002909,(((Pungu_maclareni:0.00000100000050002909,(Sarotherodon_lohbergeri:0.00000100000050002909,Sarotherodon_caroli:0.00000100000050002909)53:0.00000100000050002909)31:0.00000100000050002909,(Sarotherodon_steinbachi:0.00000100000050002909,((Stomatepia_mariae:0.00000100000050002909,(Stomatepia_mongo:0.00000100000050002909,Myaka_myaka:0.00106770040642806523)39:0.00000100000050002909)34:0.00000100000050002909,(Stomatepia_pindu:0.00000100000050002909,(Konia_eisentrauti:0.00000100000050002909,Konia_dikume:0.00000100000050002909)85:0.00105381385838138920)48:0.00000100000050002909)25:0.00000100000050002909)14:0.00000100000050002909)50:0.00000100000050002909,Sarotherodon_linnellii:0.00000100000050002909)94:0.00317623122854257924)94:0.00211498504494749039)75:0.00212974414890563157)11:0.00000100000050002909,Sarotherodon_melanotheron_leonensis:0.00105890349433534190)88:0.00318055430070697228)99:0.00541120052464979986,Etia_nguti:0.01749847437994540497)87:0.00371825113815134421,((Pelmatochromis_buettikoferi:0.01001369395359708037,(Pterochromis_congicus:0.01208912448373500835,Pelmatochromis_nigrofasciatus:0.00665471531545452129)85:0.00094069247173521927)100:0.00608030137011134758,((Hemichromis_elongatus:0.00600360365737636747,Anomalochromis_thomasi:0.00928537978341681912)63:0.00472765720922054943,(Hemichromis_fasciatus:0.00314396919991793500,((Hemichromis_cerasogaster:0.00109514806233908723,Hemichromis_stellifer:0.00222463483629762237)88:0.00221801070413048295,(Hemichromis_letourneuxi:0.00000100000050002909,Hemichromis_bimaculatus:0.00000100000050002909)79:0.00218332574994920372)51:0.00000100000050002909)44:0.00102906293747399109)99:0.01421157576687583773)60:0.00204055901538221498)77:0.00147975536873371448,((Tylochromis_trewavasae:0.00000100000050002909,(Tylochromis_sudanensis:0.00119832252099060258,(Tylochromis_pulcher:0.00000100000050002909,Tylochromis_lateralis:0.00131992683486248179)53:0.00000100000050002909)76:0.00248704825352531224)100:0.01258508034798487552,(Heterochromis_multidens:0.01468691970285113980,((((Ptychochromoides_itasy:0.01325958850279141017,(Ptychochromoides_betsileanus:0.00580184491234704731,(Ptychochromis_oligacanthus:0.00000100000050002909,Ptychochromis_loisellei:0.00000100000050002909)84:0.00818016652456129631)82:0.00450314346721888102)93:0.01513131804110750753,Paratilapia_polleni:0.01458123753067485338)87:0.00496285196684237428,((Polycentrus_schomburgkii:0.10152762746102995950,((Labidesthes_sicculus:0.17521897803124658610,(Potamorrhaphis_guianensis:0.09403244937772922696,Hyporhamphus_roberti:0.07342351373333977360)99:0.09139295103248742946)54:0.01474732508442114579,((Poecilia_reticulata:0.18413847464466912007,(Lubbockichthys_rabaulensis:0.08563122550653445852,Mugil_incilis:0.06707067444608691420)37:0.00288912899996226005)30:0.00557854755996800046,Chromis_margaritifer:0.07991628282788806881)46:0.00953362692071174633)32:0.00179155908819829141)100:0.03812016413273618121,((Etroplus_suratensis:0.00391529040431844253,Pseudetroplus_maculatus:0.02364050338285237848)98:0.02155644071388906902,(Paretroplus_damii:0.00561874224477368171,Paretroplus_polyactis:0.01109712791608826778)100:0.02021525108628098935)100:0.02201761964636740621)100:0.01146683141580286981)99:0.01797278447987037814,(Astronotus_sp:0.01543046581638883585,(Cichla_temensis:0.00769646867470392612,Retroclus_xinguensis:0.02545739845289880440)89:0.00734473575682276399)81:0.00637904840588351084)95:0.00687040907439987001)100:0.03045219999734646160)95:0.00443276456637050134)89:0.00866510683207405950)35:0.00104578032784587334)35:0.00350874416768806943,Divandu_albimarginatus:0.01064647760676415943);
((Oreochromis_schwebischi:0.00053195703686661599,((Sarotherodon_melanotheron_leonensis:0.00160497038786049789,((Sarotherodon_boulengeri:0.00053449553479317400,((((Stomatepia_mariae:0.00000100000050002909,(Stomatepia_mongo:0.00000100000050002909,Stomatepia_pindu:0.00000100000050002909)86:0.00000100000050002909)63:0.00053210992636997911,(Konia_eisentrauti:0.00000100000050002909,((((Sarotherodon_caroli:0.00000100000050002909,Sarotherodon_linnellii:0.00055796519545577093)55:0.00000100000050002909,Myaka_myaka:0.00000100000050002909)42:0.00000100000050002909,Sarotherodon_lohbergeri:0.00000100000050002909)8:0.00000100000050002909,Konia_dikume:0.00000100000050002909)21:0.00000100000050002909)31:0.00000100000050002909)63:0.00053111470992701969,Sarotherodon_steinbachi:0.00000100000050002909)53:0.00000100000050002909,Pungu_maclareni:0.00000100000050002909)65:0.00053140804134728435)86:0.00106694950425723903,(((Coptodon_zillii:0.00053161432640635032,((Coptodon_bythobates:0.00000100000050002909,((Coptodon_bemini:0.00000100000050002909,Coptodon_gutturosa:0.00000100000050002909)19:0.00000100000050002909,(Coptodon_snyderae:0.00000100000050002909,(Coptodon_bakossiorum:0.00000100000050002909,Coptodon_flavus:0.00000100000050002909)72:0.00000100000050002909)8:0.00000100000050002909)45:0.00000100000050002909)66:0.00053216045451346782,(Coptodon_guineensis:0.00000100000050002909,Coptodon_sp_Lake_Chala:0.00000100000050002909)48:0.00000100000050002909)57:0.00000100000050002909)100:0.00432453189098126398,(Pelmatolapia_mariae:0.00267445542567344534,((((Congolapia_bilineata:0.00000100000050002909,Congolapia_crassa:0.00000100000050002909)97:0.00160209811935902954,(((((Limnochromis_auritus:0.00053601243320912709,Bathybates_cf_minor:0.00160056021631514635)9:0.00000100000050002909,(((Xenotilapia_sima:0.00000100000050002909,Cyathopharynx_furcifer:0.00053282525343602738)92:0.00106641607965147047,((((Neolamprologus_pulcher:0.00053251349387395332,(Lamprologus_markerti:0.00106547101951244387,(Lamprologus_tigripictilis:0.00000100000050002909,(Lamprologus_tumbanus:0.00000100000050002909,((Lamprologus_mocquardi:0.00053258531200661274,(Lamprologus_congoensis:0.00000100000050002909,Lamprologus_werneri:0.00000100000050002909)86:0.00000100000050002909)32:0.00000100000050002909,Lamprologus_lethops:0.00000100000050002909)3:0.00000100000050002909)13:0.00000100000050002909)64:0.00000100000050002909)77:0.00106751081093795397)7:0.00000100000050002909,((((Altolamprologus_compressicepss:0.00000100000050002909,Lamprologus_lemairii:0.00000100000050002909)98:0.00213423460983817219,Lamprologus_teugelsi:0.00106660079020794944)14:0.00000100000050002909,(((((Julidochromis_ornatus:0.00000100000050002909,Julidochromis_marlieri:0.00000100000050002909)90:0.00106611570020664816,Chalinochromis_brichardi:0.00053320384590152580)9:0.00000100000050002909,Julidochromis_dickfeldi:0.00000100000050002909)13:0.00000100000050002909,(Neolamprologus_mustax:0.00000100000050002909,Neolamprologus_furcifer:0.00000100000050002909)71:0.00053253713528026087)59:0.00053248028113172413,Neolamprologus_brevis:0.00160497177117324414)9:0.00000100000050002909)1:0.00000100000050002909,((Telmatochromis_vittatus:0.00000100000050002909,(Telmatochromis_temporalis:0.00053129708002097229,Telmatochromis_burgeoni:0.00000100000050002909)59:0.00000100000050002909)63:0.00000100000050002909,Neolamprologus_sexfasciatus:0.00053308686642576934)8:0.00000100000050002909)0:0.00000100000050002909)1:0.00000100000050002909,Neolamprologus_mondabu:0.00000100000050002909)7:0.00000100000050002909,Variabilichromis_moorii:0.00106634447804893886)80:0.00106895032282950178)43:0.00053303909381329114,(Cyprichromis_leptosoma:0.00106987545788290333,Perissodus_microlepis:0.00053479863220054925)63:0.00106638343290851650)21:0.00000100000050002909)14:0.00000100000050002909,Boulengerochromis_microlepis:0.00106631231534251515)46:0.00053304048872597249,(((Orthochromis_malagarasiensis:0.00000100000050002909,Orthochromis_uvinzae:0.00053329898481461384)96:0.00160168196304423614,((((Gnathochromis_pfefferi:0.00053289516127918296,(Ctenochromis_pectoralis:0.00537447525988615869,Petrochromis_polyodon:0.00000100000050002909)35:0.00000100000050002909)3:0.00000100000050002909,(((Petrochromis_famula:0.00053289217408342994,((((Astatotilapia_stapersii:0.00000100000050002909,((((Haplochromis_sp_Lake_Feeder:0.00000100000050002909,Haplochromis_sp_Predator:0.00000100000050002909)32:0.00000100000050002909,Haplochromis_sp_Kyoga:0.00000100000050002909)6:0.00000100000050002909,(Haplochromis_sp_CH44:0.00000100000050002909,Haplochromis_sp_Cohoha_Red:0.00000100000050002909)9:0.00000100000050002909)2:0.00000100000050002909,Pyxichromis_orthostoma:0.00000100000050002909)30:0.00000100000050002909)64:0.00053282484558395669,Haplochromis_sp_Chala:0.00000100000050002909)99:0.00267645524554815028,(((Pseudotropheus_acei:0.00000100000050002909,Astatoreochromis_alluaudi:0.00000100000050002909)28:0.00000100000050002909,Astatoreochromis_straeleni:0.00000100000050002909)36:0.00000100000050002909,(Labidochromis_caeruleus:0.00000100000050002909,Rhamphochromis_sp_Chilingali:0.00000100000050002909)44:0.00000100000050002909)48:0.00000100000050002909)40:0.00053364384959979924,(Lobochilotes_labiatus:0.00106976384098983576,Tropheus_moorii:0.00000100000050002909)66:0.00000100000050002909)6:0.00000100000050002909)42:0.00053282163893685476,Simochromis_babaulti:0.00053314365015267988)3:0.00000100000050002909,Petrochromis_macrognathus:0.00000100000050002909)0:0.00000100000050002909)1:0.00000100000050002909,((Schwetzochromis_neodon:0.00213512321025710302,((((Thoracochromis_brauschi:0.00053239154834332171,(Thoracochromis_callichromus:0.00000100000050002909,Thoracochromis_stigmatogenys:0.00056055965302463759)32:0.00000100000050002909)62:0.00053260163299304075,Ctenochromis_polli:0.00053306693842936396)5:0.00000100000050002909,(Haplochromis_demeusii:0.00163196602018597387,(Cyclopharynx_fwae:0.00000100000050002909,Cyclopharynx_schwetzi:0.00000100000050002909)87:0.00106652295744825445)5:0.00000100000050002909)4:0.00000100000050002909,(Pharyngochromis_acuticeps:0.00000100000050002909,((Serranochromis_thumbergi:0.00000100000050002909,(Serranochromis_angusticeps:0.00000100000050002909,(Thoracochromis_albolabris:0.00059504070365901942,Thoracochromis_cf_buysi:0.00000100000050002909)43:0.00000100000050002909)44:0.00000100000050002909)16:0.00000100000050002909,Thoracochromis_buysi:0.00000100000050002909)33:0.00053241359042533712)25:0.00000100000050002909)7:0.00000100000050002909)32:0.00053270409923102872,Ctenochromis_horei:0.00106836570701158745)4:0.00000100000050002909)5:0.00000100000050002909,(Orthochromis_stormsi:0.00106924608278452082,(Pseudocrenilabrus_philander:0.00000100000050002909,Pseudocrenilabrus_sp_Chila:0.00000100000050002909)100:0.00161693540107607373)67:0.00053065310376683775)52:0.00053281974029054818)6:0.00000100000050002909,(Chilochromis_duponti:0.00267676717876293895,Eretmodus_cyanostictus:0.00267700430330927806)8:0.00000100000050002909)2:0.00000100000050002909)5:0.00000100000050002909,Cyphotilapia_frontosa:0.00053324090461702683)59:0.00053209696139605112)59:0.00053481231304915752,((Heterotilapia_buttikoferi:0.00268348304095339558,Paragobiocichla_irvinei:0.00269800808391028888)50:0.00052169718621666752,Gobiocichla_ethelwynnae:0.00537038919528475597)32:0.00000100000050002909)8:0.00000100000050002909,((Steatocranus_gibbiceps:0.00053261463474980290,Steatocranus_tinanti:0.00053297826155042783)10:0.00000100000050002909,Steatocranus_rouxi:0.00000100000050002909)15:0.00000100000050002909)25:0.00000100000050002909)93:0.00213813965624808262)98:0.00215550894588107875,(Etia_nguti:0.00708938353644654115,(((((Pterochromis_congicus:0.00756653800741778713,Pelmatochromis_nigrofasciatus:0.00558788296672716595)98:0.00059313822633132987,Pelmatochromis_buettikoferi:0.00328972752575592588)100:0.00271272582171629183,(Anomalochromis_thomasi:0.00603539165294981680,(((Hemichromis_stellifer:0.00053768710458621633,Hemichromis_cerasogaster:0.00000100000050002909)100:0.00322046207747027705,(Hemichromis_bimaculatus:0.00000100000050002909,Hemichromis_letourneuxi:0.00000100000050002909)100:0.00214647941211468544)99:0.00214913443442563221,(Hemichromis_elongatus:0.00270937081629128718,Hemichromis_fasciatus:0.00055111300394893915)75:0.00053341013326197015)83:0.00046728492663291021)100:0.00822851170729361515)96:0.00162952958880299768,(((Tylochromis_sudanensis:0.00000100000050002909,Tylochromis_trewavasae:0.00000100000050002909)99:0.00218301151174724040,(Tylochromis_pulcher:0.00053469239811702038,Tylochromis_lateralis:0.00053349078954279981)87:0.00049331637040263493)100:0.01001661469552699371,(Heterochromis_multidens:0.01494968718508703741,(((Cichla_temensis:0.00728074725509542890,Astronotus_sp:0.01202284086736087575)49:0.00121944954311222734,Retroclus_xinguensis:0.01806989956876360603)100:0.00624192331809272829,(((Ptychochromoides_itasy:0.00726459226252001208,((Ptychochromis_loisellei:0.00064529641373535171,Ptychochromis_oligacanthus:0.00182416124679273049)100:0.00619709447420951215,(Katria_katria:0.00263860580909023494,Ptychochromoides_betsileanus:0.00000100000050002909)93:0.00434989928224087472)91:0.00241292920952867552)100:0.01024545404317937260,(Paratilapia_typus:0.00176334635911731992,Paratilapia_polleni:0.00085961256487536908)100:0.01816052388526361722)98:0.00512511935991660263,(((Pseudetroplus_maculatus:0.01362712069287754998,Etroplus_suratensis:0.00732402264269891787)100:0.01154037293890052343,(Paretroplus_damii:0.00410669251771896091,(Paretroplus_polyactis:0.00152545607388278825,Paretroplus_nourissati:0.00278833582421949763)95:0.00028756101392691966)100:0.01126291993206903798)100:0.01594504680476410002,((((Polycentrus_schomburgkii:0.05916284710568636696,Ucla_xenogrammus:0.08751209283713114184)49:0.00547797988793572929,((Tomeurus_gracilis:0.09436667156659769851,Pholidichthys_sp:0.07956086211114737905)91:0.03649256951850529673,((Potamorrhaphis_guianensis:0.06531882196209877478,Hyporhamphus_roberti:0.04626788303951821085)100:0.05112758099067015588,(Labidesthes_sicculus:0.11715630761136741622,(Fundulus_heteroclitus:0.06637046399545047659,Poecilia_reticulata:0.04946009287061275267)100:0.06734423225054675388)84:0.00574552243426706705)97:0.02312719233931699245)29:0.00411684247475920147)25:0.00208216324005888308,(Chromis_margaritifer:0.03860700617584161137,(Mugil_sp:0.00267454540518792007,Mugil_incilis:0.00000100000050002909)100:0.05883189401317957812)49:0.00467972200894029369)25:0.00152555897303454984,Lubbockichthys_rabaulensis:0.05024543975426663811)100:0.03225941243506751793)99:0.01274421101681200326)100:0.00850288060842340453)86:0.00099304083465572533)100:0.02066906225538778230)91:0.00212738169364374858)89:0.00107120947915571971,((Thysochromis_ansorgii:0.00533035466247240922,(Pelvicachromis_subocellatus:0.00448689319733010673,Pelvicachromis_taeniatus:0.00671418278050667228)91:0.00213803079952838140)71:0.00224100551030939101,((Teleogramma_cf_brichardi:0.00160137638978412366,(Teleogramma_monogramma:0.00161695668314194504,Teleogramma_gracile:0.00161500517290100176)56:0.00000100000050002909)100:0.00649043928974256563,((Divandu_albimarginatus:0.00295628265782228597,((Chromidotilapia_mamonekenei:0.00213666961666877280,(Chromidotilapia_melaniae:0.00000100000050002909,Chromidotilapia_kingsleyae:0.00000100000050002909)100:0.00166122794632254608)92:0.00180659195175370208,Parananochromis_sp_Congo_Black_River:0.00465850150332240438)46:0.00066273786895032071)99:0.00277472284401565801,((Chromidotilapia_linkei:0.00161281375276703560,Chromidotilapia_guntheri:0.00323382854785968796)87:0.00161453856181701001,((Benitochromis_batesii:0.00377986785003852927,((Nanochromis_parilus:0.00115036324409275486,Nanochromis_splendens:0.00000100000050002909)100:0.00694717434171091084,(Benitochromis_riomuniensis:0.00052750619935114211,Benitochromis_ufermanni:0.00270214040109308801)99:0.00216634895141229510)34:0.00000100000050002909)58:0.00000100000050002909,Wallaceochromis_signatus:0.00707064435866294663)54:0.00056723354192116777)97:0.00162306194182884026)54:0.00053140842826705835)46:0.00000100000050002909)100:0.00597361863530061939)99:0.00159787745631048456)100:0.00326434055885016332)96:0.00160726105273614338)39:0.00000100000050002909)65:0.00053244095234707156,(Iranocichla_hormuzensis:0.00538735369457430443,Danakilia_dinicolai:0.00705524984569201423)13:0.00000100000050002909)65:0.00053410804598445836)66:0.00053341768864913848,(Oreochromis_niloticus:0.00159999762226801807,(Alcolapia_latilabris:0.00000100000050002909,(Alcolapia_ndalalani:0.00000100000050002909,(Alcolapia_alcalica:0.00000100000050002909,Alcolapia_grahami:0.00000100000050002909)20:0.00000100000050002909)19:0.00000100000050002909)100:0.00320593407964994909)71:0.00000100000050002909,Oreochromis_tanganicae:0.00000100000050002909);
(Mugil_sp:0.01777366980739592331,(Potamorrhaphis_guianensis:0.20321976078858444703,(((Paretroplus_damii:0.00736440051141232840,Paretroplus_polyactis:0.00394154450513139586)100:0.02241961947595904475,(Pseudetroplus_maculatus:0.03225343377571774500,Etroplus_suratensis:0.00956298546388011442)100:0.02682737309266646983)100:0.05159672607116361914,(((Astronotus_sp:0.03724407829064653452,(Retroclus_xinguensis:0.02993367439285802428,Cichla_temensis:0.01480717347839674049)83:0.00307504648344778799)100:0.01797697085019085705,(Heterochromis_multidens:0.02556563346415989188,(((Parananochromis_sp_Congo_Black_River:0.01021439491186911831,((Chromidotilapia_mamonekenei:0.00208568725555950078,(Chromidotilapia_melaniae:0.00367031274785484035,Chromidotilapia_kingsleyae:0.00141008600872999661)98:0.00207080487226230393)100:0.00551331222570808181,Divandu_albimarginatus:0.00367839044548568797)92:0.00152991182682048047)85:0.00215690027664878830,((Teleogramma_gracile:0.00000100000050002909,(Teleogramma_monogramma:0.00071464075079864320,Teleogramma_cf_brichardi:0.00000100000050002909)55:0.00000100000050002909)100:0.02129699714137217245,(Wallaceochromis_signatus:0.02041566869676610801,(((Chromidotilapia_linkei:0.00570202520439668393,Chromidotilapia_guntheri:0.00919437966774396161)97:0.00423859529276547024,((Benitochromis_riomuniensis:0.00358327399377153001,Benitochromis_ufermanni:0.00555232329634801521)95:0.00285281824532002560,Benitochromis_batesii:0.00352195973691841677)93:0.00301618076597019290)78:0.00132562875497289488,((Thysochromis_ansorgii:0.00688442499661973302,(Pelvicachromis_taeniatus:0.00933550529966461692,Pelvicachromis_subocellatus:0.01319564195458556959)95:0.00288279022167489208)98:0.00372700170356737468,(Nanochromis_splendens:0.00000100000050002909,Nanochromis_parilus:0.00000100000050002909)100:0.01928545430290540610)63:0.00279539018521853368)35:0.00064335752837334584)75:0.00144591749073518070)71:0.00118480953653005150)99:0.01541242783321471015,(((Tylochromis_lateralis:0.00000100000050002909,Tylochromis_pulcher:0.00000100000050002909)99:0.00291590260917558254,(Tylochromis_sudanensis:0.00000100000050002909,Tylochromis_trewavasae:0.00000100000050002909)69:0.00062262082088364692)100:0.02165948162213839415,(((Anomalochromis_thomasi:0.01588080550528092952,((Hemichromis_fasciatus:0.00294592063805086289,Hemichromis_elongatus:0.00398847900263174342)99:0.00422729591643992032,((Hemichromis_bimaculatus:0.00086179246479782382,Hemichromis_letourneuxi:0.00000100000050002909)98:0.00319128899161182870,(Hemichromis_stellifer:0.00247393619679101093,Hemichromis_cerasogaster:0.00000100000050002909)90:0.00166537107829390404)100:0.01241321947631757010)65:0.00147341971796610899)100:0.02341830257260910098,(Pelmatochromis_nigrofasciatus:0.01122102825069455807,(Pterochromis_congicus:0.00654063934880259618,Pelmatochromis_buettikoferi:0.01120251689786173552)45:0.00135373418558828703)100:0.00894593308414927749)77:0.00242991756304093568,(Etia_nguti:0.01077365743257500605,((Paragobiocichla_irvinei:0.00719220729613090099,((Heterotilapia_buttikoferi:0.00068518523816610678,Pelmatolapia_mariae:0.00496806943213359657)98:0.00231157583739542444,(((Coptodon_sp_Lake_Chala:0.00276504809252520797,(Coptodon_zillii:0.00139452444603060900,(Coptodon_bythobates:0.00000100000050002909,((((Coptodon_flavus:0.00000100000050002909,Coptodon_snyderae:0.00000100000050002909)12:0.00000100000050002909,Coptodon_gutturosa:0.00000100000050002909)54:0.00000100000050002909,Coptodon_bakossiorum:0.00000100000050002909)13:0.00000100000050002909,(Coptodon_bemini:0.00000100000050002909,Coptodon_guineensis:0.00000100000050002909)30:0.00000100000050002909)13:0.00000100000050002909)100:0.00281009689591060242)100:0.00278147960507093162)99:0.00345417957414771151,(((Steatocranus_rouxi:0.00281238186726107120,(Steatocranus_tinanti:0.00069682566087862492,Steatocranus_gibbiceps:0.00069695924778776896)100:0.00208912358796400650)100:0.00491438140983371449,(Boulengerochromis_microlepis:0.00418072747202770378,(Bathybates_cf_minor:0.01051140378155996855,(((((Julidochromis_marlieri:0.00069948086147656548,Julidochromis_ornatus:0.00000100000050002909)40:0.00069353736807243498,((Chalinochromis_brichardi:0.00069618527342160588,(Neolamprologus_mustax:0.00000100000050002909,Neolamprologus_furcifer:0.00000100000050002909)99:0.00278926396745756821)34:0.00069285837435779918,Julidochromis_dickfeldi:0.00138826764306183349)11:0.00000100000050002909)33:0.00138724449940309433,((((Neolamprologus_mondabu:0.00696478149334784150,Neolamprologus_pulcher:0.00068081021941784252)23:0.00075898194843404673,((((Lamprologus_teugelsi:0.00280436736560852684,Lamprologus_werneri:0.00149919703124700571)37:0.00140025147694637165,(Lamprologus_markerti:0.00138959330099202292,((Lamprologus_congoensis:0.00000100000050002909,(Lamprologus_mocquardi:0.00000100000050002909,Lamprologus_tumbanus:0.00000100000050002909)78:0.00000100000050002909)73:0.00138545281039039706,Lamprologus_tigripictilis:0.00072047427294298931)13:0.00000100000050002909)61:0.00140526837317561009)30:0.00068680280701533501,(Telmatochromis_vittatus:0.00069672995026472692,(Telmatochromis_burgeoni:0.00000100000050002909,Telmatochromis_temporalis:0.00069683979137398976)82:0.00185017602968528161)32:0.00091940535343726989)16:0.00068408546732820377,Lamprologus_lethops:0.00208994271670067452)15:0.00067326660340169498)58:0.00139227175715095439,(Neolamprologus_brevis:0.00279256783090539584,Lamprologus_lemairii:0.00139135683291268918)46:0.00000100000050002909)61:0.00206170573659495131,((Neolamprologus_sexfasciatus:0.00350222995529493207,Variabilichromis_moorii:0.00365821344595633220)38:0.00067910649747497036,Altolamprologus_compressicepss:0.00562897840879572620)31:0.00000100000050002909)17:0.00137232773057444774)97:0.00276570632843440830,(Cyprichromis_leptosoma:0.00278714287295543737,(Perissodus_microlepis:0.00071008090840737003,((Orthochromis_malagarasiensis:0.00000100000050002909,Orthochromis_uvinzae:0.00069499399419482128)91:0.00143185749916920047,((((Labidochromis_caeruleus:0.00000100000050002909,(Rhamphochromis_sp_Chilingali:0.00000100000050002909,Pseudotropheus_acei:0.00069309508535527246)43:0.00000100000050002909)77:0.00140478413278736277,(Pseudocrenilabrus_sp_Chila:0.00000100000050002909,Pseudocrenilabrus_philander:0.00000100000050002909)100:0.00488919928344190742)8:0.00064309591214888149,Ctenochromis_pectoralis:0.00706316044693344747)9:0.00069399729915953006,Limnochromis_auritus:0.00212646005339899805)3:0.00069728077019873757)0:0.00065234104736133617)0:0.00000100000050002909)1:0.00000100000050002909)3:0.00062700193857034945,(((((Ctenochromis_horei:0.00228808518161386981,((Petrochromis_polyodon:0.00000100000050002909,Petrochromis_macrognathus:0.00000100000050002909)98:0.00278196422777976776,Gnathochromis_pfefferi:0.00069962687430430242)43:0.00000100000050002909)30:0.00139612175170822491,((Haplochromis_sp_Chala:0.00068451305791417268,((Haplochromis_sp_Lake_Feeder:0.00000100000050002909,(Haplochromis_sp_Predator:0.00000100000050002909,Haplochromis_sp_Cohoha_Red:0.00000100000050002909)99:0.00000100000050002909)95:0.00206304625303269052,(Pyxichromis_orthostoma:0.00000100000050002909,((Haplochromis_sp_Kyoga:0.00068926900503317695,Haplochromis_sp_CH44:0.00000100000050002909)77:0.00000100000050002909,Astatotilapia_stapersii:0.00000100000050002909)38:0.00000100000050002909)56:0.00000100000050002909)78:0.00069103463236577193)95:0.00208594948446009674,((Lobochilotes_labiatus:0.00074303617961067082,Petrochromis_famula:0.00233500898101802112)39:0.00115853167161335735,Simochromis_babaulti:0.00214311576994914710)16:0.00069415929814963548)10:0.00067264907829821697)39:0.00206385752768044285,Tropheus_moorii:0.00307806933724284791)6:0.00000100000050002909,((Cyphotilapia_frontosa:0.00348498766630388288,(Xenotilapia_sima:0.00326583189232566894,Cyathopharynx_furcifer:0.00278815959998713475)66:0.00239202786977999945)22:0.00000100000050002909,(Astatoreochromis_straeleni:0.00068723068902581909,Astatoreochromis_alluaudi:0.00068507572624943033)100:0.00484609955844618728)6:0.00068733060268165284)1:0.00068648985799771084,((Orthochromis_stormsi:0.00348839364234877682,(Haplochromis_demeusii:0.00070935469359111069,(((((Cyclopharynx_fwae:0.00000100000050002909,Cyclopharynx_schwetzi:0.00000100000050002909)65:0.00069359048753935991,(Schwetzochromis_neodon:0.00246158768690657144,Thoracochromis_callichromus:0.00000100000050002909)62:0.00077375777340467420)14:0.00000100000050002909,(Thoracochromis_brauschi:0.00000100000050002909,Thoracochromis_stigmatogenys:0.00174821319203062879)63:0.00069358783874839069)8:0.00000100000050002909,Ctenochromis_polli:0.00140844376599774581)17:0.00000100000050002909,(((Serranochromis_angusticeps:0.00114702062995862162,Thoracochromis_cf_buysi:0.00000100000050002909)58:0.00000100000050002909,(Thoracochromis_albolabris:0.00079358459818608894,Thoracochromis_buysi:0.00000100000050002909)48:0.00000100000050002909)62:0.00068957850036694822,(Serranochromis_thumbergi:0.00000100000050002909,Pharyngochromis_acuticeps:0.00000100000050002909)99:0.00150820641187469255)69:0.00138729253179004672)29:0.00077195833274201807)57:0.00153949535740764199)43:0.00077503041110666294,Eretmodus_cyanostictus:0.00279117058475263817)13:0.00000100000050002909)1:0.00074658412665165315)80:0.00275696711785730283)58:0.00075084514941206495)26:0.00000100000050002909)4:0.00000100000050002909,(Congolapia_bilineata:0.00000100000050002909,Congolapia_crassa:0.00070787978452439067)93:0.00141016962279534369)65:0.00068842092590212138)80:0.00206432152996553330,(Gobiocichla_ethelwynnae:0.00757452899037931032,Chilochromis_duponti:0.00391483623269942623)80:0.00117940469791995013)56:0.00071987459145149381)58:0.00134009286071488367)100:0.00529105832680661688,(Danakilia_dinicolai:0.00548057891502133371,((Sarotherodon_melanotheron_leonensis:0.00208968608009984722,Iranocichla_hormuzensis:0.00349014867061085221)99:0.00255681133526424560,(((Oreochromis_niloticus:0.00412771490396069297,(Oreochromis_tanganicae:0.00000100000050002909,Oreochromis_schwebischi:0.00000100000050002909)95:0.00000100000050002909)66:0.00068411710470055371,((Alcolapia_alcalica:0.00000100000050002909,Alcolapia_ndalalani:0.00000100000050002909)88:0.00000100000050002909,(Alcolapia_grahami:0.00000100000050002909,Alcolapia_latilabris:0.00000100000050002909)69:0.00000100000050002909)94:0.00137227393899720380)77:0.00068831023004537807,(((Sarotherodon_linnellii:0.00000100000050002909,(Stomatepia_mariae:0.00069293704103619421,((((Stomatepia_mongo:0.00000100000050002909,(Sarotherodon_lohbergeri:0.00000100000050002909,(Sarotherodon_steinbachi:0.00000100000050002909,Pungu_maclareni:0.00000100000050002909)62:0.00069378648679140921)56:0.00000100000050002909)32:0.00000100000050002909,Sarotherodon_caroli:0.00000100000050002909)4:0.00000100000050002909,Myaka_myaka:0.00000100000050002909)6:0.00000100000050002909,Stomatepia_pindu:0.00000100000050002909)16:0.00000100000050002909)41:0.00069258242845454242)64:0.00000100000050002909,(Konia_eisentrauti:0.00000100000050002909,Konia_dikume:0.00000100000050002909)66:0.00000100000050002909)93:0.00138851457317337224,Sarotherodon_boulengeri:0.00069619591803726745)92:0.00068932171418326115)75:0.00091738190223957265)94:0.00445544712932166402)91:0.00396666382362632821)99:0.00488523790521155996)60:0.00143939675004810881)84:0.00331377846372475117)79:0.00293981571128831311)99:0.03948582535448535297)94:0.00574725889990543564)93:0.01053448179104920536,(((Ptychochromis_oligacanthus:0.00381435708604755102,Ptychochromis_loisellei:0.00000100000050002909)99:0.01680603744043568382,Ptychochromoides_betsileanus:0.01216297633253214314)100:0.02688885949780486090,Paratilapia_polleni:0.02358337083901058603)88:0.01000713714430742293)76:0.00629041193773819535)86:0.05006093527640694679)100:0.19018273032659277488,Mugil_incilis:0.00000100000050002909);
(((((((Etia_nguti:0.01494376065507018597,((((Cyathopharynx_furcifer:0.00000100000050002909,Xenotilapia_sima:0.00383374737576798333)83:0.00382488598252163532,(Limnochromis_auritus:0.00150672956668794229,((Simochromis_babaulti:0.00000100000050002909,(((((((((Schwetzochromis_neodon:0.00152395350324534512,(Ctenochromis_polli:0.00000100000050002909,Haplochromis_demeusii:0.00180900487789262352)73:0.00138724426486775527)56:0.00138669073508094738,(Bathybates_cf_minor:0.00000100000050002909,(Thoracochromis_brauschi:0.00000100000050002909,(Eretmodus_cyanostictus:0.00000100000050002909,((Petrochromis_famula:0.00000100000050002909,((Gnathochromis_pfefferi:0.00262495227852783519,((((Lamprologus_tigripictilis:0.00000100000050002909,Lamprologus_markerti:0.00000100000050002909)44:0.00132023752641717692,Lamprologus_lethops:0.00000100000050002909)48:0.00263385255279433711,((Lamprologus_congoensis:0.00000100000050002909,(Neolamprologus_sexfasciatus:0.00560478748541972001,(Neolamprologus_mondabu:0.00000100000050002909,Neolamprologus_pulcher:0.00000100000050002909)71:0.00130141312599143925)19:0.00000728760334654228)7:0.00000421166289723641,((Lamprologus_teugelsi:0.00000100000050002909,((Julidochromis_ornatus:0.00000100000050002909,((Chalinochromis_brichardi:0.00000100000050002909,Julidochromis_marlieri:0.00000100000050002909)27:0.00000100000050002909,((Telmatochromis_vittatus:0.00000100000050002909,(Telmatochromis_burgeoni:0.00279412343528799177,((Telmatochromis_temporalis:0.00000100000050002909,Altolamprologus_compressicepss:0.00138523236964733002)31:0.00000100000050002909,Lamprologus_lemairii:0.00000100000050002909)4:0.00000100000050002909)18:0.00138299221911865615)9:0.00000100000050002909,(Julidochromis_dickfeldi:0.00145684844957011264,(Neolamprologus_mustax:0.00139590640769576314,Neolamprologus_furcifer:0.00138915082958421471)78:0.00138040268546069144)47:0.00138330349633172854)3:0.00000100000050002909)5:0.00000100000050002909)28:0.00138723248500279115,(Lamprologus_tumbanus:0.00000100000050002909,Lamprologus_mocquardi:0.00000100000050002909)76:0.00138202621960045562)9:0.00000100000050002909)11:0.00130977188240089079,Neolamprologus_brevis:0.00000100000050002909)18:0.00131484552022877177)4:0.00000100000050002909)16:0.00130982112038365646,(((Cyprichromis_leptosoma:0.00633556726406945062,(Paragobiocichla_irvinei:0.00263669034178486269,((Congolapia_crassa:0.00000100000050002909,Congolapia_bilineata:0.00000100000050002909)95:0.00421296523190963380,Lamprologus_werneri:0.00628660279508691782)27:0.00000100000050002909)18:0.00000180155566852213)14:0.00127059828238512999,((Thoracochromis_albolabris:0.00154042432467021311,(Serranochromis_thumbergi:0.00000100000050002909,((Pharyngochromis_acuticeps:0.00000100000050002909,(Variabilichromis_moorii:0.00000100000050002909,Thoracochromis_cf_buysi:0.00641396483338627608)17:0.00189471450795374225)13:0.00000100000050002909,Thoracochromis_buysi:0.00000100000050002909)3:0.00000100000050002909)2:0.00000100000050002909)3:0.00000100000050002909,Serranochromis_angusticeps:0.00213011782260333132)15:0.00155997158440932611)1:0.00000100000050002909,(Haplochromis_sp_Chala:0.00394119451586072769,(((Haplochromis_sp_Lake_Feeder:0.00000100000050002909,(((Rhamphochromis_sp_Chilingali:0.00158969278524888000,(Cyphotilapia_frontosa:0.00148471306233731578,Labidochromis_caeruleus:0.00000100000050002909)27:0.00146928352202463082)1:0.00000100000050002909,(Pseudotropheus_acei:0.00000100000050002909,(Haplochromis_sp_Kyoga:0.00000100000050002909,Haplochromis_sp_CH44:0.00000100000050002909)55:0.00000100000050002909)37:0.00000100000050002909)0:0.00000100000050002909,Haplochromis_sp_Predator:0.00000100000050002909)1:0.00000100000050002909)0:0.00000100000050002909,Pyxichromis_orthostoma:0.00000100000050002909)0:0.00000100000050002909,((Astatoreochromis_straeleni:0.00000100000050002909,Astatoreochromis_alluaudi:0.00000100000050002909)66:0.00130923442825024499,(Astatotilapia_stapersii:0.00000100000050002909,Haplochromis_sp_Cohoha_Red:0.00000100000050002909)19:0.00000100000050002909)26:0.00000100000050002909)0:0.00000100000050002909)1:0.00130829832388284985)0:0.00000100000050002909)0:0.00000100000050002909)0:0.00000100000050002909,(Orthochromis_stormsi:0.00000100000050002909,(((Pseudocrenilabrus_philander:0.00000100000050002909,Pseudocrenilabrus_sp_Chila:0.00000100000050002909)78:0.00135939073955662431,Ctenochromis_pectoralis:0.00697117417875464402)55:0.00132043065347744819,Thoracochromis_callichromus:0.00143023267798319544)20:0.00000100000050002909)36:0.00130906611234002010)0:0.00000100000050002909)0:0.00000100000050002909,Petrochromis_macrognathus:0.00000100000050002909)0:0.00000100000050002909)0:0.00000100000050002909)0:0.00000100000050002909)0:0.00000100000050002909)0:0.00000100000050002909,(Thoracochromis_stigmatogenys:0.00199810317637759936,(Tropheus_moorii:0.00138616399230942337,(Petrochromis_polyodon:0.00000100000050002909,Lobochilotes_labiatus:0.00000100000050002909)61:0.00000100000050002909)61:0.00000100000050002909)54:0.00138276814691409085)0:0.00000100000050002909,((Steatocranus_gibbiceps:0.00000100000050002909,Steatocranus_rouxi:0.00153879599325053426)60:0.00000100000050002909,Steatocranus_tinanti:0.00000100000050002909)70:0.00278852760318626771)0:0.00000100000050002909,(Boulengerochromis_microlepis:0.00141868525881404185,Ctenochromis_horei:0.00000100000050002909)19:0.00000100000050002909)0:0.00000100000050002909,(Orthochromis_malagarasiensis:0.00000100000050002909,Orthochromis_uvinzae:0.00000100000050002909)85:0.00278195515565868474)0:0.00000100000050002909,(Perissodus_microlepis:0.00442256613308093793,(Cyclopharynx_fwae:0.00000100000050002909,Cyclopharynx_schwetzi:0.00000100000050002909)84:0.00278828859920718722)41:0.00000100000050002909)0:0.00000100000050002909,Gobiocichla_ethelwynnae:0.00416962643400105217)1:0.00000100000050002909,Heterotilapia_buttikoferi:0.00151728792815549948)0:0.00000100000050002909)0:0.00000100000050002909,Pelmatolapia_mariae:0.00000100000050002909)0:0.00000100000050002909)1:0.00000100000050002909)5:0.00000100000050002909,Chilochromis_duponti:0.00140742658010079708)80:0.00637459304497627922,(Iranocichla_hormuzensis:0.00277903655413331164,((((Coptodon_zillii:0.00000100000050002909,((((Coptodon_bythobates:0.00000100000050002909,Coptodon_bemini:0.00000100000050002909)92:0.00000100000050002909,(((Coptodon_gutturosa:0.00000100000050002909,Coptodon_snyderae:0.00000100000050002909)96:0.00000100000050002909,Coptodon_flavus:0.00000100000050002909)61:0.00000100000050002909,Coptodon_bakossiorum:0.00000100000050002909)84:0.00000100000050002909)87:0.00277124304943590985,Coptodon_guineensis:0.00000100000050002909)47:0.00000100000050002909,Coptodon_sp_Lake_Chala:0.00000100000050002909)54:0.00000100000050002909)100:0.00930899440557596616,Danakilia_dinicolai:0.00597285855599408687)26:0.00000100000050002909,((Oreochromis_schwebischi:0.00263142220203829973,(((Alcolapia_alcalica:0.00000100000050002909,(Alcolapia_ndalalani:0.00000100000050002909,Alcolapia_grahami:0.00000100000050002909)40:0.00000100000050002909)61:0.00000100000050002909,Alcolapia_latilabris:0.00000100000050002909)66:0.00130514943446314018,Oreochromis_niloticus:0.00393351824070670500)22:0.00000100000050002909)17:0.00000100000050002909,Oreochromis_tanganicae:0.00263236097721744090)94:0.00393401190885197833)6:0.00000100000050002909,(((Stomatepia_mongo:0.00000100000050002909,(Stomatepia_mariae:0.00000100000050002909,(Sarotherodon_boulengeri:0.00000100000050002909,((Sarotherodon_linnellii:0.00000100000050002909,(Konia_eisentrauti:0.00000100000050002909,Konia_dikume:0.00000100000050002909)63:0.00130426008740085132)50:0.00000100000050002909,((Myaka_myaka:0.00000100000050002909,Stomatepia_pindu:0.00000100000050002909)63:0.00000100000050002909,((Pungu_maclareni:0.00000100000050002909,Sarotherodon_lohbergeri:0.00000100000050002909)64:0.00000100000050002909,Sarotherodon_steinbachi:0.00000100000050002909)44:0.00000100000050002909)48:0.00000100000050002909)37:0.00000100000050002909)22:0.00000100000050002909)19:0.00000100000050002909)20:0.00000100000050002909,Sarotherodon_caroli:0.00000100000050002909)65:0.00262577031074646451,Sarotherodon_melanotheron_leonensis:0.00000100000050002909)44:0.00000100000050002909)10:0.00000100000050002909)70:0.00264524780465741653)94:0.00527922373959992686)91:0.00539333074060073959,((Anomalochromis_thomasi:0.00792389639727371885,(Hemichromis_elongatus:0.01340105754711417435,((Hemichromis_bimaculatus:0.00000100000050002909,Hemichromis_letourneuxi:0.00000100000050002909)95:0.00524319960651619885,((Hemichromis_cerasogaster:0.00197330020911030534,Hemichromis_stellifer:0.00000100000050002909)26:0.00000100000050002909,Hemichromis_fasciatus:0.00000100000050002909)67:0.00008053114910005158)73:0.00310338426213475210)55:0.00000100000050002909)99:0.01239776169900655596,(Pelmatochromis_buettikoferi:0.00000100000050002909,(Pelmatochromis_nigrofasciatus:0.00509172280690569409,Pterochromis_congicus:0.00588168092063825251)44:0.00160816661002623315)56:0.00162293238280621652)67:0.00266840795211534341)21:0.00000100000050002909,((((Divandu_albimarginatus:0.00210755998227617290,Parananochromis_sp_Congo_Black_River:0.00516217043881276021)50:0.00027849252228272274,(Teleogramma_cf_brichardi:0.00147934531865284735,(Teleogramma_gracile:0.00144558606335277681,Teleogramma_monogramma:0.00000100000050002909)66:0.00133407124240962735)100:0.01094197996912104828)39:0.00000100000050002909,Chromidotilapia_kingsleyae:0.00279432936707021962)20:0.00000100000050002909,((Wallaceochromis_signatus:0.00843479425149278907,((Nanochromis_splendens:0.00000100000050002909,Nanochromis_parilus:0.00000100000050002909)100:0.00973393540445081570,(Thysochromis_ansorgii:0.00617202156862592735,((Benitochromis_batesii:0.00000100000050002909,(Benitochromis_ufermanni:0.00000100000050002909,Benitochromis_riomuniensis:0.00000100000050002909)85:0.00000100000050002909)56:0.00145481675319297809,(((Pelvicachromis_subocellatus:0.01157591762814315708,Pelvicachromis_taeniatus:0.00773981180606151016)37:0.00000100000050002909,Chromidotilapia_linkei:0.00275661845958741865)16:0.00000100000050002909,Chromidotilapia_guntheri:0.00558953053457163576)50:0.00135199326832195071)20:0.00000100000050002909)42:0.00264147492589345782)8:0.00000100000050002909)36:0.00131321445577745597,(Chromidotilapia_melaniae:0.00148220793191268193,Chromidotilapia_mamonekenei:0.00264139089219777527)35:0.00131986860958428786)23:0.00131384003202869712)77:0.00528155783108077634)56:0.00000100000050002909,(Tylochromis_lateralis:0.00000100000050002909,(Tylochromis_pulcher:0.00138858891591885081,(Tylochromis_trewavasae:0.00149004401533959097,Tylochromis_sudanensis:0.00000100000050002909)81:0.00448864783285936580)81:0.00000100000050002909)94:0.00600400397704451815)100:0.01885130635902948146,Heterochromis_multidens:0.01034018679299605371)97:0.00907745051481087702,((Paratilapia_polleni:0.01402795665928163391,(Ptychochromoides_itasy:0.00000100000050002909,(Ptychochromis_oligacanthus:0.00000100000050002909,(Ptychochromis_loisellei:0.00331040652642603265,Ptychochromoides_betsileanus:0.00204189646603085678)21:0.00175815625152588831)48:0.00671649204420770012)91:0.01480197839852927591)71:0.00631065859825642901,((Polycentrus_schomburgkii:0.05802653423553413847,(Chromis_margaritifer:0.08261744418318565930,(Mugil_incilis:0.00986911078238917813,Tomeurus_gracilis:0.01061216930853703042)99:0.07999221367445855102)91:0.00644571102905356665)100:0.03988750981378680338,(Pseudetroplus_maculatus:0.02693979569986651793,Etroplus_suratensis:0.00456660040616779523)100:0.02821123685465090278)90:0.01053547594616794335)99:0.01086123246165050273)96:0.01520061826057473274,(Cichla_temensis:0.01270106771776342847,Retroclus_xinguensis:0.02242734929222435503)70:0.00065860189672827180,Astronotus_sp:0.01157171307388852634);
```
