## Supporting Code and Data for "Somitic Change Drives Changes in Vertebral Regionalisation in African Cichlids Despite Strong Canalisation of Somite Number": AppendixS5_588GeneTrees_bsAnnotation.tre (part 2 of 8)

```
((Cichla_temensis:0.00195450203032571318,(Astronotus_sp:0.01075587952739555896,Retroclus_xinguensis:0.02071432854065697812)65:0.00266997999384015585)72:0.00530121202351671855,(((((((Tomeurus_gracilis:0.02026087092795234024,(Poecilia_reticulata:0.02956218069436711629,Fundulus_heteroclitus:0.09531995879588965603)51:0.01631775604481338487)100:0.07790898787274000425,(Labidesthes_sicculus:0.06149696742019702261,(Hyporhamphus_roberti:0.02178687862259058236,Potamorrhaphis_guianensis:0.01938869104660304737)97:0.02142794216238295621)50:0.00000100000050002909)68:0.00952871814760165511,((Mugil_incilis:0.00173441392451795370,Mugil_sp:0.00000100000050002909)100:0.05464833249908766788,Pholidichthys_sp:0.04414340933616734547)41:0.00697117063695100545)2:0.00000100000050002909,((Polycentrus_schomburgkii:0.02424831135985420702,Chromis_margaritifer:0.01141149420841052094)42:0.00038126906533260494,(Ucla_xenogrammus:0.06738044454538234806,Lubbockichthys_rabaulensis:0.01589225176182773591)63:0.00902801262659292357)67:0.00786634910806457976)90:0.01347626858420671037,(Ptychochromis_loisellei:0.00000100000050002909,((Ptychochromoides_betsileanus:0.00919499817659360022,Ptychochromoides_itasy:0.00000100000050002909)86:0.00575299336628526132,Ptychochromis_oligacanthus:0.00193538752912766508)50:0.00192874247597727647)96:0.01378812175993836438)18:0.00000100000050002909,(((Paratilapia_typus:0.00277663394925224119,Paratilapia_polleni:0.00000100000050002909)100:0.01430929075635697413,(Etroplus_suratensis:0.00000100000050002909,Pseudetroplus_maculatus:0.00729302261859724431)68:0.00502856833664792023)17:0.00162546304491520822,(Paretroplus_damii:0.00175664686916046013,(Paretroplus_nourissati:0.00355244316168681299,Paretroplus_polyactis:0.00174508089018340419)6:0.00000100000050002909)76:0.00353751141856864949)13:0.00164748205872504525)65:0.00530964832369351918,(((((Congolapia_bilineata:0.00000100000050002909,Congolapia_crassa:0.00000100000050002909)91:0.00347357897905638691,(Chilochromis_duponti:0.00000100000050002909,((Pelmatolapia_mariae:0.00199637375274713770,((Steatocranus_gibbiceps:0.00000100000050002909,Steatocranus_tinanti:0.00000100000050002909)62:0.00346297331972187598,Steatocranus_rouxi:0.00000100000050002909)30:0.00000100000050002909)20:0.00000100000050002909,(Altolamprologus_compressicepss:0.00000100000050002909,((((Cyprichromis_leptosoma:0.00383608804972840767,Boulengerochromis_microlepis:0.00370095334008042638)29:0.00000100000050002909,Bathybates_cf_minor:0.00000100000050002909)11:0.00000100000050002909,Perissodus_microlepis:0.00000100000050002909)24:0.00000100000050002909,((((((Julidochromis_dickfeldi:0.00000100000050002909,((((Neolamprologus_furcifer:0.00000100000050002909,(Variabilichromis_moorii:0.00000100000050002909,((Cyathopharynx_furcifer:0.00000100000050002909,Xenotilapia_sima:0.00000100000050002909)86:0.00425508026917761212,(Telmatochromis_burgeoni:0.00000100000050002909,(Telmatochromis_vittatus:0.00000100000050002909,Telmatochromis_temporalis:0.00000100000050002909)67:0.00000100000050002909)63:0.00169368708471431795)33:0.00003730466357211344)14:0.00000100000050002909)8:0.00000100000050002909,((Orthochromis_uvinzae:0.00000100000050002909,(Neolamprologus_brevis:0.00345027804768606970,Lamprologus_tigripictilis:0.00000100000050002909)56:0.00172143959979705399)12:0.00000100000050002909,Eretmodus_cyanostictus:0.00350790422673136681)10:0.00000100000050002909)0:0.00000100000050002909,(Lamprologus_lemairii:0.00000100000050002909,(Neolamprologus_mondabu:0.00000100000050002909,Lamprologus_tumbanus:0.00000100000050002909)3:0.00000100000050002909)0:0.00000100000050002909)0:0.00000100000050002909,Neolamprologus_mustax:0.00000100000050002909)0:0.00000100000050002909)0:0.00000100000050002909,(Neolamprologus_sexfasciatus:0.00000100000050002909,(Chalinochromis_brichardi:0.00172349605414843566,Neolamprologus_pulcher:0.00172885178544411014)2:0.00000100000050002909)0:0.00000100000050002909)0:0.00000100000050002909,(Lamprologus_teugelsi:0.00000100000050002909,Julidochromis_ornatus:0.00000100000050002909)5:0.00000100000050002909)0:0.00000100000050002909,Lamprologus_markerti:0.00000100000050002909)0:0.00000100000050002909,((Limnochromis_auritus:0.00284942978819454316,Lamprologus_mocquardi:0.00168527241632402650)6:0.00003817972204210720,(Orthochromis_malagarasiensis:0.00205759910100338688,((((Pseudocrenilabrus_philander:0.00000100000050002909,(Pseudocrenilabrus_sp_Chila:0.00000100000050002909,Orthochromis_stormsi:0.00194816186674072445)74:0.00000100000050002909)76:0.00344378528409254028,((Thoracochromis_callichromus:0.00000100000050002909,(Schwetzochromis_neodon:0.00000100000050002909,(Thoracochromis_buysi:0.00000100000050002909,Thoracochromis_brauschi:0.00000100000050002909)44:0.00000100000050002909)5:0.00000100000050002909)4:0.00000100000050002909,(Lobochilotes_labiatus:0.00000100000050002909,((((Tropheus_moorii:0.00000100000050002909,((Rhamphochromis_sp_Chilingali:0.00000100000050002909,((Thoracochromis_albolabris:0.00000100000050002909,(Thoracochromis_cf_buysi:0.00000100000050002909,(Thoracochromis_stigmatogenys:0.00000100000050002909,((Pharyngochromis_acuticeps:0.00000100000050002909,(((((Haplochromis_sp_Kyoga:0.00000100000050002909,((Haplochromis_sp_Predator:0.00000100000050002909,(Petrochromis_famula:0.00000100000050002909,(Haplochromis_sp_Chala:0.00000100000050002909,(Petrochromis_macrognathus:0.00000100000050002909,Haplochromis_sp_Cohoha_Red:0.00000100000050002909)5:0.00000100000050002909)0:0.00000100000050002909)0:0.00000100000050002909)0:0.00000100000050002909,Gnathochromis_pfefferi:0.00000100000050002909)0:0.00000100000050002909)0:0.00000100000050002909,(Pyxichromis_orthostoma:0.00000100000050002909,Haplochromis_sp_Lake_Feeder:0.00000100000050002909)9:0.00000100000050002909)1:0.00000100000050002909,Astatotilapia_stapersii:0.00000100000050002909)23:0.00000100000050002909,(Ctenochromis_horei:0.00000100000050002909,(Cyphotilapia_frontosa:0.00435828330262579000,((Astatoreochromis_alluaudi:0.00000100000050002909,Astatoreochromis_straeleni:0.00000100000050002909)71:0.00172176892034369084,Simochromis_babaulti:0.00676099418254726137)33:0.00000392877746816356)3:0.00000100000050002909)1:0.00000100000050002909)2:0.00000100000050002909,Labidochromis_caeruleus:0.00178915713343145077)5:0.00170660112955186476)1:0.00000100000050002909,Petrochromis_polyodon:0.00000100000050002909)0:0.00000100000050002909)0:0.00000100000050002909)0:0.00000100000050002909)1:0.00000100000050002909,Julidochromis_marlieri:0.00000100000050002909)0:0.00000100000050002909)0:0.00000100000050002909,Pseudotropheus_acei:0.00000100000050002909)0:0.00000100000050002909)1:0.00000100000050002909,Cyclopharynx_schwetzi:0.00000100000050002909)1:0.00000100000050002909,Haplochromis_sp_CH44:0.00000100000050002909)1:0.00000100000050002909,(Cyclopharynx_fwae:0.00343902195385949096,Ctenochromis_pectoralis:0.00171646781321844761)4:0.00000100000050002909)0:0.00000100000050002909)0:0.00000100000050002909)0:0.00000100000050002909)2:0.00000100000050002909,Ctenochromis_polli:0.00000100000050002909)2:0.00000100000050002909,Haplochromis_demeusii:0.00000100000050002909)5:0.00345517048861357584)5:0.00172500100949145199)0:0.00000100000050002909)0:0.00000100000050002909,Lamprologus_lethops:0.00172343355808836081)8:0.00346480687735777060)6:0.00173282309925509729)16:0.00000100000050002909)3:0.00000100000050002909)6:0.00000100000050002909)26:0.00173245646758609468,(((Coptodon_snyderae:0.00000100000050002909,((Heterotilapia_buttikoferi:0.00000100000050002909,Coptodon_bemini:0.00000100000050002909)3:0.00000100000050002909,(Oreochromis_schwebischi:0.00000100000050002909,(Coptodon_bythobates:0.00000100000050002909,(((Oreochromis_tanganicae:0.00219386702931975361,Coptodon_sp_Lake_Chala:0.00169933720466440867)48:0.00003859853351996465,(Coptodon_bakossiorum:0.00000100000050002909,(Sarotherodon_boulengeri:0.00000100000050002909,((Gobiocichla_ethelwynnae:0.00581315453619066398,Danakilia_dinicolai:0.00424115512818002034)7:0.00000100000050002909,Coptodon_zillii:0.00000100000050002909)15:0.00000100000050002909)10:0.00000100000050002909)10:0.00000100000050002909)1:0.00000100000050002909,(Iranocichla_hormuzensis:0.00000100000050002909,(((Sarotherodon_melanotheron_leonensis:0.00000100000050002909,(Paragobiocichla_irvinei:0.00172087602563967884,(Tylochromis_pulcher:0.00000100000050002909,((Tylochromis_trewavasae:0.00000100000050002909,Tylochromis_sudanensis:0.00000100000050002909)96:0.00000100000050002909,Tylochromis_lateralis:0.00000100000050002909)97:0.00000100000050002909)83:0.00706594134845137372)56:0.00175299066611192349)23:0.00000100000050002909,Coptodon_guineensis:0.00000100000050002909)11:0.00000100000050002909,(((Nanochromis_parilus:0.00000100000050002909,Nanochromis_splendens:0.00000100000050002909)100:0.00875270205006933692,((Thysochromis_ansorgii:0.00438945866992145484,(Pelvicachromis_subocellatus:0.00186924746547560282,Pelvicachromis_taeniatus:0.00191048251504676546)78:0.00181112688520809967)92:0.00539797778077369655,(((((Chromidotilapia_kingsleyae:0.00205571734736592930,Chromidotilapia_mamonekenei:0.00000100000050002909)38:0.00191919312276944720,Divandu_albimarginatus:0.00496777913841602806)38:0.00001377399343694265,((Chromidotilapia_guntheri:0.00000100000050002909,(Benitochromis_riomuniensis:0.00000100000050002909,Benitochromis_batesii:0.00000100000050002909)24:0.00000100000050002909)35:0.00000100000050002909,(Chromidotilapia_linkei:0.00000100000050002909,Benitochromis_ufermanni:0.00000100000050002909)74:0.00172541046014180761)63:0.00172772210081651584)12:0.00000100000050002909,Wallaceochromis_signatus:0.00348637673755372102)36:0.00101041042549150162,Chromidotilapia_melaniae:0.00000100000050002909)36:0.00071447818350939989)20:0.00000100000050002909)7:0.00000100000050002909,((Teleogramma_gracile:0.00000100000050002909,(Teleogramma_monogramma:0.00000100000050002909,Teleogramma_cf_brichardi:0.00000100000050002909)87:0.00000100000050002909)99:0.00846450116516458614,Parananochromis_sp_Congo_Black_River:0.00201600523181933149)30:0.00203546529489975932)87:0.00875574338975991691)1:0.00000100000050002909)0:0.00000100000050002909)0:0.00000100000050002909)0:0.00000100000050002909)0:0.00000100000050002909)0:0.00000100000050002909)0:0.00000100000050002909,(Coptodon_flavus:0.00000100000050002909,Coptodon_gutturosa:0.00000100000050002909)7:0.00000100000050002909)0:0.00000100000050002909,(((Konia_dikume:0.00000100000050002909,((Stomatepia_mariae:0.00000100000050002909,((Stomatepia_mongo:0.00000100000050002909,((Sarotherodon_linnellii:0.00000100000050002909,Sarotherodon_steinbachi:0.00000100000050002909)37:0.00000100000050002909,(Konia_eisentrauti:0.00000100000050002909,Sarotherodon_caroli:0.00000100000050002909)77:0.00000100000050002909)20:0.00000100000050002909)59:0.00173267036926802497,Pungu_maclareni:0.00000100000050002909)12:0.00000100000050002909)13:0.00000100000050002909,Myaka_myaka:0.00000100000050002909)26:0.00000100000050002909)47:0.00173241196708519068,Stomatepia_pindu:0.00000100000050002909)34:0.00000100000050002909,((Alcolapia_latilabris:0.00000100000050002909,Alcolapia_ndalalani:0.00000100000050002909)58:0.00000100000050002909,(Alcolapia_alcalica:0.00000100000050002909,Alcolapia_grahami:0.00000100000050002909)58:0.00000100000050002909)92:0.00524424827567295665)2:0.00000100000050002909)1:0.00000100000050002909)18:0.00173275491670372701,(Anomalochromis_thomasi:0.00587749987842263195,(Hemichromis_elongatus:0.00000100000050002909,(((Hemichromis_bimaculatus:0.00000100000050002909,Hemichromis_letourneuxi:0.00000100000050002909)61:0.00173827761788130503,(Hemichromis_cerasogaster:0.00348013075900284940,Hemichromis_stellifer:0.00000100000050002909)7:0.00000100000050002909)57:0.00209367844875600964,Hemichromis_fasciatus:0.00000100000050002909)31:0.00000100000050002909)95:0.00869971026208983707)90:0.00901796035857201257)10:0.00000100000050002909,(Oreochromis_niloticus:0.00000100000050002909,((Pelmatochromis_nigrofasciatus:0.00773234537492907981,(Pterochromis_congicus:0.00173186044660302257,Pelmatochromis_buettikoferi:0.00350178050201893068)29:0.00000100000050002909)78:0.00347655049570738325,Etia_nguti:0.00173583362618419021)26:0.00000100000050002909)10:0.00000100000050002909)98:0.01613185869966599767)64:0.00000100000050002909,Heterochromis_multidens:0.01434121219669515050);
(Cichla_temensis:0.01383640280373838946,((((Paratilapia_polleni:0.00000100000050002909,Paratilapia_typus:0.00456869532352468209)100:0.04276842344575219196,(((Pseudetroplus_maculatus:0.04704984753228758088,Etroplus_suratensis:0.00305342704428404740)100:0.02855194454088544331,(Paretroplus_damii:0.00601263823865905416,Paretroplus_polyactis:0.00296720790103473329)100:0.01487739294323753986)100:0.02219597916624391903,(Chromis_margaritifer:0.06323386960255028555,(Mugil_sp:0.09882913078619127989,(Polycentrus_schomburgkii:0.12132379534366911911,Lubbockichthys_rabaulensis:0.09146298713703475414)47:0.01278228041512700919)55:0.00802694127770934261)96:0.03905057549403415096)75:0.00696640764491622457)94:0.01409291220540855559,(Heterochromis_multidens:0.03001471378001692447,((((Pelmatochromis_nigrofasciatus:0.00639893922171200398,Pterochromis_congicus:0.01331351779275194609)67:0.00147411196102656731,Pelmatochromis_buettikoferi:0.01301710126198037110)94:0.00787668187092461884,((((Tylochromis_sudanensis:0.00684773935003037734,((Tylochromis_trewavasae:0.00000100000050002909,Tylochromis_lateralis:0.00138327989737961924)50:0.00000100000050002909,Tylochromis_pulcher:0.00000100000050002909)68:0.00129508999653105659)100:0.01415654620748344437,(((Wallaceochromis_signatus:0.02494220986706423629,((Nanochromis_parilus:0.00000100000050002909,Nanochromis_splendens:0.00336298444508657422)100:0.01821652239229896650,(Thysochromis_ansorgii:0.01245209757515584707,(((Chromidotilapia_melaniae:0.00000100000050002909,Chromidotilapia_kingsleyae:0.00000100000050002909)24:0.00000100000050002909,(Divandu_albimarginatus:0.01644756574000822216,Chromidotilapia_mamonekenei:0.00224943090207365814)35:0.00237925116599095252)45:0.00184587845728338544,Parananochromis_sp_Congo_Black_River:0.01595883985658122506)87:0.00781121172246788172)41:0.00245826204764279565)11:0.00105164786676099605)4:0.00000100000050002909,((Teleogramma_monogramma:0.00125081223581249954,(Teleogramma_gracile:0.00243871911788625349,Teleogramma_cf_brichardi:0.00000100000050002909)87:0.00335388991902813797)99:0.01839853892670446564,((Chromidotilapia_guntheri:0.00761419218333198727,Chromidotilapia_linkei:0.00628412076441352534)98:0.00702765783787981640,((Benitochromis_ufermanni:0.00294658883601855081,Benitochromis_batesii:0.00354992162961463922)58:0.00117844163584799786,Benitochromis_riomuniensis:0.00363533844087464593)88:0.00356917470273014062)58:0.00123203167192020954)13:0.00121221947476183234)11:0.00000100000050002909,(Pelvicachromis_taeniatus:0.01014786699649967983,Pelvicachromis_subocellatus:0.00264211753656142662)95:0.01093424800087722075)75:0.00988259177893868572)41:0.00203445312544744180,Etia_nguti:0.01925715259746286698)8:0.00000100000050002909,(Anomalochromis_thomasi:0.00914926186656992747,(((Hemichromis_cerasogaster:0.00000100000050002909,Hemichromis_stellifer:0.00000100000050002909)99:0.00695222754013280139,(Hemichromis_bimaculatus:0.00000100000050002909,Hemichromis_letourneuxi:0.00000100000050002909)100:0.00714852557197876229)82:0.00171996671599720387,(Hemichromis_fasciatus:0.00561614663354566973,Hemichromis_elongatus:0.01209088464757266702)56:0.00208866392741111203)67:0.00370078094999824704)78:0.01836647478580631654)34:0.00111329740069271237)19:0.00000100000050002909,(((Danakilia_dinicolai:0.01325984286678299866,(Oreochromis_schwebischi:0.01029519205955257630,(Oreochromis_tanganicae:0.00000100000050002909,(Oreochromis_niloticus:0.00000100000050002909,(Alcolapia_ndalalani:0.00000100000050002909,(Alcolapia_grahami:0.00000100000050002909,(Alcolapia_alcalica:0.00000100000050002909,Alcolapia_latilabris:0.00000100000050002909)61:0.00110289187030314676)44:0.00000100000050002909)86:0.00441580640262382099)7:0.00000100000050002909)19:0.00000100000050002909)66:0.00222141502367136697)41:0.00108845760029177715,((Sarotherodon_melanotheron_leonensis:0.00370535598565654035,(Sarotherodon_boulengeri:0.00000100000050002909,(((Stomatepia_pindu:0.00000100000050002909,(Myaka_myaka:0.00000100000050002909,((Konia_dikume:0.00000100000050002909,Sarotherodon_lohbergeri:0.00000100000050002909)65:0.00114312967125314476,(Sarotherodon_steinbachi:0.00125149474517360980,(Pungu_maclareni:0.00127996625262067633,Konia_eisentrauti:0.00000100000050002909)50:0.00109413898494710600)8:0.00000100000050002909)3:0.00000100000050002909)2:0.00000100000050002909)14:0.00000100000050002909,Stomatepia_mariae:0.00000100000050002909)31:0.00000100000050002909,(Sarotherodon_caroli:0.00000100000050002909,(Sarotherodon_linnellii:0.00000100000050002909,Stomatepia_mongo:0.00000100000050002909)94:0.00233226334683302042)26:0.00000100000050002909)49:0.00109871229773535000)13:0.00000100000050002909)60:0.00219478248222828871,Iranocichla_hormuzensis:0.00341063190331577452)25:0.00000100000050002909)94:0.00554431722047804814,(((Paragobiocichla_irvinei:0.00836702007118983113,(Heterotilapia_buttikoferi:0.00386601866560822233,Pelmatolapia_mariae:0.00905013934158951060)57:0.00000100000050002909)41:0.00000100000050002909,((((Eretmodus_cyanostictus:0.01135603819667065952,(((Tropheus_moorii:0.00125819132463436266,Lobochilotes_labiatus:0.00119819759467129617)31:0.00000100000050002909,Petrochromis_polyodon:0.00000100000050002909)39:0.00112653401776802642,(Simochromis_babaulti:0.00385302921574442580,Ctenochromis_horei:0.00000100000050002909)53:0.00118818983990419749)26:0.00110239528901145403)13:0.00226359477980443789,(Cyphotilapia_frontosa:0.00000100000050002909,(((Lamprologus_congoensis:0.00123623653780304942,Lamprologus_mocquardi:0.00000100000050002909)38:0.00000100000050002909,Lamprologus_tumbanus:0.00000100000050002909)50:0.00335536468998162826,((Cyathopharynx_furcifer:0.00228365734175929461,Xenotilapia_sima:0.00353415809678980482)87:0.00450909195121832005,(((((Haplochromis_demeusii:0.00000100000050002909,Ctenochromis_polli:0.00150648156148988611)82:0.00438034714189068208,Schwetzochromis_neodon:0.00122953347614539426)48:0.00113820127692440217,(((Pharyngochromis_acuticeps:0.00000100000050002909,((Thoracochromis_albolabris:0.00000100000050002909,Thoracochromis_buysi:0.00000100000050002909)65:0.00112918878495353613,(Serranochromis_thumbergi:0.00000100000050002909,(Thoracochromis_cf_buysi:0.00000100000050002909,Serranochromis_angusticeps:0.00000100000050002909)81:0.00000100000050002909)65:0.00000100000050002909)64:0.00111169488628278836)52:0.00110753986804524467,(Thoracochromis_callichromus:0.00000100000050002909,(Cyclopharynx_schwetzi:0.00113239289700840383,Cyclopharynx_fwae:0.00000100000050002909)47:0.00000100000050002909)88:0.00222938923513824917)46:0.00111890266428849874,(Thoracochromis_stigmatogenys:0.00142046877171193029,Thoracochromis_brauschi:0.00113424855222878855)31:0.00112115100320220578)23:0.00110967244327657075)22:0.00108450838878206370,(Pseudocrenilabrus_sp_Chila:0.00000100000050002909,Pseudocrenilabrus_philander:0.00000100000050002909)100:0.01147533860205955138)20:0.00223065301355353848,((((Lamprologus_lethops:0.00455080855290791817,((Telmatochromis_burgeoni:0.00000100000050002909,(((Lamprologus_tigripictilis:0.00114486366728379016,Lamprologus_werneri:0.00000100000050002909)79:0.00229268427969201013,(Variabilichromis_moorii:0.00704396350683037572,Altolamprologus_compressicepss:0.00000100000050002909)30:0.00131204829839390649)7:0.00000100000050002909,(Neolamprologus_mustax:0.00112727485035359759,Neolamprologus_furcifer:0.00000100000050002909)65:0.00112594135331646104)10:0.00000100000050002909)11:0.00125904545062545761,((Lamprologus_markerti:0.00113350150004793739,((Neolamprologus_mondabu:0.00113007259945625805,(Telmatochromis_temporalis:0.00000100000050002909,(Telmatochromis_vittatus:0.00000100000050002909,((Chalinochromis_brichardi:0.00463124656185301149,(Julidochromis_marlieri:0.00000100000050002909,Julidochromis_ornatus:0.00112739250474244300)57:0.00111928590125683482)59:0.00110441369178132694,Julidochromis_dickfeldi:0.00000100000050002909)51:0.00000100000050002909)62:0.00110887832887047446)38:0.00000100000050002909)12:0.00000100000050002909,((Neolamprologus_pulcher:0.00334544459839585234,Neolamprologus_sexfasciatus:0.00310367398099209348)30:0.00208581663651421318,Lamprologus_lemairii:0.00315476294802836520)15:0.00291059474645496280)3:0.00000100000050002909)5:0.00000100000050002909,Neolamprologus_brevis:0.00333484115298227600)6:0.00110577513552298089)16:0.00109908910539512810)6:0.00112331849126982917,(Orthochromis_malagarasiensis:0.00000100000050002909,Orthochromis_uvinzae:0.01030975414194152534)41:0.00340033030657351486)2:0.00109688647279951247,(Perissodus_microlepis:0.00454412167807105409,Limnochromis_auritus:0.00122445690886639259)43:0.00112068495956152924)1:0.00110637748100564045,(((((Petrochromis_macrognathus:0.00000100000050002909,Petrochromis_famula:0.00000100000050002909)60:0.00339091266887641459,(((Labidochromis_caeruleus:0.00235168074861412477,(Pseudotropheus_acei:0.00248795733368265123,Rhamphochromis_sp_Chilingali:0.00146768622743235415)43:0.00000100000050002909)78:0.00226954543867460834,(((Haplochromis_sp_Cohoha_Red:0.00000100000050002909,(Haplochromis_sp_Predator:0.00000100000050002909,Haplochromis_sp_Lake_Feeder:0.00000100000050002909)24:0.00000100000050002909)36:0.00185396660154683347,Haplochromis_sp_CH44:0.00237818923896268445)40:0.00164637856709099134,(Haplochromis_sp_Kyoga:0.00223474923801056683,(Pyxichromis_orthostoma:0.00000100000050002909,(Astatotilapia_stapersii:0.00111549014220930554,Haplochromis_sp_Chala:0.00000100000050002909)41:0.00111522358024969555)52:0.00111135825766110882)50:0.00112034128027159257)76:0.00336610957597032910)56:0.00222904895135085960,Gnathochromis_pfefferi:0.00447474169067314277)42:0.00000100000050002909)28:0.00336395834536036683,((Orthochromis_stormsi:0.00869074404456539849,(Astatoreochromis_alluaudi:0.00306291757580216904,Astatoreochromis_straeleni:0.00255566318942941151)94:0.00338887826483813678)48:0.00249312921438479352,Ctenochromis_pectoralis:0.01438833477658235313)3:0.00000100000050002909)5:0.00221415094338904680,Lamprologus_teugelsi:0.00472448370950262746)1:0.00000100000050002909,Cyprichromis_leptosoma:0.00229604362657486426)1:0.00110953629107209584)0:0.00000100000050002909)1:0.00166543830163695152)2:0.00164786604721565782)2:0.00000100000050002909)5:0.00000100000050002909)76:0.00221462573508807116,(Bathybates_cf_minor:0.01777485021578278229,Boulengerochromis_microlepis:0.00505011058365662825)46:0.00255088779333084888)42:0.00445600244187364589,(Gobiocichla_ethelwynnae:0.01307345619730468193,(Steatocranus_rouxi:0.00000100000050002909,(Steatocranus_tinanti:0.00408672515716086617,Steatocranus_gibbiceps:0.00000100000050002909)68:0.00127019502442127837)99:0.00635636052919375492)40:0.00000100000050002909)13:0.00110473302254433998)20:0.00220651418726443413,(((Coptodon_sp_Lake_Chala:0.00000100000050002909,((Coptodon_guineensis:0.00000100000050002909,((Coptodon_snyderae:0.00000100000050002909,((Coptodon_bythobates:0.00000100000050002909,Coptodon_gutturosa:0.00000100000050002909)54:0.00115990836024144743,Coptodon_bemini:0.00000100000050002909)31:0.00000100000050002909)26:0.00000100000050002909,Coptodon_bakossiorum:0.00000100000050002909)48:0.00112423806354245456)24:0.00112140079289269274,Coptodon_flavus:0.00000100000050002909)47:0.00000100000050002909)5:0.00000100000050002909,Coptodon_zillii:0.00478281378337419572)94:0.00455768072046130405,(Chilochromis_duponti:0.00684804252593413428,(Congolapia_crassa:0.00524948810144585699,Congolapia_bilineata:0.00000100000050002909)100:0.00664763602415735077)81:0.00443402405400235202)27:0.00218016267125493079)95:0.00562495011982080961)98:0.00785712879145867259)99:0.03926364158092744694)79:0.00601655065162453370)95:0.01581349473887910806,Astronotus_sp:0.02877247459290485990)21:0.00000100000050002909,Retroclus_xinguensis:0.04137787090145604585);
((Konia_eisentrauti:0.00000100000050002909,(((Sarotherodon_caroli:0.00000100000050002909,Sarotherodon_linnellii:0.00000100000050002909)57:0.00000100000050002909,(Konia_dikume:0.00000100000050002909,(Sarotherodon_lohbergeri:0.00000100000050002909,(Stomatepia_mongo:0.00000100000050002909,((Pungu_maclareni:0.00000100000050002909,Sarotherodon_steinbachi:0.00000100000050002909)89:0.00000100000050002909,Stomatepia_pindu:0.00000100000050002909)49:0.00000100000050002909)49:0.00000100000050002909)48:0.00000100000050002909)32:0.00000100000050002909)3:0.00000100000050002909,Myaka_myaka:0.00000100000050002909)4:0.00000100000050002909)25:0.00000100000050002909,((((((((Thysochromis_ansorgii:0.00375753283072354730,((Divandu_albimarginatus:0.00676401031489407608,((Chromidotilapia_melaniae:0.00449844290596520049,Chromidotilapia_kingsleyae:0.00116027474733781618)47:0.00114772517315508450,(Chromidotilapia_mamonekenei:0.00601891949949439221,Parananochromis_sp_Congo_Black_River:0.00843149503754073507)16:0.00000100000050002909)44:0.00115461538452664458)19:0.00000100000050002909,((Benitochromis_riomuniensis:0.00000100000050002909,Benitochromis_ufermanni:0.00000100000050002909)82:0.00353567713092914565,((Teleogramma_monogramma:0.00174826763829976457,(Teleogramma_cf_brichardi:0.00000100000050002909,Teleogramma_gracile:0.00182767002866746726)33:0.00000100000050002909)83:0.01267152699113657799,((Pelvicachromis_taeniatus:0.00995937780295412349,Pelvicachromis_subocellatus:0.00000100000050002909)44:0.01592735372808831013,((Chromidotilapia_guntheri:0.00660849878143670265,Chromidotilapia_linkei:0.00399043295984202566)95:0.00399837464196178567,(((Nanochromis_splendens:0.00000100000050002909,Nanochromis_parilus:0.00000100000050002909)100:0.01782092890807682184,Benitochromis_batesii:0.00424746117241547351)53:0.00237928615049244748,Wallaceochromis_signatus:0.01305064487080044577)31:0.00000100000050002909)46:0.00117354877807110186)6:0.00113078059321505852)19:0.00114888311778687168)16:0.00109197831882241461)54:0.00121326448336715677)100:0.01934552098893517480,((((((Hemichromis_fasciatus:0.00000100000050002909,Hemichromis_elongatus:0.00643549410889280357)83:0.00000100000050002909,(Hemichromis_stellifer:0.00332250532917497798,(Hemichromis_bimaculatus:0.01037433691552435561,Hemichromis_cerasogaster:0.00125668935142253350)70:0.00129810962064665493)37:0.00000100000050002909)47:0.00000100000050002909,Hemichromis_letourneuxi:0.00357022289625464348)99:0.01004536765832371621,Anomalochromis_thomasi:0.01687232183631497823)99:0.01510594944722592689,(Pterochromis_congicus:0.01151018411092040797,(Pelmatochromis_buettikoferi:0.00860341776782662035,Pelmatochromis_nigrofasciatus:0.01444454572583058101)89:0.00260882173361443124)92:0.00753916075493864333)99:0.00684833256465623187,((((Tylochromis_pulcher:0.00405655362294338531,Tylochromis_sudanensis:0.00000100000050002909)61:0.00000100000050002909,Tylochromis_trewavasae:0.00000100000050002909)61:0.00000100000050002909,Tylochromis_lateralis:0.00000100000050002909)100:0.01841125951124712376,(Heterochromis_multidens:0.01730732133732857184,((((Paratilapia_typus:0.00000100000050002909,Paratilapia_polleni:0.00000100000050002909)100:0.04264044891108347002,(Ucla_xenogrammus:0.27059517343897954156,((Chromis_margaritifer:0.09492529711384151136,Hyporhamphus_roberti:0.19628751959472448552)51:0.01562850939637329406,Mugil_incilis:0.11228752385232237954)47:0.00917714669778350346)93:0.03801402049879026857)67:0.00996233170737763872,((Etroplus_suratensis:0.01341379373581620682,Pseudetroplus_maculatus:0.03673267340893491412)96:0.02050079112392295955,(Paretroplus_polyactis:0.00966961864294920391,Paretroplus_damii:0.01333693377053330777)100:0.04208955123623620703)99:0.02367248600906646239)98:0.01058073404113673253,((Retroclus_xinguensis:0.02905566421760281612,Cichla_temensis:0.01473742995972238123)91:0.00769771313254927116,Astronotus_sp:0.00766590849537949950)99:0.02860667055221486829)99:0.00667372029134940398)99:0.03613565429776235960)72:0.00597146651336066467)55:0.00202702183033340051)93:0.00625767242315641761,Etia_nguti:0.02324285857923312146)98:0.00530469929928951891,(((Paragobiocichla_irvinei:0.01062387414259995805,Gobiocichla_ethelwynnae:0.01049490975441975602)13:0.00000100000050002909,(Chilochromis_duponti:0.00344663411939296954,(Steatocranus_gibbiceps:0.00129847749331970619,(Steatocranus_tinanti:0.00239721588841408173,Steatocranus_rouxi:0.00243409567399461820)43:0.00000100000050002909)99:0.00483529017904517442)50:0.00115209495581583771)99:0.00838922797301006225,((Heterotilapia_buttikoferi:0.00115849412758942203,Pelmatolapia_mariae:0.00608881500478261530)87:0.00230437790729626614,((Coptodon_sp_Lake_Chala:0.00000100000050002909,(Coptodon_zillii:0.00115105208708868203,(((Coptodon_snyderae:0.00000100000050002909,((Coptodon_bemini:0.00000100000050002909,Coptodon_gutturosa:0.00000100000050002909)96:0.00000100000050002909,Coptodon_bythobates:0.00000100000050002909)80:0.00000100000050002909)38:0.00000100000050002909,(Coptodon_flavus:0.00000100000050002909,Coptodon_bakossiorum:0.00000100000050002909)68:0.00000100000050002909)51:0.00000100000050002909,Coptodon_guineensis:0.00115224800102142733)99:0.00465219304723447479)49:0.00115017878241525798)100:0.00580510149883529513,((Limnochromis_auritus:0.00588183588287802955,((((Cyphotilapia_frontosa:0.00930270891681980044,(((Orthochromis_uvinzae:0.00000100000050002909,Orthochromis_malagarasiensis:0.00000100000050002909)92:0.00371155700709642315,Eretmodus_cyanostictus:0.00385986932202459377)38:0.00115163057868423557,(Tropheus_moorii:0.00375310517426667321,((Lobochilotes_labiatus:0.00230478860041582719,(Gnathochromis_pfefferi:0.00230406290679354602,(Petrochromis_famula:0.00000100000050002909,(Ctenochromis_horei:0.00117716369936900342,(Petrochromis_polyodon:0.00000100000050002909,Petrochromis_macrognathus:0.00000100000050002909)63:0.00114819929883457419)10:0.00000100000050002909)20:0.00000100000050002909)42:0.00114789642409145773)10:0.00000100000050002909,((Astatoreochromis_alluaudi:0.00229894211679656287,Astatoreochromis_straeleni:0.00000100000050002909)65:0.00114817249793505109,((Simochromis_babaulti:0.00357134078212144280,(Orthochromis_stormsi:0.00230160632444214664,(Pseudocrenilabrus_sp_Chila:0.00000100000050002909,Pseudocrenilabrus_philander:0.00000100000050002909)99:0.00231177845499654176)87:0.00230264851477064714)3:0.00000100000050002909,((Ctenochromis_pectoralis:0.00578620921125234250,(((Astatotilapia_stapersii:0.00000100000050002909,(Haplochromis_sp_Kyoga:0.00000100000050002909,(Haplochromis_sp_Predator:0.00000100000050002909,((Haplochromis_sp_Lake_Feeder:0.00000100000050002909,Haplochromis_sp_Cohoha_Red:0.00000100000050002909)61:0.00000100000050002909,(Pyxichromis_orthostoma:0.00115928389818371240,Haplochromis_sp_CH44:0.00000100000050002909)67:0.00000100000050002909)22:0.00000100000050002909)66:0.00000100000050002909)82:0.00000100000050002909)98:0.00452036285003471188,(Rhamphochromis_sp_Chilingali:0.00000100000050002909,(Labidochromis_caeruleus:0.00000100000050002909,Pseudotropheus_acei:0.00115131986650475341)73:0.00000100000050002909)83:0.00124595599478861084)52:0.00116104361344773754,Haplochromis_sp_Chala:0.00336335666315966484)73:0.00124713772771967808)12:0.00000100000050002909,((Ctenochromis_polli:0.00000100000050002909,Haplochromis_demeusii:0.00230170566041425651)65:0.00000100000050002909,(((Schwetzochromis_neodon:0.00230203784978137661,(Thoracochromis_stigmatogenys:0.00133065083443050999,(Cyclopharynx_schwetzi:0.00000100000050002909,Cyclopharynx_fwae:0.00000100000050002909)98:0.00114936925476714458)77:0.00230710163004073637)56:0.00231573637776654427,(((Thoracochromis_buysi:0.00000100000050002909,Serranochromis_angusticeps:0.00132339222916157107)22:0.00000100000050002909,(Pharyngochromis_acuticeps:0.00000100000050002909,Thoracochromis_albolabris:0.00000100000050002909)59:0.00000100000050002909)33:0.00000100000050002909,(Thoracochromis_cf_buysi:0.00339146298974176558,Serranochromis_thumbergi:0.00120485846096129892)19:0.00000100000050002909)44:0.00115011976609215825)5:0.00000100000050002909,(Thoracochromis_brauschi:0.00000100000050002909,Thoracochromis_callichromus:0.00000100000050002909)96:0.00345853460529210038)41:0.00115040950979496104)5:0.00000100000050002909)0:0.00000100000050002909)1:0.00000100000050002909)14:0.00114935971205844755)27:0.00000100000050002909)59:0.00229768413877603139)45:0.00000100000050002909)69:0.00346016743613981274,(Perissodus_microlepis:0.00579141825009130574,Cyprichromis_leptosoma:0.00230714416303322116)49:0.00115046099297826305)10:0.00000100000050002909,(((Lamprologus_teugelsi:0.00237498150853991371,(((((Lamprologus_markerti:0.00000100000050002909,(Lamprologus_werneri:0.00000100000050002909,Lamprologus_tigripictilis:0.00000100000050002909)40:0.00000100000050002909)61:0.00114845233859378159,Lamprologus_lethops:0.00114928018437379935)9:0.00000100000050002909,(Lamprologus_congoensis:0.00000100000050002909,Lamprologus_mocquardi:0.00000100000050002909)36:0.00000100000050002909)21:0.00000100000050002909,Lamprologus_tumbanus:0.00114857077538106363)75:0.00115364763168487438,(Neolamprologus_mondabu:0.00354354959521299999,((((Telmatochromis_vittatus:0.00000100000050002909,(Telmatochromis_temporalis:0.00000100000050002909,Telmatochromis_burgeoni:0.00000100000050002909)72:0.00114895430270960412)64:0.00000100000050002909,(((Neolamprologus_furcifer:0.00000100000050002909,Neolamprologus_mustax:0.00000100000050002909)96:0.00346124641215780470,Julidochromis_dickfeldi:0.00000100000050002909)61:0.00000100000050002909,Chalinochromis_brichardi:0.00000100000050002909)10:0.00000100000050002909)17:0.00000100000050002909,(Julidochromis_marlieri:0.00000100000050002909,Julidochromis_ornatus:0.00117401179207103678)66:0.00000100000050002909)38:0.00000100000050002909,Neolamprologus_pulcher:0.00346149868119348132)77:0.00229724672408935116)47:0.00115559749998137267)52:0.00114659493941411325)53:0.00230329808091213253,(Neolamprologus_sexfasciatus:0.00230840038526879511,Variabilichromis_moorii:0.00231566723103787198)44:0.00114728812890447346)21:0.00000100000050002909,((Altolamprologus_compressicepss:0.00000100000050002909,Lamprologus_lemairii:0.00252658614322073165)100:0.01409361830252363335,Neolamprologus_brevis:0.00117693606711308566)37:0.00000100000050002909)44:0.00115192804040152802)26:0.00230501999237993187,(Cyathopharynx_furcifer:0.00346380915257833190,Xenotilapia_sima:0.00232294563350929871)35:0.00000100000050002909)12:0.00114060373908722286)42:0.00116599582446880743,(Bathybates_cf_minor:0.00578321229207725412,(Boulengerochromis_microlepis:0.00230097606512194358,(Congolapia_bilineata:0.00000100000050002909,Congolapia_crassa:0.00000100000050002909)98:0.00346500695150148575)11:0.00000100000050002909)21:0.00114489447866622496)76:0.00349348862245127878)73:0.00231718113225672182)54:0.00094648090839691919)84:0.00353925487324392761)100:0.00963622052992824801,Sarotherodon_melanotheron_leonensis:0.00467758731025891359)70:0.00109952337589865512,(((Alcolapia_latilabris:0.00000100000050002909,Alcolapia_ndalalani:0.00000100000050002909)20:0.00000100000050002909,Alcolapia_alcalica:0.00000100000050002909)13:0.00000100000050002909,Alcolapia_grahami:0.00000100000050002909)99:0.00461727817158844121)21:0.00000100000050002909,((Danakilia_dinicolai:0.00461844517283589717,Oreochromis_schwebischi:0.00462766836354539055)8:0.00000100000050002909,(Sarotherodon_boulengeri:0.00000100000050002909,Iranocichla_hormuzensis:0.00115013967231782132)69:0.00000100000050002909)3:0.00000100000050002909)11:0.00000100000050002909,(Oreochromis_niloticus:0.00229995201997012675,Oreochromis_tanganicae:0.00238158119994337763)57:0.00000100000050002909)86:0.00230671920693329910,Stomatepia_mariae:0.00000100000050002909);
((Paretroplus_damii:0.01060585420728997127,Paretroplus_polyactis:0.00413496197354831785)22:0.00000100000050002909,(((((Ptychochromoides_itasy:0.00891869706814982927,((Ptychochromoides_betsileanus:0.01544109006972178844,Ptychochromis_oligacanthus:0.00288287923576790485)88:0.00617800989381943159,Ptychochromis_loisellei:0.00805027302518849380)87:0.00596258134125410028)96:0.00795253644280166476,(Paratilapia_typus:0.00525336942103658399,Paratilapia_polleni:0.00000100000050002909)100:0.01991250354354439853)94:0.00640508782190735496,((Cichla_temensis:0.02048809660475968408,(Astronotus_sp:0.01119540306540718101,Retroclus_xinguensis:0.02293807370793108508)55:0.00080536429218807271)98:0.00659874915600835044,((((Etia_nguti:0.00598974778180259935,(((((Coptodon_gutturosa:0.00000100000050002909,Coptodon_flavus:0.00000100000050002909)91:0.00000100000050002909,Coptodon_zillii:0.00000100000050002909)89:0.00000100000050002909,(Coptodon_bakossiorum:0.00000100000050002909,((Coptodon_snyderae:0.00000100000050002909,Coptodon_sp_Lake_Chala:0.00000100000050002909)62:0.00000100000050002909,(Coptodon_guineensis:0.00000100000050002909,(Coptodon_bemini:0.00000100000050002909,Coptodon_bythobates:0.00000100000050002909)85:0.00000100000050002909)93:0.00000100000050002909)36:0.00000100000050002909)67:0.00000100000050002909)95:0.00367092919172608669,((Chilochromis_duponti:0.00477160949515746322,(Paragobiocichla_irvinei:0.00720584045015048441,((((Lamprologus_lemairii:0.00118559879545660570,(Neolamprologus_brevis:0.00486675109356017599,Altolamprologus_compressicepss:0.00127054596781731597)85:0.00000100000050002909)64:0.00118551923033900796,((Julidochromis_ornatus:0.00237833922528598186,((Julidochromis_marlieri:0.00125366269927675912,((Lamprologus_lethops:0.00596343577930595267,(((((Lamprologus_werneri:0.00000100000050002909,Lamprologus_teugelsi:0.00121865906290762526)42:0.00000100000050002909,(Lamprologus_markerti:0.00000100000050002909,Lamprologus_tigripictilis:0.00000100000050002909)63:0.00237732392215516449)20:0.00000100000050002909,Neolamprologus_mondabu:0.00243746865302842076)12:0.00000100000050002909,Neolamprologus_sexfasciatus:0.00000100000050002909)35:0.00000100000050002909,Variabilichromis_moorii:0.00120411468992888274)46:0.00000100000050002909)55:0.00118534676836310111,((Chalinochromis_brichardi:0.00000100000050002909,Lamprologus_congoensis:0.00267872064209869268)23:0.00000100000050002909,(Lamprologus_tumbanus:0.00000100000050002909,Lamprologus_mocquardi:0.00118446584265910395)70:0.00000100000050002909)13:0.00000100000050002909)20:0.00118446699315658726)18:0.00000100000050002909,(Telmatochromis_vittatus:0.00000100000050002909,((Telmatochromis_temporalis:0.00000100000050002909,((Julidochromis_dickfeldi:0.00123776863537877649,Telmatochromis_burgeoni:0.00000100000050002909)36:0.00000100000050002909,Neolamprologus_furcifer:0.00000100000050002909)85:0.00000100000050002909)38:0.00000100000050002909,Neolamprologus_mustax:0.00000100000050002909)7:0.00000100000050002909)49:0.00000100000050002909)4:0.00000100000050002909)42:0.00118705330760355133,Neolamprologus_pulcher:0.00000100000050002909)14:0.00000100000050002909)72:0.00238190720897659119,(Orthochromis_malagarasiensis:0.00000100000050002909,Orthochromis_uvinzae:0.00000100000050002909)84:0.00246301964492046414)13:0.00118171751131880619,(((Limnochromis_auritus:0.00000100000050002909,(((((((Simochromis_babaulti:0.00376170060364446968,Petrochromis_famula:0.00247668842390104523)14:0.00000100000050002909,((Petrochromis_polyodon:0.00000100000050002909,((Lobochilotes_labiatus:0.00123815831566750304,Ctenochromis_horei:0.00376725705685952922)24:0.00000100000050002909,Tropheus_moorii:0.00124370333697375497)9:0.00000100000050002909)20:0.00000100000050002909,Petrochromis_macrognathus:0.00000100000050002909)11:0.00000100000050002909)67:0.00000100000050002909,Ctenochromis_pectoralis:0.00247519681819674238)25:0.00000100000050002909,Gnathochromis_pfefferi:0.00240520501599124489)19:0.00000100000050002909,((Thoracochromis_brauschi:0.00237859992667859921,((Thoracochromis_buysi:0.00000100000050002909,(Thoracochromis_albolabris:0.00000100000050002909,(Pharyngochromis_acuticeps:0.00000100000050002909,(Thoracochromis_cf_buysi:0.00532757010083250576,Serranochromis_thumbergi:0.00000100000050002909)61:0.00000100000050002909)62:0.00000100000050002909)63:0.00000100000050002909)61:0.00118636113603957255,(Cyclopharynx_fwae:0.00000100000050002909,(((Ctenochromis_polli:0.00244131952125472814,((Thoracochromis_callichromus:0.00000100000050002909,Thoracochromis_stigmatogenys:0.00122815706878962603)62:0.00121757073790478790,Schwetzochromis_neodon:0.00272729464773023436)35:0.00000100000050002909)16:0.00000100000050002909,Cyclopharynx_schwetzi:0.00000100000050002909)5:0.00000100000050002909,(Serranochromis_angusticeps:0.00338817271405693213,Haplochromis_demeusii:0.00131879518401275251)32:0.00000100000050002909)9:0.00000100000050002909)20:0.00000100000050002909)9:0.00000100000050002909)22:0.00118524566647452219,(Orthochromis_stormsi:0.00432448738532545743,(Pseudocrenilabrus_sp_Chila:0.00000100000050002909,Pseudocrenilabrus_philander:0.00000100000050002909)99:0.00389773792264899764)89:0.00285470467611850321)3:0.00000100000050002909)30:0.00118710659810079876,(Astatoreochromis_alluaudi:0.00000100000050002909,Astatoreochromis_straeleni:0.00000100000050002909)52:0.00000100000050002909)1:0.00000100000050002909,((Haplochromis_sp_Chala:0.00118879370999108963,((Pyxichromis_orthostoma:0.00000100000050002909,((Haplochromis_sp_Lake_Feeder:0.00000100000050002909,(Haplochromis_sp_CH44:0.00125166133442537460,(Haplochromis_sp_Cohoha_Red:0.00000100000050002909,Haplochromis_sp_Predator:0.00000100000050002909)69:0.00000100000050002909)59:0.00000100000050002909)60:0.00118490944933680718,Astatotilapia_stapersii:0.00000100000050002909)31:0.00000100000050002909)61:0.00000100000050002909,Haplochromis_sp_Kyoga:0.00000100000050002909)27:0.00000100000050002909)63:0.00118519776603851173,(Rhamphochromis_sp_Chilingali:0.00122203954599347728,(Eretmodus_cyanostictus:0.00301445676997048016,(Labidochromis_caeruleus:0.00000100000050002909,Pseudotropheus_acei:0.00000100000050002909)91:0.00252041900486807283)53:0.00000100000050002909)32:0.00000100000050002909)52:0.00118524813096921450)2:0.00118536317404760818)9:0.00118535715622671597,Boulengerochromis_microlepis:0.00237875775353816980)1:0.00000100000050002909,((((Cyathopharynx_furcifer:0.00379916137405249005,(Pelmatolapia_mariae:0.00244059847657599914,((Congolapia_bilineata:0.00000100000050002909,Congolapia_crassa:0.00000100000050002909)94:0.00294930862784531641,(Steatocranus_gibbiceps:0.00381313321079177750,(Steatocranus_tinanti:0.00137937220060086428,Steatocranus_rouxi:0.00133315814025259890)77:0.00000100000050002909)86:0.00183762854621668170)65:0.00246271800396291943)5:0.00000100000050002909)1:0.00000100000050002909,(Perissodus_microlepis:0.00737462847692854119,(Cyprichromis_leptosoma:0.00244022904665182252,Xenotilapia_sima:0.00000100000050002909)53:0.00000100000050002909)30:0.00121852346866737509)1:0.00000100000050002909,Heterotilapia_buttikoferi:0.00000100000050002909)1:0.00000100000050002909,(Cyphotilapia_frontosa:0.00122726545097974113,Bathybates_cf_minor:0.00504480849792920266)33:0.00122244096571190539)1:0.00000100000050002909)0:0.00000100000050002909)41:0.00118520207788573931)11:0.00000100000050002909)40:0.00000100000050002909,Gobiocichla_ethelwynnae:0.00520332944246571817)62:0.00157435284052416069)94:0.00319359788270902811,((((((((Sarotherodon_caroli:0.00000100000050002909,(Stomatepia_mongo:0.00000100000050002909,(((Myaka_myaka:0.00000100000050002909,Stomatepia_mariae:0.00000100000050002909)19:0.00000100000050002909,((Sarotherodon_steinbachi:0.00000100000050002909,(Stomatepia_pindu:0.00150259814138623427,Sarotherodon_lohbergeri:0.00000100000050002909)32:0.00000100000050002909)29:0.00000100000050002909,Konia_eisentrauti:0.00000100000050002909)4:0.00000100000050002909)24:0.00000100000050002909,Sarotherodon_linnellii:0.00000100000050002909)35:0.00000100000050002909)8:0.00000100000050002909)8:0.00000100000050002909,Konia_dikume:0.00121628287702185245)33:0.00177634428246024661,Pungu_maclareni:0.00000100000050002909)54:0.00000100000050002909,Sarotherodon_boulengeri:0.00000100000050002909)68:0.00178041041785385488,Oreochromis_tanganicae:0.00505739794228911299)27:0.00000100000050002909,(Sarotherodon_melanotheron_leonensis:0.00000100000050002909,(Iranocichla_hormuzensis:0.00943497512789118371,Danakilia_dinicolai:0.00354870555472932983)54:0.00144267599139373407)6:0.00000100000050002909)7:0.00000100000050002909,Oreochromis_niloticus:0.00000100000050002909)28:0.00000100000050002909,(Oreochromis_schwebischi:0.00118744155034812798,((Alcolapia_latilabris:0.00000100000050002909,Alcolapia_alcalica:0.00000100000050002909)62:0.00000100000050002909,(Alcolapia_ndalalani:0.00000100000050002909,Alcolapia_grahami:0.00000100000050002909)51:0.00000100000050002909)74:0.00118559410497232152)59:0.00118791174433835228)87:0.00358179231506520991)98:0.00480440703809417984)95:0.00238270265699816203,((Anomalochromis_thomasi:0.01273009999442865046,((Hemichromis_fasciatus:0.00137207942610347998,Hemichromis_elongatus:0.00179046117212908261)95:0.00338076542802827947,((Hemichromis_stellifer:0.00246882054720273282,Hemichromis_cerasogaster:0.00124552679201642732)99:0.00373687270424342098,(Hemichromis_letourneuxi:0.00000100000050002909,Hemichromis_bimaculatus:0.00000100000050002909)100:0.00495371550678872299)99:0.00492866746186269335)89:0.00240085555330344985)99:0.00741834486189329838,(((Tylochromis_sudanensis:0.00000100000050002909,Tylochromis_trewavasae:0.00000100000050002909)100:0.00518297785103871006,(Tylochromis_pulcher:0.00181873098799524005,Tylochromis_lateralis:0.00000100000050002909)98:0.00333839119808113398)100:0.01863902280603926820,(Pelmatochromis_buettikoferi:0.00238175112729747344,(Pterochromis_congicus:0.00499487060038304471,Pelmatochromis_nigrofasciatus:0.00624616022488515710)97:0.00121463462754637383)100:0.00965247599460451570)6:0.00000100000050002909)40:0.00119030444048241562)81:0.00255780145469554614,(((Parananochromis_sp_Congo_Black_River:0.00629718884647663835,(Divandu_albimarginatus:0.00754987028751408391,(Chromidotilapia_mamonekenei:0.00155545805502094224,(Chromidotilapia_kingsleyae:0.00000100000050002909,Chromidotilapia_melaniae:0.00000100000050002909)68:0.00125911960631706595)89:0.00414026227986237765)60:0.00130363092064459361)80:0.00263211384296909226,(Nanochromis_splendens:0.00000100000050002909,Nanochromis_parilus:0.00000100000050002909)100:0.01027491727699730503)67:0.00134273636751867671,((Teleogramma_cf_brichardi:0.00126471257466217774,(Teleogramma_monogramma:0.00000100000050002909,Teleogramma_gracile:0.00000100000050002909)97:0.00000100000050002909)100:0.01281435309643641496,((((Chromidotilapia_linkei:0.00511981154569446893,Chromidotilapia_guntheri:0.00253335402590596946)68:0.00126768590055201138,(Benitochromis_batesii:0.00519031265214419269,(Benitochromis_ufermanni:0.00902818093666339465,Benitochromis_riomuniensis:0.00258501813516810470)59:0.00124033831431462284)78:0.00254271387286964098)43:0.00000100000050002909,Wallaceochromis_signatus:0.00641360121726672078)35:0.00124355173358456253,(Thysochromis_ansorgii:0.00535081970677796833,(Pelvicachromis_taeniatus:0.01033969202422424342,Pelvicachromis_subocellatus:0.00487088768273341317)54:0.00152936389307467080)50:0.00124150566734051960)26:0.00124336362756297027)15:0.00000100000050002909)80:0.00343333605965983951)100:0.02321452835644932655,Heterochromis_multidens:0.02832884688845042215)52:0.00343261744318457780)97:0.01017822627609311567)95:0.01186545446303362977,(((Labidesthes_sicculus:0.10432502734160994939,Hyporhamphus_roberti:0.11152891529642972035)72:0.03216006535528732196,((Mugil_sp:0.00477525928382710376,Mugil_incilis:0.00828974009102475401)100:0.07020678013275823137,(Lubbockichthys_rabaulensis:0.04480749320514702122,(Polycentrus_schomburgkii:0.04734027330891948937,(Chromis_margaritifer:0.04920395830793413555,Ucla_xenogrammus:0.10977065913674675934)48:0.00519986248973121953)39:0.00814986265438987466)46:0.00376657097407596736)36:0.00568442734457313102)90:0.01509259945562248066,Pholidichthys_sp:0.08718648939437621814)99:0.01999139362643880674)100:0.03040133530345816640,(Pseudetroplus_maculatus:0.01286097916175578219,Etroplus_suratensis:0.01095990091290698770)83:0.00461188274891626959)100:0.01928238546642177184,Paretroplus_nourissati:0.00739923271649176734);
((Sarotherodon_linnellii:0.00000100000050002909,Sarotherodon_steinbachi:0.00000100000050002909)23:0.00000100000050002909,(((Myaka_myaka:0.00000100000050002909,Sarotherodon_caroli:0.00000100000050002909)57:0.00000100000050002909,(Stomatepia_mongo:0.00000100000050002909,Pungu_maclareni:0.00000100000050002909)47:0.00000100000050002909)31:0.00000100000050002909,((Konia_eisentrauti:0.00000100000050002909,((Stomatepia_pindu:0.00000100000050002909,Stomatepia_mariae:0.00000100000050002909)53:0.00000100000050002909,Konia_dikume:0.00000100000050002909)35:0.00000100000050002909)37:0.00000100000050002909,(Sarotherodon_boulengeri:0.00000100000050002909,(Sarotherodon_melanotheron_leonensis:0.00167876609510113069,((Iranocichla_hormuzensis:0.00580714509544391633,((Etia_nguti:0.01875463585325101018,((Pelmatochromis_buettikoferi:0.00999993946066502978,(Pterochromis_congicus:0.01062654439632310967,Pelmatochromis_nigrofasciatus:0.01392389180502879610)47:0.00000100000050002909)93:0.01004171941058106497,((Tylochromis_trewavasae:0.00000100000050002909,((Tylochromis_pulcher:0.00000100000050002909,Tylochromis_sudanensis:0.00193908006512233215)34:0.00000100000050002909,Tylochromis_lateralis:0.00000100000050002909)57:0.00000100000050002909)100:0.01486878753492746480,(((((Divandu_albimarginatus:0.00385891545701467836,(Wallaceochromis_signatus:0.01496857391755414789,Parananochromis_sp_Congo_Black_River:0.00172360884579171071)61:0.00190343641092025322)8:0.00000100000050002909,(Chromidotilapia_melaniae:0.00000100000050002909,Chromidotilapia_kingsleyae:0.00000100000050002909)64:0.00179825409866524871)14:0.00000100000050002909,((((Nanochromis_parilus:0.00162911477984581778,Nanochromis_splendens:0.00000100000050002909)100:0.00859948809256771453,Benitochromis_batesii:0.00602908371232517993)48:0.00207445645490504692,(Chromidotilapia_linkei:0.00437152245692691479,Chromidotilapia_guntheri:0.00710309691858075111)82:0.00139230677769419469)34:0.00139754120786734007,((((Teleogramma_gracile:0.00000100000050002909,(Teleogramma_cf_brichardi:0.00000100000050002909,Teleogramma_monogramma:0.00156104800717251171)71:0.00153811017238417278)100:0.01566422817239422963,Benitochromis_ufermanni:0.00418444133274613588)44:0.00141586203506644318,Benitochromis_riomuniensis:0.00000100000050002909)49:0.00142804316958155706,(Thysochromis_ansorgii:0.00503278510139954990,(Pelvicachromis_taeniatus:0.01862928875809799836,Pelvicachromis_subocellatus:0.00651654664181301139)88:0.00703519998703379043)74:0.00238842344672218418)32:0.00000100000050002909)9:0.00000100000050002909)38:0.00000100000050002909,Chromidotilapia_mamonekenei:0.00163982884380517316)99:0.01197009363891248998,((Heterochromis_multidens:0.03051550427414726971,(((Retroclus_xinguensis:0.02304452229478817782,Cichla_temensis:0.01779487403441131974)91:0.00448672064524126713,Astronotus_sp:0.03237495422801368178)95:0.01189488285410505303,(((Ptychochromis_oligacanthus:0.01034520243846828377,(Katria_katria:0.00000100000050002909,Ptychochromoides_betsileanus:0.00000100000050002909)94:0.00711153063914369676)95:0.01070637572722523898,Ptychochromoides_itasy:0.00669077181867744602)95:0.02181860781876201333,(Paratilapia_polleni:0.04404964357186045426,((Polycentrus_schomburgkii:0.17327222561845809223,((Paretroplus_polyactis:0.00315805870010650450,Paretroplus_nourissati:0.01298717227314143650)64:0.00614243745434557217,Paretroplus_damii:0.00628075579063066235)84:0.01463324330793075792)34:0.00338568246223064969,Etroplus_suratensis:0.03302209357436228232)93:0.03156005905005337953)60:0.00210989594279279184)93:0.01067866020400823346)78:0.00445597440579529637)100:0.03934943441293729804,(((Hemichromis_elongatus:0.00498582001830434607,Hemichromis_fasciatus:0.00181888214797438726)99:0.00785792086015001806,(Hemichromis_stellifer:0.00221202569598572506,(Hemichromis_cerasogaster:0.00145657478983504327,(Hemichromis_letourneuxi:0.00000100000050002909,Hemichromis_bimaculatus:0.00000100000050002909)66:0.00160343596413401487)80:0.00378904987544150277)50:0.00456844627115942162)73:0.00377037906239649414,Anomalochromis_thomasi:0.01278559816030085811)99:0.01435175733747587681)43:0.00190004619729184309)83:0.00361762191937960251)48:0.00137186828406955980)48:0.00000100000050002909)99:0.00869431373088813166,((((Heterotilapia_buttikoferi:0.00655009270362541616,(Bathybates_cf_minor:0.00496777100947054517,(Chilochromis_duponti:0.00565326751561588247,((Steatocranus_tinanti:0.00295263263566808345,(Steatocranus_rouxi:0.00686427547290748962,Steatocranus_gibbiceps:0.00225602745397528908)49:0.00220203018016307565)90:0.00527912945932394306,(((((((((Telmatochromis_vittatus:0.00145408535449512480,((Lamprologus_tigripictilis:0.00000100000050002909,(Telmatochromis_temporalis:0.00000100000050002909,Telmatochromis_burgeoni:0.00000100000050002909)73:0.00294070586415107020)33:0.00000100000050002909,(Lamprologus_congoensis:0.00000100000050002909,((Lamprologus_tumbanus:0.00000100000050002909,Lamprologus_mocquardi:0.00000100000050002909)66:0.00143072143074322042,Lamprologus_werneri:0.00000100000050002909)42:0.00000100000050002909)50:0.00000100000050002909)34:0.00000100000050002909)12:0.00000100000050002909,Lamprologus_lethops:0.00141522872122230403)14:0.00000100000050002909,(Lamprologus_teugelsi:0.00413411739440896868,(Variabilichromis_moorii:0.00345660180493161627,Neolamprologus_pulcher:0.00263208459811246909)47:0.00043557744978463844)36:0.00129992293645609215)14:0.00141345154454764854,(((((Chalinochromis_brichardi:0.00143634370922162183,(Neolamprologus_sexfasciatus:0.00294341016817204620,(Altolamprologus_compressicepss:0.00172174620734432261,Julidochromis_dickfeldi:0.00000100000050002909)19:0.00000100000050002909)50:0.00000100000050002909)23:0.00000100000050002909,(Neolamprologus_furcifer:0.00000100000050002909,Neolamprologus_mustax:0.00000100000050002909)71:0.00000100000050002909)40:0.00000100000050002909,Julidochromis_ornatus:0.00000100000050002909)23:0.00000100000050002909,Lamprologus_lemairii:0.00000100000050002909)33:0.00000100000050002909,(Lamprologus_markerti:0.00425109675102190200,Julidochromis_marlieri:0.00000100000050002909)43:0.00000100000050002909)56:0.00141348741438816154)4:0.00000100000050002909,Neolamprologus_mondabu:0.00287451266041977797)76:0.00284246772840298463,Neolamprologus_brevis:0.00579459289476952355)82:0.00428344031182691445,Limnochromis_auritus:0.00195835865288446686)24:0.00000100000050002909,(Xenotilapia_sima:0.00347221783608038211,(((Orthochromis_uvinzae:0.00000100000050002909,Orthochromis_malagarasiensis:0.00172424885489935861)87:0.00147004317224752167,(Ctenochromis_pectoralis:0.01021666478963574771,(((Tropheus_moorii:0.00156808238287072617,((Petrochromis_famula:0.00146997626516589099,(Gnathochromis_pfefferi:0.00000100000050002909,(Ctenochromis_horei:0.00000100000050002909,(Petrochromis_polyodon:0.00196628868440514373,(Lobochilotes_labiatus:0.00163948435341104508,Simochromis_babaulti:0.00000100000050002909)47:0.00000100000050002909)31:0.00000100000050002909)62:0.00000100000050002909)2:0.00000100000050002909)47:0.00000100000050002909,Petrochromis_macrognathus:0.00000100000050002909)62:0.00142972788769699772)59:0.00000364434495418570,((Ctenochromis_polli:0.00162169243039020491,((((((((((Serranochromis_angusticeps:0.00000100000050002909,Thoracochromis_cf_buysi:0.00000100000050002909)76:0.00623185793988018447,(Pharyngochromis_acuticeps:0.00000100000050002909,((Serranochromis_thumbergi:0.00000100000050002909,Thoracochromis_buysi:0.00149009995522521570)41:0.00000100000050002909,Thoracochromis_albolabris:0.00000100000050002909)21:0.00000100000050002909)31:0.00000100000050002909)58:0.00178794571301237547,Cyclopharynx_fwae:0.00000100000050002909)22:0.00000100000050002909,(Pseudocrenilabrus_sp_Chila:0.00000100000050002909,Pseudocrenilabrus_philander:0.00000100000050002909)86:0.00299604854557446827)9:0.00000100000050002909,Orthochromis_stormsi:0.00144902381180874785)30:0.00141046883459161024,Haplochromis_demeusii:0.00000100000050002909)7:0.00000100000050002909,Schwetzochromis_neodon:0.00190128791764954379)2:0.00000100000050002909,Thoracochromis_brauschi:0.00183449676394074434)2:0.00000100000050002909,Cyclopharynx_schwetzi:0.00000100000050002909)3:0.00000100000050002909,Thoracochromis_callichromus:0.00000100000050002909)4:0.00000100000050002909)8:0.00000100000050002909,Thoracochromis_stigmatogenys:0.00000100000050002909)16:0.00000100000050002909)5:0.00000100000050002909,((((Haplochromis_sp_Predator:0.00000100000050002909,Haplochromis_sp_Cohoha_Red:0.00000100000050002909)58:0.00000100000050002909,(Astatotilapia_stapersii:0.00000100000050002909,(Haplochromis_sp_Kyoga:0.00155295770914541643,Haplochromis_sp_CH44:0.00000100000050002909)57:0.00000100000050002909)56:0.00000100000050002909)38:0.00000100000050002909,((Haplochromis_sp_Chala:0.00000100000050002909,Haplochromis_sp_Lake_Feeder:0.00000100000050002909)37:0.00000100000050002909,Pyxichromis_orthostoma:0.00000100000050002909)49:0.00000100000050002909)61:0.00141168727836039985,((Astatoreochromis_alluaudi:0.00000100000050002909,Astatoreochromis_straeleni:0.00000100000050002909)90:0.00283709676068221285,(Rhamphochromis_sp_Chilingali:0.00151863909152065630,(Labidochromis_caeruleus:0.00177913030217885103,Pseudotropheus_acei:0.00000100000050002909)87:0.00000100000050002909)45:0.00000100000050002909)21:0.00000100000050002909)53:0.00140924802621081291)56:0.00137488339270512312)84:0.00428061338529877548)40:0.00141166170499587508,(((Eretmodus_cyanostictus:0.00404150242569299017,Cyprichromis_leptosoma:0.00324806393980597635)36:0.00000100000050002909,Cyathopharynx_furcifer:0.00329164378698572607)23:0.00000100000050002909,(Cyphotilapia_frontosa:0.00398128615346545443,Perissodus_microlepis:0.00000100000050002909)71:0.00306132434649573513)29:0.00000100000050002909)40:0.00139417386770298050)36:0.00001196245123398394)5:0.00000100000050002909,Boulengerochromis_microlepis:0.00144052586874870514)29:0.00140585283792555335)3:0.00000100000050002909)13:0.00134119684900912755)9:0.00000100000050002909)32:0.00005867048061551754,(Paragobiocichla_irvinei:0.00000100000050002909,(Gobiocichla_ethelwynnae:0.00805315880530681899,Pelmatolapia_mariae:0.00488548826060912402)36:0.00000100000050002909)48:0.00140956633789999001)66:0.00279740824497119386,(Congolapia_crassa:0.00326008793543607501,Congolapia_bilineata:0.00168144422467372237)78:0.00161397484408158458)43:0.00140773069351639887,(((Coptodon_gutturosa:0.00000100000050002909,(Coptodon_bythobates:0.00000100000050002909,(Coptodon_flavus:0.00000100000050002909,(Coptodon_snyderae:0.00000100000050002909,Coptodon_bakossiorum:0.00000100000050002909)61:0.00000100000050002909)39:0.00000100000050002909)62:0.00000100000050002909)44:0.00000100000050002909,Coptodon_bemini:0.00000100000050002909)71:0.00288464966389544945,((Coptodon_zillii:0.00301606993171592589,Coptodon_guineensis:0.00000100000050002909)40:0.00000100000050002909,Coptodon_sp_Lake_Chala:0.00000100000050002909)28:0.00000100000050002909)94:0.00426320774340190143)52:0.00140634671066126480)92:0.00565103123020308656)54:0.00000100000050002909,((Oreochromis_schwebischi:0.00000100000050002909,(Oreochromis_tanganicae:0.00283118400142612922,Danakilia_dinicolai:0.00511977638267822107)62:0.00000100000050002909)10:0.00000100000050002909,(Oreochromis_niloticus:0.00140426390532087967,(Alcolapia_ndalalani:0.00000100000050002909,(Alcolapia_alcalica:0.00000100000050002909,(Alcolapia_grahami:0.00000100000050002909,Alcolapia_latilabris:0.00140798989090971851)45:0.00000100000050002909)66:0.00000100000050002909)86:0.00281407058030362775)17:0.00000100000050002909)11:0.00000100000050002909)63:0.00140858963608892895)65:0.00140371162160623651)66:0.00140436411166088536)46:0.00000100000050002909)25:0.00000100000050002909,Sarotherodon_lohbergeri:0.00000100000050002909);
((Stomatepia_mariae:0.00193087870380186685,Sarotherodon_caroli:0.00000100000050002909)47:0.00000100000050002909,((Stomatepia_pindu:0.00078154837930463281,Pungu_maclareni:0.00000100000050002909)62:0.00000100000050002909,(((Konia_dikume:0.00000100000050002909,Sarotherodon_linnellii:0.00000100000050002909)51:0.00000100000050002909,(Myaka_myaka:0.00000100000050002909,Konia_eisentrauti:0.00000100000050002909)49:0.00000100000050002909)31:0.00000100000050002909,(((Sarotherodon_lohbergeri:0.00000100000050002909,Sarotherodon_steinbachi:0.00000100000050002909)97:0.00311234225464357070,Sarotherodon_boulengeri:0.00078231688176062656)16:0.00000100000050002909,(((((Chilochromis_duponti:0.00538690462961081366,(((Congolapia_crassa:0.00000100000050002909,Congolapia_bilineata:0.00000100000050002909)100:0.00460572645390405939,((Bathybates_cf_minor:0.00386303542785101277,(((Eretmodus_cyanostictus:0.00480827244694427471,((((Orthochromis_malagarasiensis:0.00166630516963781387,Orthochromis_uvinzae:0.00000100000050002909)76:0.00152378463028551001,(Cyphotilapia_frontosa:0.00079348848465006852,Limnochromis_auritus:0.00343473421525791961)51:0.00077134741839976354)9:0.00000100000050002909,(Cyathopharynx_furcifer:0.00245546268177026334,Xenotilapia_sima:0.00079035474131575873)9:0.00000100000050002909)11:0.00000100000050002909,((((Pseudotropheus_acei:0.00000100000050002909,(Labidochromis_caeruleus:0.00167623684424185546,Rhamphochromis_sp_Chilingali:0.00083095991840100340)63:0.00000100000050002909)98:0.00155944661779335763,(Haplochromis_sp_Chala:0.00075186622485252886,(Haplochromis_sp_CH44:0.00000100000050002909,(((Haplochromis_sp_Cohoha_Red:0.00000100000050002909,(Haplochromis_sp_Predator:0.00000100000050002909,Haplochromis_sp_Kyoga:0.00000100000050002909)75:0.00000100000050002909)71:0.00000100000050002909,(Haplochromis_sp_Lake_Feeder:0.00000100000050002909,Astatotilapia_stapersii:0.00000100000050002909)72:0.00000100000050002909)40:0.00000100000050002909,Pyxichromis_orthostoma:0.00075159406301826678)62:0.00000100000050002909)93:0.00226634648382492872)77:0.00075389372280821308)73:0.00075736453248824627,(Astatoreochromis_alluaudi:0.00075114641360377271,Astatoreochromis_straeleni:0.00000100000050002909)97:0.00226290547563495585)71:0.00150793864584097717,(((((Simochromis_babaulti:0.00219414002371864144,Petrochromis_polyodon:0.00107007417671660821)60:0.00000100000050002909,(Gnathochromis_pfefferi:0.00531457367073990671,Lobochilotes_labiatus:0.00000100000050002909)50:0.00000100000050002909)60:0.00000100000050002909,Ctenochromis_horei:0.00000100000050002909)50:0.00000100000050002909,(Petrochromis_macrognathus:0.00000100000050002909,Petrochromis_famula:0.00000100000050002909)61:0.00000100000050002909)79:0.00150785614936975150,((Serranochromis_angusticeps:0.00437096124880949170,(Thoracochromis_brauschi:0.00382122410203094903,(Schwetzochromis_neodon:0.00000100000050002909,((Cyclopharynx_fwae:0.00000100000050002909,(Thoracochromis_callichromus:0.00262041366093763778,Cyclopharynx_schwetzi:0.00000100000050002909)59:0.00000100000050002909)62:0.00075459095070377067,(((Ctenochromis_polli:0.00214145597420417610,Haplochromis_demeusii:0.00000100000050002909)95:0.00320846600785033983,(Pharyngochromis_acuticeps:0.00094715710887167048,(Thoracochromis_cf_buysi:0.00131801086297914875,(Serranochromis_thumbergi:0.00106410425644787353,(Thoracochromis_albolabris:0.00000100000050002909,Thoracochromis_buysi:0.00000100000050002909)68:0.00150521042777212750)39:0.00000100000050002909)24:0.00000100000050002909)56:0.00151063267843481921)2:0.00000100000050002909,(Thoracochromis_stigmatogenys:0.00514274813472232351,(Orthochromis_stormsi:0.00579857404253999835,(Pseudocrenilabrus_sp_Chila:0.00000100000050002909,Pseudocrenilabrus_philander:0.00076141138416175897)100:0.00358882507860235588)90:0.00174905063243032560)28:0.00000100000050002909)6:0.00000100000050002909)24:0.00000100000050002909)27:0.00000100000050002909)38:0.00150419412394384232)15:0.00000178365797242113,(Tropheus_moorii:0.00108980540132027422,Ctenochromis_pectoralis:0.00608866127681770633)32:0.00000100000050002909)8:0.00000100000050002909)31:0.00075580900431498140)55:0.00075295601506669197)18:0.00000100000050002909)41:0.00150760675423275209,((((Altolamprologus_compressicepss:0.00000100000050002909,Lamprologus_lemairii:0.00302221767626804829)30:0.00000100000050002909,(Neolamprologus_brevis:0.00378174118618796384,(Neolamprologus_sexfasciatus:0.00076096682022148900,Variabilichromis_moorii:0.00155732454088829933)84:0.00152933913908460169)6:0.00000100000050002909)1:0.00000100000050002909,((((Neolamprologus_mondabu:0.00076148207170648370,Lamprologus_mocquardi:0.00236013358280585993)26:0.00000100000050002909,(((Julidochromis_ornatus:0.00000100000050002909,Julidochromis_dickfeldi:0.00114765272749386385)53:0.00112879079400316873,((Neolamprologus_furcifer:0.00000100000050002909,Neolamprologus_mustax:0.00150895168443352951)44:0.00000100000050002909,(Telmatochromis_burgeoni:0.00000100000050002909,Telmatochromis_temporalis:0.00114242026917505345)85:0.00114462202273622944)6:0.00000100000050002909)4:0.00075396049416934056,(Julidochromis_marlieri:0.00000100000050002909,Telmatochromis_vittatus:0.00341443667878894505)54:0.00112939445195424110)1:0.00000100000050002909)2:0.00000100000050002909,((Lamprologus_markerti:0.00000100000050002909,Lamprologus_tigripictilis:0.00000100000050002909)29:0.00000100000050002909,((Lamprologus_teugelsi:0.00075740834429175645,(Lamprologus_tumbanus:0.00000100000050002909,Lamprologus_werneri:0.00000100000050002909)70:0.00075491954577774239)41:0.00075444587315364939,(Lamprologus_congoensis:0.00000100000050002909,Lamprologus_lethops:0.00075301956552844770)26:0.00000100000050002909)4:0.00000100000050002909)30:0.00075461762231314857)22:0.00075277174905340888,Chalinochromis_brichardi:0.00000100000050002909)48:0.00000100000050002909)11:0.00000100000050002909,Neolamprologus_pulcher:0.00378452008836034030)100:0.00609343827998848776)19:0.00000100000050002909,(Perissodus_microlepis:0.00385370558692599459,Cyprichromis_leptosoma:0.00493700778641781909)39:0.00000100000050002909)83:0.00302911812565133561)16:0.00000100000050002909,Boulengerochromis_microlepis:0.00546015755504529725)65:0.00075155759125029723)63:0.00075886783409257223,((Steatocranus_rouxi:0.00225072039387427640,Steatocranus_tinanti:0.00311375077504079953)55:0.00000100000050002909,Steatocranus_gibbiceps:0.00189003890521901425)100:0.00667489100335553684)23:0.00000100000050002909)60:0.00150866080295317833,(((Heterotilapia_buttikoferi:0.00314067387459108756,Pelmatolapia_mariae:0.00234765006778662631)91:0.00229160248788037001,(Paragobiocichla_irvinei:0.00379862326071174093,Gobiocichla_ethelwynnae:0.00756907437012983072)33:0.00000100000050002909)49:0.00075657767996370289,(((Coptodon_bemini:0.00000100000050002909,Coptodon_flavus:0.00000100000050002909)95:0.00000100000050002909,((Coptodon_gutturosa:0.00000100000050002909,(Coptodon_bythobates:0.00000100000050002909,(Coptodon_guineensis:0.00000100000050002909,Coptodon_bakossiorum:0.00000100000050002909)13:0.00000100000050002909)2:0.00000100000050002909)3:0.00000100000050002909,Coptodon_snyderae:0.00000100000050002909)64:0.00000100000050002909)95:0.00229678389323868413,(Coptodon_sp_Lake_Chala:0.00076461415124968351,Coptodon_zillii:0.00161062860037062693)54:0.00000100000050002909)100:0.00692463694530516885)25:0.00000100000050002909)79:0.00286731646652109125,((Etia_nguti:0.02085136325170121319,(((Hemichromis_stellifer:0.00144738135633184508,Hemichromis_cerasogaster:0.00000100000050002909)85:0.00203885411542773388,(Hemichromis_letourneuxi:0.00000100000050002909,Hemichromis_bimaculatus:0.00076552965065770299)73:0.00073046713407707339)100:0.00807894798925443657,((Hemichromis_elongatus:0.00000100000050002909,Hemichromis_fasciatus:0.00260616018206159903)99:0.00871943112349404630,Anomalochromis_thomasi:0.00578065608144125252)63:0.00000100000050002909)100:0.01938784933169970109)56:0.00151387442775830980,(((Heterochromis_multidens:0.03896253846479907218,((Paratilapia_polleni:0.04685108668518419422,(Polycentrus_schomburgkii:0.13141854016842402508,(Pseudetroplus_maculatus:0.11939868565627477504,Etroplus_suratensis:0.00242159696813689903)100:0.07827253583366278189)95:0.03149568090933827641)79:0.01050993117428055193,Retroclus_xinguensis:0.04296902092503944448)58:0.00745196502386860464)100:0.04765617352381264216,((Tylochromis_sudanensis:0.00000100000050002909,Tylochromis_trewavasae:0.00000100000050002909)100:0.00594285498996378198,(Tylochromis_lateralis:0.00000100000050002909,Tylochromis_pulcher:0.00000100000050002909)88:0.00179658104917781807)100:0.01605613357789177284)96:0.00764055889490973614,(((Teleogramma_monogramma:0.00000100000050002909,(Teleogramma_cf_brichardi:0.00076269007356328849,Teleogramma_gracile:0.00000100000050002909)57:0.00082688753425792523)100:0.01851223956012727767,((((Benitochromis_batesii:0.00196047358939064383,(Benitochromis_ufermanni:0.00226513699190032019,Benitochromis_riomuniensis:0.00294306725531487011)100:0.00614167615225983624)93:0.00420474792158715208,(((Chromidotilapia_guntheri:0.00576800094080179293,Chromidotilapia_linkei:0.00237446750747776891)88:0.00249767638698247200,(Nanochromis_splendens:0.00000100000050002909,Nanochromis_parilus:0.00000100000050002909)99:0.01737299872605875539)64:0.00254791352581016121,Wallaceochromis_signatus:0.00996946053197612057)56:0.00152862561776019438)74:0.00155574319352354165,((((Chromidotilapia_melaniae:0.00000100000050002909,Chromidotilapia_mamonekenei:0.00000100000050002909)85:0.00267649023804722441,Chromidotilapia_kingsleyae:0.00385548682828946174)56:0.00140298575829161357,Divandu_albimarginatus:0.00846114110585116305)99:0.00480435522738575579,Parananochromis_sp_Congo_Black_River:0.01784652735167664359)92:0.00304505754485406410)72:0.00214953151364147407,(Thysochromis_ansorgii:0.01219709521462341087,Pelvicachromis_subocellatus:0.00771994971677712576)98:0.00748013795841959584)52:0.00099639497218778107)100:0.01089431077209175418,(Pelmatochromis_buettikoferi:0.00645632977461918240,(Pterochromis_congicus:0.00746239313123881788,Pelmatochromis_nigrofasciatus:0.00545571673176244252)100:0.00698617656414170490)100:0.01004549973880151069)99:0.00564611191161050029)45:0.00070433007814415984)100:0.00928107859258076040)100:0.00476000782534698446,(Sarotherodon_melanotheron_leonensis:0.00086705038267856100,Iranocichla_hormuzensis:0.00909691811841752997)91:0.00111109448389537621)90:0.00227277742080900539,(Danakilia_dinicolai:0.00790266351178132466,(Oreochromis_niloticus:0.00532132921294634856,(Oreochromis_schwebischi:0.00152763130431157615,(Oreochromis_tanganicae:0.00229548170437112982,(Alcolapia_alcalica:0.00000100000050002909,((Alcolapia_ndalalani:0.00000100000050002909,Alcolapia_latilabris:0.00000100000050002909)87:0.00075250774003406357,Alcolapia_grahami:0.00000100000050002909)83:0.00000100000050002909)95:0.00000100000050002909)5:0.00000100000050002909)94:0.00150907195417847154)54:0.00075480918733507969)52:0.00075261527847033077)41:0.00000100000050002909)61:0.00076016870238403849)48:0.00000100000050002909)36:0.00000100000050002909,Stomatepia_mongo:0.00000100000050002909);
((((Alcolapia_alcalica:0.00000100000050002909,Alcolapia_latilabris:0.00000100000050002909)28:0.00000100000050002909,Alcolapia_grahami:0.00000100000050002909)25:0.00000100000050002909,Alcolapia_ndalalani:0.00000100000050002909)91:0.00167710785161621434,(((((Sarotherodon_steinbachi:0.00000100000050002909,Sarotherodon_boulengeri:0.00088343659762153768)48:0.00000100000050002909,(Stomatepia_pindu:0.00000100000050002909,(Sarotherodon_linnellii:0.00000100000050002909,(((((Myaka_myaka:0.00000100000050002909,Sarotherodon_lohbergeri:0.00000100000050002909)46:0.00000100000050002909,(Sarotherodon_caroli:0.00000100000050002909,(Pungu_maclareni:0.00000100000050002909,Stomatepia_mariae:0.00000100000050002909)59:0.00000100000050002909)60:0.00000100000050002909)9:0.00000100000050002909,Konia_dikume:0.00000100000050002909)5:0.00000100000050002909,Stomatepia_mongo:0.00000100000050002909)38:0.00000100000050002909,Konia_eisentrauti:0.00000100000050002909)51:0.00000100000050002909)63:0.00083692380281613502)44:0.00000100000050002909)91:0.00253140832484658124,Sarotherodon_melanotheron_leonensis:0.00000100000050002909)20:0.00000100000050002909,((((((Coptodon_bemini:0.00000100000050002909,(((Coptodon_bakossiorum:0.00000100000050002909,(Coptodon_bythobates:0.00000100000050002909,(Coptodon_guineensis:0.00000100000050002909,Coptodon_snyderae:0.00000100000050002909)54:0.00000100000050002909)34:0.00000100000050002909)7:0.00000100000050002909,Coptodon_gutturosa:0.00000100000050002909)4:0.00000100000050002909,Coptodon_flavus:0.00000100000050002909)59:0.00000100000050002909)86:0.00171481818533883858,(Coptodon_zillii:0.00000100000050002909,Coptodon_sp_Lake_Chala:0.00085671096527742863)69:0.00000100000050002909)95:0.00258601274375194366,((Bathybates_cf_minor:0.00171668769865498277,Boulengerochromis_microlepis:0.00435451264027967092)20:0.00000100000050002909,((((((Tropheus_moorii:0.00000100000050002909,Lobochilotes_labiatus:0.00448571693043729215)15:0.00000100000050002909,Haplochromis_demeusii:0.00094318821240037406)19:0.00000100000050002909,(((Petrochromis_polyodon:0.00483910557852333841,Petrochromis_famula:0.00086875920260766771)17:0.00000100000050002909,(Thoracochromis_brauschi:0.00000100000050002909,Ctenochromis_horei:0.00383940190632616656)31:0.00000100000050002909)3:0.00000100000050002909,(Gnathochromis_pfefferi:0.00000100000050002909,(Petrochromis_macrognathus:0.00000100000050002909,Ctenochromis_polli:0.00000100000050002909)17:0.00000100000050002909)19:0.00000100000050002909)5:0.00000100000050002909)4:0.00000100000050002909,(((Simochromis_babaulti:0.00168050563467017676,Schwetzochromis_neodon:0.00000100000050002909)34:0.00000100000050002909,Thoracochromis_stigmatogenys:0.00000100000050002909)19:0.00132463607147782813,(((((Serranochromis_thumbergi:0.00000100000050002909,(Thoracochromis_cf_buysi:0.00000100000050002909,Serranochromis_angusticeps:0.00146431864558788701)47:0.00000100000050002909)63:0.00000100000050002909,Pharyngochromis_acuticeps:0.00000100000050002909)32:0.00000100000050002909,(Thoracochromis_albolabris:0.00000100000050002909,Thoracochromis_buysi:0.00000100000050002909)48:0.00000100000050002909)62:0.00258844380092032415,(Cyclopharynx_fwae:0.00000100000050002909,Cyclopharynx_schwetzi:0.00000100000050002909)95:0.00259151931459021415)15:0.00000100000050002909,Thoracochromis_callichromus:0.00464419568581083374)5:0.00000100000050002909)6:0.00000100000050002909)62:0.00085981740865203953,(((((Orthochromis_malagarasiensis:0.00000100000050002909,Orthochromis_uvinzae:0.00175453949360673952)55:0.00085811749913425610,Orthochromis_stormsi:0.00345873184597847091)3:0.00000100000050002909,(((Astatoreochromis_alluaudi:0.00000100000050002909,Astatoreochromis_straeleni:0.00000100000050002909)77:0.00086748906395390222,(Rhamphochromis_sp_Chilingali:0.00000100000050002909,(((Haplochromis_sp_Predator:0.00000100000050002909,(Haplochromis_sp_Kyoga:0.00000100000050002909,(Pyxichromis_orthostoma:0.00000100000050002909,Haplochromis_sp_CH44:0.00000100000050002909)61:0.00086831336656552328)47:0.00000100000050002909)60:0.00000100000050002909,((Haplochromis_sp_Chala:0.00000100000050002909,(Astatotilapia_stapersii:0.00000100000050002909,Haplochromis_sp_Cohoha_Red:0.00000100000050002909)23:0.00000100000050002909)50:0.00000100000050002909,Haplochromis_sp_Lake_Feeder:0.00000100000050002909)39:0.00000100000050002909)65:0.00086849451858564430,(Pseudotropheus_acei:0.00000100000050002909,Labidochromis_caeruleus:0.00189869482574874025)98:0.00181853297544149351)15:0.00000100000050002909)88:0.00175018377200191226)55:0.00087300133165588026,Cyprichromis_leptosoma:0.00091067618904900575)11:0.00000100000050002909)1:0.00000100000050002909,(Cyphotilapia_frontosa:0.00000100000050002909,Perissodus_microlepis:0.00000100000050002909)22:0.00000100000050002909)1:0.00000100000050002909,((Ctenochromis_pectoralis:0.00349375513285444172,(Cyathopharynx_furcifer:0.00243445002548065307,Xenotilapia_sima:0.00298474940998628979)66:0.00116011196787967714)54:0.00086414337197223833,(Limnochromis_auritus:0.00000100000050002909,(Neolamprologus_brevis:0.00087828913172037601,((Neolamprologus_pulcher:0.00088102126920056576,(Lamprologus_tumbanus:0.00000100000050002909,Lamprologus_mocquardi:0.00171661490212491100)75:0.00172340480486677522)35:0.00085742636562630007,((Lamprologus_teugelsi:0.00085783082080662359,Lamprologus_markerti:0.00000100000050002909)63:0.00085956692972969306,((((Neolamprologus_sexfasciatus:0.00000100000050002909,(((Lamprologus_congoensis:0.00195334077735693839,Neolamprologus_mondabu:0.00085496315322500260)53:0.00000307735589706116,(Lamprologus_werneri:0.00000100000050002909,Lamprologus_tigripictilis:0.00087332668840093847)58:0.00087450348985770681)9:0.00000100000050002909,(Variabilichromis_moorii:0.00182596178929880586,(Julidochromis_dickfeldi:0.00087724025986769122,((Chalinochromis_brichardi:0.00000100000050002909,Julidochromis_ornatus:0.00172198945152514599)50:0.00085959176922834697,((Neolamprologus_mustax:0.00000100000050002909,Neolamprologus_furcifer:0.00000100000050002909)79:0.00000100000050002909,Julidochromis_marlieri:0.00000100000050002909)41:0.00000100000050002909)14:0.00000100000050002909)56:0.00171793244735782540)5:0.00000100000050002909)1:0.00000100000050002909)1:0.00000100000050002909,(Telmatochromis_burgeoni:0.00000100000050002909,Telmatochromis_vittatus:0.00000100000050002909)56:0.00000100000050002909)2:0.00000100000050002909,(Lamprologus_lethops:0.00086035230973440782,(Lamprologus_lemairii:0.00087001514459770048,Altolamprologus_compressicepss:0.00000100000050002909)89:0.00172541968594971517)9:0.00000100000050002909)1:0.00000100000050002909,Telmatochromis_temporalis:0.00000100000050002909)1:0.00000100000050002909)11:0.00000100000050002909)57:0.00172819454486479061)48:0.00171899157683463042)14:0.00000100000050002909)5:0.00000100000050002909)2:0.00000100000050002909)19:0.00003560757575990209,Eretmodus_cyanostictus:0.00217623826248963944)46:0.00084668918157254137)31:0.00085515502469143945)54:0.00086247016875718352,(Pseudocrenilabrus_philander:0.00000100000050002909,Pseudocrenilabrus_sp_Chila:0.00000100000050002909)85:0.00000100000050002909)72:0.00172869744655075900,(((Paragobiocichla_irvinei:0.00086153432984303652,(Chilochromis_duponti:0.00523718957562464577,((Gobiocichla_ethelwynnae:0.00616932368045718538,(Steatocranus_rouxi:0.00187454471042154615,(Steatocranus_gibbiceps:0.00000100000050002909,Steatocranus_tinanti:0.00089875983323655696)42:0.00000100000050002909)73:0.00083705046769211994)72:0.00173895978555793705,(Congolapia_crassa:0.00000100000050002909,Congolapia_bilineata:0.00000100000050002909)97:0.00171428383410207911)18:0.00000100000050002909)41:0.00085524295131960554)54:0.00086063894823397793,Heterotilapia_buttikoferi:0.00344942993483920513)77:0.00172689490539913075,Pelmatolapia_mariae:0.00178104767351780578)58:0.00084564549642979572)95:0.00260243470105116920,((Etia_nguti:0.00423235023546582843,(((Teleogramma_monogramma:0.00143737907210210523,(Teleogramma_gracile:0.00109090016075527856,Teleogramma_cf_brichardi:0.00000100000050002909)62:0.00000100000050002909)100:0.00942817043875417322,(((Thysochromis_ansorgii:0.00694517734172147173,(Pelvicachromis_taeniatus:0.01086713328252630721,Pelvicachromis_subocellatus:0.00000100000050002909)80:0.00255214872655077285)56:0.00158445218076150242,(((Benitochromis_riomuniensis:0.00000100000050002909,(Benitochromis_batesii:0.00194027619006846043,Benitochromis_ufermanni:0.00319195136350645167)36:0.00000100000050002909)84:0.00313971781730537679,(Wallaceochromis_signatus:0.00865401193714201294,(Nanochromis_splendens:0.00000100000050002909,Nanochromis_parilus:0.00000100000050002909)100:0.00970661367633523023)52:0.00000100000050002909)21:0.00000100000050002909,(Chromidotilapia_linkei:0.00427461618797814972,Chromidotilapia_guntheri:0.00339981975886185974)45:0.00081663772203926003)40:0.00083867785311109145)37:0.00084219610958428200,((Chromidotilapia_melaniae:0.00000100000050002909,(Chromidotilapia_kingsleyae:0.00111921847858807992,Chromidotilapia_mamonekenei:0.00000100000050002909)50:0.00000100000050002909)85:0.00182774950992547060,(Parananochromis_sp_Congo_Black_River:0.00287870605082848896,Divandu_albimarginatus:0.00379288037060922971)56:0.00089387683915290042)52:0.00168243074119930956)48:0.00081912822617028782)99:0.01032698454865336839,(((Anomalochromis_thomasi:0.00380449096494809517,((Hemichromis_stellifer:0.00113100633277462550,((Hemichromis_cerasogaster:0.00017911609238802442,(Hemichromis_fasciatus:0.00176510909460362653,Hemichromis_elongatus:0.00000100000050002909)40:0.00150079495869113620)11:0.00000100000050002909,Hemichromis_letourneuxi:0.00000100000050002909)8:0.00000100000050002909)40:0.00065216154351703808,Hemichromis_bimaculatus:0.00256199195079936850)95:0.00270655922838338977)100:0.01112706970556038080,(Tylochromis_pulcher:0.00198583570068044729,((Tylochromis_trewavasae:0.00000100000050002909,Tylochromis_sudanensis:0.00000100000050002909)97:0.00123589346370789528,Tylochromis_lateralis:0.00000100000050002909)58:0.00000327853882756853)100:0.00665977232877621936)53:0.00204862070080837674,((Pelmatochromis_nigrofasciatus:0.00083943307598033574,Pterochromis_congicus:0.00425165168976940951)94:0.00109214287262230291,Pelmatochromis_buettikoferi:0.00277744822478302690)94:0.00269948838647778803)77:0.00079292268322104034)62:0.00083467167947293478)21:0.00000100000050002909,((Cichla_temensis:0.01045867197942283028,(Retroclus_xinguensis:0.01226761855969939197,Astronotus_sp:0.00824018269458815303)96:0.00080418532184733710)96:0.00705064746584697054,(Heterochromis_multidens:0.01646307714739915148,(((Paratilapia_typus:0.00000100000050002909,Paratilapia_polleni:0.00000100000050002909)100:0.01778244652708457427,(Ptychochromoides_itasy:0.00668937705087150215,((Katria_katria:0.00000100000050002909,Ptychochromoides_betsileanus:0.00251094821016499548)53:0.00000100000050002909,(Ptychochromis_loisellei:0.00000100000050002909,Ptychochromis_oligacanthus:0.00000100000050002909)81:0.00141983732074237555)97:0.00683231753916143433)97:0.00687301501349413344)82:0.00259826605322656693,(((Etroplus_suratensis:0.00563133476223077849,Pseudetroplus_maculatus:0.02650530431083980565)93:0.00788061940123888950,(Paretroplus_damii:0.00583106162918368889,(Paretroplus_nourissati:0.00130638999462096917,Paretroplus_polyactis:0.00000100000050002909)90:0.00076755869984958063)100:0.01623815806788994967)93:0.01057676676368917573,((((Mugil_incilis:0.00640230607298724382,Mugil_sp:0.00265064014687792877)100:0.06244862705223404309,Polycentrus_schomburgkii:0.06739261689524994603)30:0.00330178799160867108,(((((Poecilia_reticulata:0.04200149463228931845,Tomeurus_gracilis:0.02055423044324571416)66:0.01563752059460304239,Fundulus_heteroclitus:0.03897218896154196199)100:0.06271683772325035988,(Potamorrhaphis_guianensis:0.03712800439149743087,Hyporhamphus_roberti:0.05277409147447245652)100:0.03641970556680080434)72:0.00579288030651445730,Labidesthes_sicculus:0.09881585868886924584)89:0.01825264235087781239,(Lubbockichthys_rabaulensis:0.05878564544103773160,(Pholidichthys_sp:0.09479584177284561264,Chromis_margaritifer:0.03445213456465906487)33:0.00570361950586308758)23:0.00160267870685995898)20:0.00250616491242892231)28:0.00262686334934292319,Ucla_xenogrammus:0.07771270368053660726)100:0.02979507990666739256)98:0.01054832330578187038)97:0.00737137772265891375)65:0.00099998311137103790)99:0.03002413147074233998)86:0.00168049536136593192)98:0.00423414158610567991)66:0.00084076737012954742,(Oreochromis_tanganicae:0.00083913092212528368,(Oreochromis_niloticus:0.00083629521451176146,(Danakilia_dinicolai:0.00559856786240098703,Iranocichla_hormuzensis:0.00641316944942586873)100:0.01065151302675016246)69:0.00084471924038710027)12:0.00000100000050002909)12:0.00000100000050002909,Oreochromis_schwebischi:0.00083958187023704686);
((((((Cyclopharynx_schwetzi:0.00000100000050002909,Cyclopharynx_fwae:0.00000100000050002909)95:0.00102609235800160768,(((Pharyngochromis_acuticeps:0.00213391216432748431,(Thoracochromis_albolabris:0.00000100000050002909,Thoracochromis_buysi:0.00000100000050002909)41:0.00000100000050002909)61:0.00102511130980422567,Thoracochromis_cf_buysi:0.00000100000050002909)61:0.00000100000050002909,(Thoracochromis_callichromus:0.00205779744536902821,(Serranochromis_angusticeps:0.00000100000050002909,Serranochromis_thumbergi:0.00000100000050002909)60:0.00000100000050002909)37:0.00000100000050002909)95:0.00414946625232772738)54:0.00207483169925219745,Thoracochromis_stigmatogenys:0.00224406270945227710)2:0.00000100000050002909,Thoracochromis_brauschi:0.00103453832708004967)26:0.00102873975505193642,(Haplochromis_demeusii:0.00000100000050002909,Ctenochromis_polli:0.00103260743325725868)66:0.00103253897116210706)11:0.00000100000050002909,((((Xenotilapia_sima:0.00311088192559542736,Cyathopharynx_furcifer:0.00310941512315179251)16:0.00000100000050002909,((Orthochromis_uvinzae:0.00102318541243050687,Orthochromis_malagarasiensis:0.00260700402235592137)84:0.00259024858395114684,(((Cyprichromis_leptosoma:0.00206794937006087162,((((((Variabilichromis_moorii:0.00546397079450188818,Neolamprologus_sexfasciatus:0.00102960189473888693)5:0.00000100000050002909,((((Lamprologus_tigripictilis:0.00211461117787914085,Lamprologus_werneri:0.00000100000050002909)76:0.00105243463183012976,Lamprologus_lethops:0.00104089315191070405)15:0.00000100000050002909,((((Neolamprologus_mondabu:0.00103863676329372131,Neolamprologus_pulcher:0.00209465730130960291)43:0.00104725355953861894,((Lamprologus_congoensis:0.00000100000050002909,Lamprologus_mocquardi:0.00000100000050002909)19:0.00000100000050002909,Lamprologus_markerti:0.00000100000050002909)14:0.00000100000050002909)3:0.00000100000050002909,Lamprologus_tumbanus:0.00104224948227119550)17:0.00104031987207681706,((Telmatochromis_burgeoni:0.00217025985162564534,Telmatochromis_temporalis:0.00104353119638177553)31:0.00000100000050002909,Telmatochromis_vittatus:0.00104433086039613823)42:0.00104218810043968076)16:0.00000100000050002909)32:0.00104098391917704447,(Neolamprologus_mustax:0.00000100000050002909,(((Julidochromis_dickfeldi:0.00000100000050002909,((Julidochromis_marlieri:0.00000100000050002909,Lamprologus_teugelsi:0.00208623854692274908)11:0.00000100000050002909,Chalinochromis_brichardi:0.00000100000050002909)6:0.00000100000050002909)21:0.00000100000050002909,Neolamprologus_furcifer:0.00000100000050002909)32:0.00000100000050002909,Julidochromis_ornatus:0.00000100000050002909)18:0.00000100000050002909)18:0.00000100000050002909)60:0.00104128653942933626)33:0.00102869763165045272,(Lamprologus_lemairii:0.00309785026039386280,Altolamprologus_compressicepss:0.00311117745713781688)77:0.00207254322841162950)36:0.00103629747695380332,Neolamprologus_brevis:0.00416754047514910232)48:0.00206381803740645665,Eretmodus_cyanostictus:0.00520144171266902298)52:0.00000100000050002909,((Boulengerochromis_microlepis:0.00518466368561459109,Limnochromis_auritus:0.00206355230552504034)16:0.00000100000050002909,(Cyphotilapia_frontosa:0.00103134191040904944,Bathybates_cf_minor:0.00206367371196071936)12:0.00000100000050002909)13:0.00000100000050002909)47:0.00102967485083517917)5:0.00000100000050002909,Perissodus_microlepis:0.00206581508517620239)8:0.00000100000050002909,(((Coptodon_zillii:0.00206295020653219762,Coptodon_sp_Lake_Chala:0.00205978628485713796)17:0.00000100000050002909,((((Coptodon_guineensis:0.00000100000050002909,Coptodon_bythobates:0.00000100000050002909)3:0.00000100000050002909,(Coptodon_bemini:0.00000100000050002909,Coptodon_gutturosa:0.00000100000050002909)14:0.00000100000050002909)37:0.00000100000050002909,Coptodon_bakossiorum:0.00000100000050002909)45:0.00000100000050002909,(Coptodon_snyderae:0.00000100000050002909,Coptodon_flavus:0.00000100000050002909)75:0.00103012911010466547)73:0.00103150293053643470)99:0.00528525327995215712,(((((Danakilia_dinicolai:0.00207401482194808154,Iranocichla_hormuzensis:0.00639871130079524165)31:0.00000100000050002909,((((Oreochromis_tanganicae:0.00103539828472143619,Oreochromis_schwebischi:0.00104247229669649768)30:0.00000100000050002909,(Alcolapia_grahami:0.00000100000050002909,((Alcolapia_ndalalani:0.00000100000050002909,Alcolapia_alcalica:0.00000100000050002909)21:0.00000100000050002909,Alcolapia_latilabris:0.00000100000050002909)54:0.00000100000050002909)83:0.00103547461425979709)47:0.00000100000050002909,Oreochromis_niloticus:0.00518209676164780187)83:0.00206948096693871774,((Sarotherodon_steinbachi:0.00000100000050002909,((Sarotherodon_lohbergeri:0.00000100000050002909,(Sarotherodon_linnellii:0.00000100000050002909,Pungu_maclareni:0.00000100000050002909)62:0.00207137423414818821)46:0.00000100000050002909,Konia_dikume:0.00000100000050002909)36:0.00000100000050002909)40:0.00000100000050002909,((Stomatepia_pindu:0.00000100000050002909,(Konia_eisentrauti:0.00000100000050002909,(Myaka_myaka:0.00000100000050002909,Stomatepia_mariae:0.00000100000050002909)9:0.00000100000050002909)16:0.00000100000050002909)26:0.00000100000050002909,(Stomatepia_mongo:0.00000100000050002909,((Sarotherodon_melanotheron_leonensis:0.00112008135944316684,Sarotherodon_caroli:0.00000100000050002909)34:0.00000100000050002909,Sarotherodon_boulengeri:0.00000100000050002909)37:0.00000100000050002909)33:0.00000100000050002909)18:0.00000100000050002909)37:0.00103324717300512839)34:0.00103516975571933938)37:0.00102359251415234291,(Etia_nguti:0.01819064716095252290,((((Hemichromis_bimaculatus:0.00497344260494022271,(Hemichromis_stellifer:0.00000100000050002909,Hemichromis_cerasogaster:0.00000100000050002909)91:0.00228943161107922647)99:0.01178225868479418868,(Anomalochromis_thomasi:0.01051755830698809790,(Hemichromis_fasciatus:0.00000100000050002909,Hemichromis_elongatus:0.00000100000050002909)80:0.00000100000050002909)83:0.00678819183826814485)100:0.03510295189279778738,((Pelmatochromis_buettikoferi:0.00904067570406942404,(Pterochromis_congicus:0.01192745358079518384,Pelmatochromis_nigrofasciatus:0.00930838116852446967)57:0.00295565648006770963)84:0.00596283040974687241,(((Tylochromis_pulcher:0.00134105743852064329,(Tylochromis_trewavasae:0.00000100000050002909,Tylochromis_sudanensis:0.00000100000050002909)30:0.00000100000050002909)69:0.00141497742443041355,Tylochromis_lateralis:0.00000100000050002909)100:0.01643835509791334235,(((Etroplus_suratensis:0.02624496309648931269,Paretroplus_damii:0.03845825504855433091)98:0.03255192705349509857,(Paratilapia_polleni:0.02241256510510983291,Ptychochromoides_betsileanus:0.03020500250003403664)87:0.02133920011376889969)98:0.02214271398001779398,((Cichla_temensis:0.02685859366787774968,Retroclus_xinguensis:0.06188524887835063909)99:0.03193496488329159583,Heterochromis_multidens:0.03472230116458040194)59:0.00540580532712778370)100:0.05856644524300753940)66:0.00575581735859213590)18:0.00071422338820032632)38:0.00114665960006450651,(Thysochromis_ansorgii:0.01577530864122058882,(((((Chromidotilapia_linkei:0.00174402617198787455,Chromidotilapia_guntheri:0.00452603833465884276)100:0.00665399277478564890,(Benitochromis_batesii:0.00332843080158831944,(Benitochromis_riomuniensis:0.00426680865318426403,Benitochromis_ufermanni:0.00207396996003970545)43:0.00000100000050002909)96:0.00313177606226026179)90:0.00113129604200944449,(Nanochromis_splendens:0.01624748651882069322,Wallaceochromis_signatus:0.01008452186086348894)65:0.00202104855106961063)92:0.00549293966165925653,((((Chromidotilapia_kingsleyae:0.00242123364334081732,(Chromidotilapia_melaniae:0.00000100000050002909,Chromidotilapia_mamonekenei:0.00000100000050002909)57:0.00000100000050002909)99:0.01145150865790126211,Parananochromis_sp_Congo_Black_River:0.01526922020206202164)32:0.00000100000050002909,Divandu_albimarginatus:0.00819068254578152362)64:0.00540370793548011329,(Teleogramma_cf_brichardi:0.00210339052109965530,(Teleogramma_gracile:0.00000100000050002909,Teleogramma_monogramma:0.00106709076138266192)97:0.00205476204131805089)100:0.01862390047934352547)25:0.00076782072687876302)45:0.00254835652305847012,Pelvicachromis_subocellatus:0.02385230713692735802)36:0.00082508446908046112)100:0.01386116349724748030)97:0.00793001204444131712)100:0.01028371000363548400)73:0.00117222266081655371,(Heterotilapia_buttikoferi:0.00312018557410222728,(((Congolapia_crassa:0.00000100000050002909,Congolapia_bilineata:0.00000100000050002909)100:0.00314147951702661377,Chilochromis_duponti:0.00735199648306597651)80:0.00206808935720829675,(Gobiocichla_ethelwynnae:0.00840068548054209198,(Pelmatolapia_mariae:0.00531129221706107702,Paragobiocichla_irvinei:0.00214461587969837523)80:0.00207128786281467496)23:0.00000100000050002909)69:0.00104257944809801493)95:0.00403757763071985274)50:0.00103326411576914871,(Steatocranus_rouxi:0.00525057331592500894,(Steatocranus_tinanti:0.00106392636628797476,Steatocranus_gibbiceps:0.00000100000050002909)100:0.00415924964991908844)100:0.00717515582566644831)67:0.00108005191868178023)83:0.00309001661128699943)51:0.00102957125607669301)6:0.00000100000050002909)16:0.00000100000050002909,Ctenochromis_pectoralis:0.00726451033240843071)41:0.00102834911198739247,(((((Haplochromis_sp_Predator:0.00000100000050002909,(Haplochromis_sp_CH44:0.00000100000050002909,(Astatotilapia_stapersii:0.00000100000050002909,(Haplochromis_sp_Cohoha_Red:0.00000100000050002909,(Pyxichromis_orthostoma:0.00205948265734716114,Haplochromis_sp_Lake_Feeder:0.00000100000050002909)50:0.00102466831076338145)16:0.00000100000050002909)10:0.00000100000050002909)42:0.00000100000050002909)61:0.00102899413964721771,Astatoreochromis_straeleni:0.00102681478435398522)9:0.00000100000050002909,(Astatoreochromis_alluaudi:0.00102656003310976551,((Haplochromis_sp_Chala:0.00102897487141117368,Haplochromis_sp_Kyoga:0.00206474203079442652)66:0.00102654342328174363,((Pseudotropheus_acei:0.00000100000050002909,Labidochromis_caeruleus:0.00000100000050002909)99:0.00206005708287836098,Rhamphochromis_sp_Chilingali:0.00102500366971808765)78:0.00102812097069245219)57:0.00103138533086249854)8:0.00000100000050002909)65:0.00102848030489749638,(Ctenochromis_horei:0.00103146183334560824,(Orthochromis_stormsi:0.00000100000050002909,(Pseudocrenilabrus_philander:0.00000100000050002909,Pseudocrenilabrus_sp_Chila:0.00000100000050002909)100:0.00621029130700202769)65:0.00102995768999303186)51:0.00102995900448435993)5:0.00000100000050002909,(Lobochilotes_labiatus:0.00104091175651954801,(Tropheus_moorii:0.00102988503103986330,(Gnathochromis_pfefferi:0.00308961741560946504,(Petrochromis_macrognathus:0.00000100000050002909,(Petrochromis_famula:0.00102947932414485508,(Simochromis_babaulti:0.00000100000050002909,Petrochromis_polyodon:0.00000100000050002909)39:0.00000100000050002909)21:0.00000100000050002909)29:0.00000100000050002909)40:0.00102943814263257343)54:0.00103016479788040571)6:0.00000100000050002909)5:0.00000100000050002909)55:0.00102940637554954791,Schwetzochromis_neodon:0.00317145816731346500);
(Oreochromis_tanganicae:0.00326743305552105968,((((((Konia_eisentrauti:0.00000100000050002909,(((Stomatepia_pindu:0.00000100000050002909,Stomatepia_mariae:0.00000100000050002909)63:0.00077558651514152859,Pungu_maclareni:0.00000100000050002909)52:0.00000100000050002909,Sarotherodon_lohbergeri:0.00000100000050002909)59:0.00000100000050002909)60:0.00000100000050002909,((Sarotherodon_caroli:0.00000100000050002909,(Sarotherodon_steinbachi:0.00000100000050002909,(Konia_dikume:0.00000100000050002909,Stomatepia_mongo:0.00000100000050002909)65:0.00077946267124804215)58:0.00000100000050002909)36:0.00000100000050002909,Myaka_myaka:0.00000100000050002909)38:0.00000100000050002909)34:0.00000100000050002909,Sarotherodon_linnellii:0.00000100000050002909)100:0.00619685811901115463,((Sarotherodon_melanotheron_leonensis:0.00258014476141908266,(((Congolapia_crassa:0.00100650938774395982,Congolapia_bilineata:0.00083737034214243443)100:0.01032158810935425441,(((Paragobiocichla_irvinei:0.00927099292215964946,Chilochromis_duponti:0.01004600861296201832)62:0.00144780040439172839,(Pelmatolapia_mariae:0.00998206062657849315,(Heterotilapia_buttikoferi:0.00578981931236812603,(Coptodon_flavus:0.00000100000050002909,((((Coptodon_gutturosa:0.00000100000050002909,(Coptodon_bythobates:0.00000100000050002909,Coptodon_bemini:0.00000100000050002909)25:0.00000100000050002909)24:0.00000100000050002909,(Coptodon_zillii:0.00000100000050002909,Coptodon_snyderae:0.00000100000050002909)99:0.00000100000050002909)12:0.00000100000050002909,Coptodon_bakossiorum:0.00000100000050002909)54:0.00000100000050002909,(Coptodon_sp_Lake_Chala:0.00226354697941246472,Coptodon_guineensis:0.00000100000050002909)64:0.00000100000050002909)32:0.00000100000050002909)99:0.00383671549299880593)73:0.00231499396092648942)49:0.00077574746356602684)63:0.00166680278596570506,(((((Lamprologus_lemairii:0.00227454861328064625,(Neolamprologus_brevis:0.00284764383155272768,Altolamprologus_compressicepss:0.00107185029236738340)9:0.00000100000050002909)100:0.00925289403485227147,((Telmatochromis_vittatus:0.00000100000050002909,(Neolamprologus_mondabu:0.00227492203201323795,(((((Julidochromis_marlieri:0.00100153889779122933,(Julidochromis_ornatus:0.00000100000050002909,(Chalinochromis_brichardi:0.00303776043800939137,Julidochromis_dickfeldi:0.00000100000050002909)50:0.00000100000050002909)56:0.00002696004913028377)65:0.00147865161079630079,Neolamprologus_sexfasciatus:0.00453461708206167723)26:0.00000100000050002909,(Neolamprologus_furcifer:0.00000100000050002909,Neolamprologus_mustax:0.00000100000050002909)81:0.00000100000050002909)12:0.00000100000050002909,((((Lamprologus_tigripictilis:0.00075130351225411742,((Lamprologus_werneri:0.00000100000050002909,(Lamprologus_mocquardi:0.00000100000050002909,Lamprologus_tumbanus:0.00075254984634179714)54:0.00071460803257815007)14:0.00003686981706245484,(Lamprologus_teugelsi:0.00379640511572221359,Lamprologus_lethops:0.00075129036141188051)2:0.00000100000050002909)1:0.00000100000050002909)1:0.00000100000050002909,Lamprologus_markerti:0.00454541633772326172)8:0.00071468119599367018,Lamprologus_congoensis:0.00000100000050002909)16:0.00000100000050002909,Variabilichromis_moorii:0.00790721739740795314)21:0.00003581659458259876)25:0.00226147897120259050,Telmatochromis_burgeoni:0.00000100000050002909)15:0.00075360312227993101)26:0.00000100000050002909)30:0.00150368469591929889,(Neolamprologus_pulcher:0.00301522432112364151,Telmatochromis_temporalis:0.00000100000050002909)5:0.00000100000050002909)91:0.00359381856589166895)93:0.00324443716061009226,((((Thoracochromis_brauschi:0.00153107767144219442,(Thoracochromis_callichromus:0.00157931346779392485,(Cyclopharynx_fwae:0.00000100000050002909,Cyclopharynx_schwetzi:0.00000100000050002909)91:0.00150180521462574918)14:0.00000100000050002909)0:0.00000100000050002909,((Serranochromis_angusticeps:0.00280903291145580486,(Thoracochromis_cf_buysi:0.00000100000050002909,(Thoracochromis_albolabris:0.00000100000050002909,(Serranochromis_thumbergi:0.00100047542893381947,(Pharyngochromis_acuticeps:0.00000100000050002909,Thoracochromis_buysi:0.00000100000050002909)3:0.00000100000050002909)64:0.00000100000050002909)65:0.00112607365088167170)43:0.00000100000050002909)20:0.00112572132907079805,Schwetzochromis_neodon:0.00454287575916745290)10:0.00000100000050002909)0:0.00000100000050002909,(((Pseudocrenilabrus_sp_Chila:0.00000100000050002909,Pseudocrenilabrus_philander:0.00076761775518334734)100:0.00228444787866386714,(Ctenochromis_polli:0.00000100000050002909,Haplochromis_demeusii:0.00118704492177274315)51:0.00380297880774399391)37:0.00008588897669630748,Thoracochromis_stigmatogenys:0.00107035631969441716)10:0.00065635312173004210)40:0.00225747233400613347,((((Petrochromis_macrognathus:0.00000100000050002909,Petrochromis_polyodon:0.00000100000050002909)98:0.00378023978576730183,(Ctenochromis_horei:0.00313776824710897302,((Tropheus_moorii:0.00475249425926017963,Lobochilotes_labiatus:0.00199566167861263410)66:0.00189111805760015534,(Gnathochromis_pfefferi:0.00380939252160313610,(Simochromis_babaulti:0.00265391849994919393,Petrochromis_famula:0.00225693861190298488)63:0.00076762470169522076)50:0.00074514767271637310)23:0.00007096458133929008)22:0.00143756452891819994)21:0.00000100000050002909,((Labidochromis_caeruleus:0.00000100000050002909,(Pseudotropheus_acei:0.00000100000050002909,Rhamphochromis_sp_Chilingali:0.00000100000050002909)80:0.00000100000050002909)81:0.00097592145404727714,((Astatoreochromis_straeleni:0.00377547357336059349,Astatoreochromis_alluaudi:0.00075594213688871717)93:0.00235808007529298780,((Astatotilapia_stapersii:0.00000100000050002909,((Haplochromis_sp_Lake_Feeder:0.00000100000050002909,(((Pyxichromis_orthostoma:0.00075262988825713331,Haplochromis_sp_Kyoga:0.00150325125955577503)57:0.00112228001564518070,Haplochromis_sp_CH44:0.00173510322109234907)38:0.00000100000050002909,Haplochromis_sp_Cohoha_Red:0.00000100000050002909)14:0.00000100000050002909)50:0.00112832216293264672,Haplochromis_sp_Chala:0.00301458339999602755)41:0.00000100000050002909)37:0.00000100000050002909,Haplochromis_sp_Predator:0.00000100000050002909)90:0.00141078633260721328)33:0.00075368999636456614)87:0.00432439484921375537)62:0.00150784172290180135,((((Orthochromis_uvinzae:0.00076820764633295420,Orthochromis_malagarasiensis:0.00075588224467173571)86:0.00150495052684031022,(Ctenochromis_pectoralis:0.01065272417711598044,Orthochromis_stormsi:0.00776951380594622081)58:0.00161130546103294549)45:0.00151859569658315571,(Cyprichromis_leptosoma:0.00000100000050002909,Perissodus_microlepis:0.00127097426934281456)85:0.00117074134848899015)32:0.00151368208813285488,(Cyphotilapia_frontosa:0.00178379093080247822,(Eretmodus_cyanostictus:0.00353176470252498540,Limnochromis_auritus:0.00264965247315376417)47:0.00089458211516856673)45:0.00182973788408513399)14:0.00000100000050002909)13:0.00075157679446349575)3:0.00000100000050002909)10:0.00075079590200103762,(Gobiocichla_ethelwynnae:0.00856382956224926994,((Bathybates_cf_minor:0.00457512594755152442,(Steatocranus_rouxi:0.00494982396315166596,(Steatocranus_gibbiceps:0.00173320450001548899,Steatocranus_tinanti:0.00150221585024575650)97:0.00119535700901798707)100:0.01034529013856088850)73:0.00000100000050002909,Boulengerochromis_microlepis:0.00858958089568249983)51:0.00149710022386850892)22:0.00151636196078422142)14:0.00075841163656808716,(Cyathopharynx_furcifer:0.00684380682771280197,Xenotilapia_sima:0.00338091595893857347)99:0.00565290167681602260)56:0.00215618669564262948)37:0.00055180438836939733)97:0.00583045831652131367,(Etia_nguti:0.03064221346798997117,((((Chromidotilapia_guntheri:0.01005745693511442274,Chromidotilapia_linkei:0.01092751503164669444)90:0.00537526620787704638,(((Wallaceochromis_signatus:0.01723958123690863195,(Nanochromis_parilus:0.00000100000050002909,Nanochromis_splendens:0.00000100000050002909)100:0.01312630713193314695)43:0.00322414090911748172,(Pelvicachromis_taeniatus:0.01860369343072341280,(Pelvicachromis_subocellatus:0.01654553484832380766,Thysochromis_ansorgii:0.00932264984736197455)41:0.00000100000050002909)20:0.00273435333966265447)16:0.00264132765792849267,((Benitochromis_ufermanni:0.00430074151382674619,Benitochromis_batesii:0.00000100000050002909)95:0.00131345864201136940,Benitochromis_riomuniensis:0.00445753971429647001)98:0.00833937799383893154)14:0.00074404391013090489)32:0.00243564134884091199,(((Chromidotilapia_kingsleyae:0.00000100000050002909,Chromidotilapia_melaniae:0.00347527916544397011)99:0.00370430356911583859,(Chromidotilapia_mamonekenei:0.00702696417682731160,Parananochromis_sp_Congo_Black_River:0.02060584743113304251)44:0.00417711056129249636)65:0.00505828330085898725,((Teleogramma_monogramma:0.00091778140931199131,(Teleogramma_cf_brichardi:0.00379444405036440157,Teleogramma_gracile:0.00000100000050002909)7:0.00000100000050002909)100:0.02918933454686457180,Divandu_albimarginatus:0.01195089467620919811)26:0.00395534040061001554)26:0.00246552307321196672)100:0.02488489643933293471,(((Pelmatochromis_buettikoferi:0.01060349373254011740,(Pelmatochromis_nigrofasciatus:0.01830903561527516196,Pterochromis_congicus:0.01991158584415037361)84:0.00719694477086298048)100:0.01147583822818416463,(Anomalochromis_thomasi:0.01708607790712538682,(((Hemichromis_stellifer:0.00080762136634389002,Hemichromis_cerasogaster:0.00162115165395016370)98:0.00245369052489324314,(Hemichromis_bimaculatus:0.00000100000050002909,Hemichromis_letourneuxi:0.00000100000050002909)100:0.00757704223570536493)97:0.00662562579541640332,Hemichromis_fasciatus:0.00307895563717415282)78:0.00392815257628462838)100:0.03413063905664874553)88:0.01063926568949078062,((((Astronotus_sp:0.03007675150200971731,(Cichla_temensis:0.01695687505062382777,Retroclus_xinguensis:0.02466205788369263061)83:0.00814881399797027367)100:0.03036150349937592058,(((((Ucla_xenogrammus:0.12756472482059982854,(Polycentrus_schomburgkii:0.09561003460837587398,Lubbockichthys_rabaulensis:0.06719478691137471815)18:0.01052981002231796748)5:0.00427601938613247912,(((Potamorrhaphis_guianensis:0.11348348649902435803,Hyporhamphus_roberti:0.10422290861966405917)99:0.09108828209992725355,Chromis_margaritifer:0.06702905345368417867)28:0.01294897790798231647,((Mugil_sp:0.01619083594285530836,Mugil_incilis:0.01994237760017104899)100:0.06114775367405036327,(Labidesthes_sicculus:0.10175910471838935101,(Fundulus_heteroclitus:0.08940971870405237110,(Tomeurus_gracilis:0.02970001033857212411,Poecilia_reticulata:0.07064844508522757915)51:0.01665070317055409449)72:0.03153443521672206346)100:0.06234299641354985183)55:0.02830950139307532309)17:0.00476992613413192504)45:0.01674569517773896732,Pholidichthys_sp:0.26918921923150157527)100:0.03960564979351444831,((Etroplus_suratensis:0.02386178032632611107,Pseudetroplus_maculatus:0.02257574989306296992)100:0.03417932770266094572,(Paretroplus_polyactis:0.00393741575974292188,Paretroplus_damii:0.00387986917274245856)100:0.02825151015244841204)100:0.05020415187796074125)53:0.00923812390806373444,(Ptychochromoides_itasy:0.04050071945712924865,Paratilapia_polleni:0.03571212532357793956)29:0.00199537769252591075)70:0.01268597870327600914)36:0.00147306361040653124,Heterochromis_multidens:0.02691583042621863847)100:0.05627448185441160516,((Tylochromis_pulcher:0.00000100000050002909,Tylochromis_lateralis:0.00269935005170575219)85:0.00251610245897830685,(Tylochromis_trewavasae:0.00000100000050002909,Tylochromis_sudanensis:0.00138472770933796650)42:0.00000100000050002909)100:0.01770757016431199690)23:0.00178798068238316321)28:0.00222505711442054586)42:0.00353762669227577565)100:0.01408822535312311865)100:0.01005349382088165447)69:0.00343785173308750391,Sarotherodon_boulengeri:0.00364571030589146312)34:0.00138848849357239845)46:0.00146487381758020189,(Iranocichla_hormuzensis:0.00785380729543376857,Danakilia_dinicolai:0.01258609389203003623)91:0.00062197453772298232)23:0.00000100000050002909,(Oreochromis_niloticus:0.00453361890503510903,((Alcolapia_alcalica:0.00000100000050002909,Alcolapia_ndalalani:0.00147710877696853203)85:0.00002208770594962000,(Alcolapia_grahami:0.00000100000050002909,Alcolapia_latilabris:0.00000100000050002909)86:0.00000100000050002909)100:0.00541735304170568293)60:0.00225447526451273521)99:0.00617294903474822909,Oreochromis_schwebischi:0.00141682142688289662);
((Danakilia_dinicolai:0.00000100000050002909,((Iranocichla_hormuzensis:0.00557820038288663663,(((Paragobiocichla_irvinei:0.00415381448829564570,(Congolapia_bilineata:0.00000100000050002909,Congolapia_crassa:0.00137460481383470208)87:0.00275615506819545334)9:0.00000100000050002909,(((Heterotilapia_buttikoferi:0.00417105962985967436,((Etia_nguti:0.00272280600472174809,((((((Nanochromis_parilus:0.00196398259698102404,Nanochromis_splendens:0.00000100000050002909)100:0.01854918907301600015,Wallaceochromis_signatus:0.00276093237960573900)81:0.00278210730406237795,Chromidotilapia_linkei:0.00275346957824540916)14:0.00000100000050002909,Chromidotilapia_guntheri:0.00274787366313368302)43:0.00137325824997498107,(Chromidotilapia_mamonekenei:0.00274765567377291235,((Thysochromis_ansorgii:0.00696191079073513273,((Benitochromis_ufermanni:0.00418488918226347147,(Benitochromis_riomuniensis:0.00000100000050002909,Benitochromis_batesii:0.00000100000050002909)95:0.00000100000050002909)95:0.00418581167426095632,Divandu_albimarginatus:0.00277413182837634017)40:0.00135913749828390660)4:0.00000100000050002909,((Parananochromis_sp_Congo_Black_River:0.00275293680711155998,Pelvicachromis_subocellatus:0.00275407242032392778)10:0.00000100000050002909,((Chromidotilapia_kingsleyae:0.00000100000050002909,Chromidotilapia_melaniae:0.00276014496273167299)57:0.00000100000050002909,((Teleogramma_cf_brichardi:0.00137359708826308331,(Teleogramma_gracile:0.00000100000050002909,Teleogramma_monogramma:0.00000100000050002909)92:0.00000100000050002909)99:0.00834195567458838501,Pelvicachromis_taeniatus:0.02143160634576263615)18:0.00000100000050002909)1:0.00000100000050002909)1:0.00000100000050002909)3:0.00000100000050002909)39:0.00137332471732352327)79:0.00561782889514686641,((((Tylochromis_lateralis:0.00000100000050002909,Tylochromis_pulcher:0.00000100000050002909)73:0.00000100000050002909,(Tylochromis_trewavasae:0.00000100000050002909,Tylochromis_sudanensis:0.00000100000050002909)68:0.00137291368107876556)100:0.00696502382321518079,((Anomalochromis_thomasi:0.01251937990813200251,((Hemichromis_elongatus:0.00140028364187308094,Hemichromis_fasciatus:0.00191732740310059384)98:0.00530716994588242928,((Hemichromis_cerasogaster:0.00137591862076166978,Hemichromis_stellifer:0.00000100000050002909)57:0.00137186571376096017,(Hemichromis_bimaculatus:0.00000100000050002909,Hemichromis_letourneuxi:0.00000100000050002909)59:0.00000100000050002909)53:0.00131569981050309805)73:0.00472860523213401631)89:0.00556374431761181079,(Heterochromis_multidens:0.01672629352543137521,((Astronotus_sp:0.01789655762841663514,(Retroclus_xinguensis:0.00637049352755719635,Cichla_temensis:0.00730751362451540713)81:0.00162455565077306800)97:0.01518177842907697007,((Ptychochromoides_itasy:0.00000100000050002909,((Ptychochromis_oligacanthus:0.00000100000050002909,Ptychochromis_loisellei:0.00497938474602860424)89:0.00275766617151054858,(Ptychochromoides_betsileanus:0.00000100000050002909,Katria_katria:0.00000100000050002909)91:0.00614000072961961695)88:0.00914666845115565640)99:0.01393442973997908313,(((((Pholidichthys_sp:0.07031491128249280076,(((Ucla_xenogrammus:0.02671232726367343130,Labidesthes_sicculus:0.16274732209982292752)40:0.05693281303648589642,(Fundulus_heteroclitus:0.08997303657582521319,(Potamorrhaphis_guianensis:0.04079010635361598330,Hyporhamphus_roberti:0.05556093671599258987)99:0.05128155804837813275)54:0.01819290362764327748)29:0.01586572093483075083,(Mugil_incilis:0.00735365736757088734,Mugil_sp:0.01431072136273406868)100:0.09334653227662124964)10:0.00438987971239294863)5:0.00082224821848192421,Lubbockichthys_rabaulensis:0.16313430606378195864)38:0.00708485067271020976,Polycentrus_schomburgkii:0.09832651287018195907)86:0.02849789417345990547,((Etroplus_suratensis:0.00766695084516974979,Pseudetroplus_maculatus:0.01560214485969580074)100:0.01708875700412556750,(Paretroplus_polyactis:0.00277619984878372866,(Paretroplus_nourissati:0.00000100000050002909,Paretroplus_damii:0.00083859353202129583)59:0.00052333506518892380)100:0.01120760750074196316)98:0.01260745629182191338)53:0.00790637830069635533,(Paratilapia_polleni:0.00000100000050002909,Paratilapia_typus:0.00727861144726676176)99:0.01736322354486501823)47:0.00469689294439307181)54:0.00603765245537350812)72:0.00527857930304938012)95:0.02124013144243875467)20:0.00000100000050002909)34:0.00137164701237613325,(Pterochromis_congicus:0.00277458268998364644,(Pelmatochromis_buettikoferi:0.00278187930848893027,Pelmatochromis_nigrofasciatus:0.00559464599271679384)82:0.00137657774865103020)88:0.00559759013547845349)9:0.00000100000050002909)70:0.00317721818497811474)93:0.00670610108419309250,((((Coptodon_gutturosa:0.00000100000050002909,Coptodon_guineensis:0.00000100000050002909)30:0.00000100000050002909,((Coptodon_bythobates:0.00000100000050002909,(Coptodon_bemini:0.00000100000050002909,Coptodon_flavus:0.00000100000050002909)9:0.00000100000050002909)6:0.00000100000050002909,Coptodon_bakossiorum:0.00000100000050002909)3:0.00000100000050002909)42:0.00000100000050002909,Coptodon_snyderae:0.00000100000050002909)64:0.00138276104027927637,(Coptodon_sp_Lake_Chala:0.00000100000050002909,Coptodon_zillii:0.00000100000050002909)59:0.00000100000050002909)82:0.00135362080048192840)53:0.00141422408804869307)49:0.00000100000050002909,(Bathybates_cf_minor:0.00838686334912020978,((Steatocranus_gibbiceps:0.00000100000050002909,Steatocranus_rouxi:0.00000100000050002909)64:0.00000100000050002909,Steatocranus_tinanti:0.00000100000050002909)84:0.00275793907552805348)9:0.00000100000050002909)1:0.00000100000050002909,((Chilochromis_duponti:0.00277166775328021881,Gobiocichla_ethelwynnae:0.00000100000050002909)63:0.00137415929717248780,((Limnochromis_auritus:0.00000100000050002909,(((((((Lobochilotes_labiatus:0.00000100000050002909,(((Schwetzochromis_neodon:0.00000100000050002909,Thoracochromis_callichromus:0.00000100000050002909)73:0.00137689505422116071,(Cyclopharynx_schwetzi:0.00000100000050002909,Cyclopharynx_fwae:0.00000100000050002909)49:0.00000100000050002909)63:0.00137969812527830677,(((Petrochromis_macrognathus:0.00137337642153146635,Petrochromis_polyodon:0.00000100000050002909)48:0.00000100000050002909,(Simochromis_babaulti:0.00000100000050002909,Petrochromis_famula:0.00000100000050002909)44:0.00000100000050002909)46:0.00137377427699185775,Haplochromis_demeusii:0.00000100000050002909)14:0.00000100000050002909)1:0.00000100000050002909)0:0.00000100000050002909,(Ctenochromis_polli:0.00137736025817649429,(Serranochromis_angusticeps:0.00166797982412392144,(((Pharyngochromis_acuticeps:0.00000100000050002909,(Thoracochromis_cf_buysi:0.00000100000050002909,Serranochromis_thumbergi:0.00000100000050002909)21:0.00000100000050002909)9:0.00000100000050002909,Thoracochromis_buysi:0.00000100000050002909)37:0.00000100000050002909,Thoracochromis_albolabris:0.00000100000050002909)85:0.00276796807767949260)42:0.00000100000050002909)4:0.00000100000050002909)0:0.00000100000050002909,(Thoracochromis_stigmatogenys:0.00137604728222134876,(Orthochromis_stormsi:0.00415902993931873809,(Pseudocrenilabrus_sp_Chila:0.00000100000050002909,Pseudocrenilabrus_philander:0.00000100000050002909)66:0.00000100000050002909)61:0.00137386513047742156)1:0.00000100000050002909)0:0.00000100000050002909,Thoracochromis_brauschi:0.00000100000050002909)0:0.00000100000050002909,((Gnathochromis_pfefferi:0.00000100000050002909,Ctenochromis_horei:0.00137428842602669221)60:0.00137335972840663297,Tropheus_moorii:0.00138375493655351774)5:0.00000100000050002909)2:0.00000100000050002909,Ctenochromis_pectoralis:0.00416976332498617680)16:0.00137333372567753111,((((((((Neolamprologus_brevis:0.00000100000050002909,(Neolamprologus_furcifer:0.00000100000050002909,Neolamprologus_mustax:0.00000100000050002909)63:0.00138153108388507757)62:0.00137846661320623043,Neolamprologus_pulcher:0.00000100000050002909)13:0.00000100000050002909,((Lamprologus_lemairii:0.00137517849960178411,Altolamprologus_compressicepss:0.00138980459819659807)67:0.00137521553293735652,(((Lamprologus_tigripictilis:0.00137422474684093313,(((Lamprologus_teugelsi:0.00137791570221022482,(Lamprologus_congoensis:0.00000100000050002909,Telmatochromis_burgeoni:0.00000100000050002909)48:0.00000100000050002909)8:0.00000100000050002909,Lamprologus_werneri:0.00000100000050002909)16:0.00000100000050002909,(((Lamprologus_mocquardi:0.00000100000050002909,Lamprologus_lethops:0.00000100000050002909)9:0.00000100000050002909,Lamprologus_tumbanus:0.00000100000050002909)7:0.00000100000050002909,Lamprologus_markerti:0.00000100000050002909)35:0.00000100000050002909)24:0.00000100000050002909)54:0.00137399988975784866,(Variabilichromis_moorii:0.00141059552117276266,(Neolamprologus_mondabu:0.00000100000050002909,Telmatochromis_temporalis:0.00000100000050002909)53:0.00000100000050002909)23:0.00000100000050002909)32:0.00137410864411725950,(Telmatochromis_vittatus:0.00276534081953777123,(Julidochromis_marlieri:0.00000100000050002909,(Chalinochromis_brichardi:0.00137530379614564141,(Julidochromis_dickfeldi:0.00000100000050002909,Julidochromis_ornatus:0.00000100000050002909)45:0.00000100000050002909)64:0.00137287270185394933)72:0.00000100000050002909)42:0.00000100000050002909)61:0.00276928904049333121)11:0.00000100000050002909)13:0.00000100000050002909,Neolamprologus_sexfasciatus:0.00137904758982648474)76:0.00419663586611081999,Cyprichromis_leptosoma:0.00278908523146203374)59:0.00136295848546973543,(Astatoreochromis_alluaudi:0.00000100000050002909,Astatoreochromis_straeleni:0.00137814565375215799)87:0.00275347539185093367)11:0.00000100000050002909,((Cyphotilapia_frontosa:0.00137411956658559748,((((Haplochromis_sp_Cohoha_Red:0.00000100000050002909,((Haplochromis_sp_Kyoga:0.00000100000050002909,(Haplochromis_sp_CH44:0.00000100000050002909,Haplochromis_sp_Chala:0.00000100000050002909)65:0.00136908125279307019)24:0.00000100000050002909,Astatotilapia_stapersii:0.00000100000050002909)35:0.00000100000050002909)18:0.00000100000050002909,Haplochromis_sp_Predator:0.00000100000050002909)62:0.00000100000050002909,((Pyxichromis_orthostoma:0.00000100000050002909,(Pseudotropheus_acei:0.00000100000050002909,Rhamphochromis_sp_Chilingali:0.00000100000050002909)22:0.00000100000050002909)5:0.00000100000050002909,Labidochromis_caeruleus:0.00000100000050002909)12:0.00000100000050002909)19:0.00000100000050002909,Haplochromis_sp_Lake_Feeder:0.00000100000050002909)63:0.00275451203366754594)2:0.00000100000050002909,((Orthochromis_malagarasiensis:0.00000100000050002909,Orthochromis_uvinzae:0.00000100000050002909)74:0.00137915228134379464,Boulengerochromis_microlepis:0.00000100000050002909)9:0.00000100000050002909)0:0.00000100000050002909)1:0.00000100000050002909,((Xenotilapia_sima:0.00000100000050002909,Cyathopharynx_furcifer:0.00427979555812685493)100:0.01569855273984952643,Perissodus_microlepis:0.00000100000050002909)19:0.00137407370948229406)23:0.00137297061200223214)15:0.00000100000050002909)8:0.00000100000050002909,Eretmodus_cyanostictus:0.00138838283702787655)74:0.00276294431529679326)6:0.00000100000050002909)1:0.00000100000050002909)9:0.00000100000050002909,Pelmatolapia_mariae:0.00137374853562422287)100:0.00985415320266284228)45:0.00000100000050002909,Sarotherodon_melanotheron_leonensis:0.00000100000050002909)27:0.00137455989959144563)51:0.00137946949962698792,(Oreochromis_niloticus:0.00415292714077559501,((((Stomatepia_mariae:0.00000100000050002909,(Stomatepia_pindu:0.00000100000050002909,(Oreochromis_schwebischi:0.00137824745576234147,((Konia_dikume:0.00000100000050002909,((Sarotherodon_steinbachi:0.00000100000050002909,(Sarotherodon_caroli:0.00000100000050002909,(Pungu_maclareni:0.00000100000050002909,Myaka_myaka:0.00000100000050002909)5:0.00000100000050002909)2:0.00000100000050002909)2:0.00000100000050002909,Konia_eisentrauti:0.00000100000050002909)8:0.00000100000050002909)62:0.00000100000050002909,Sarotherodon_lohbergeri:0.00000100000050002909)69:0.00137786946099466246)13:0.00000100000050002909)6:0.00000100000050002909)1:0.00000100000050002909,(Alcolapia_alcalica:0.00000100000050002909,Stomatepia_mongo:0.00000100000050002909)5:0.00000100000050002909)1:0.00000100000050002909,Sarotherodon_linnellii:0.00000100000050002909)8:0.00000100000050002909,((Sarotherodon_boulengeri:0.00000100000050002909,(Alcolapia_latilabris:0.00000100000050002909,Alcolapia_ndalalani:0.00000100000050002909)15:0.00000100000050002909)9:0.00000100000050002909,Alcolapia_grahami:0.00000100000050002909)35:0.00000100000050002909)14:0.00137694987516086059)2:0.00000100000050002909,Oreochromis_tanganicae:0.00000100000050002909);
((Oreochromis_schwebischi:0.00000100000050002909,(Alcolapia_alcalica:0.00000100000050002909,(Alcolapia_ndalalani:0.00000100000050002909,(Alcolapia_latilabris:0.00139206564763900281,Alcolapia_grahami:0.00000100000050002909)35:0.00000100000050002909)64:0.00000100000050002909)67:0.00139972144576830967)13:0.00000100000050002909,(Oreochromis_niloticus:0.00279551746958327891,(Iranocichla_hormuzensis:0.00138621111290924102,((Sarotherodon_melanotheron_leonensis:0.00426940903676006379,(((Sarotherodon_boulengeri:0.00000100000050002909,(Pungu_maclareni:0.00000100000050002909,((Konia_dikume:0.00000100000050002909,(Konia_eisentrauti:0.00000100000050002909,(Stomatepia_pindu:0.00000100000050002909,(Sarotherodon_linnellii:0.00000100000050002909,Sarotherodon_lohbergeri:0.00000100000050002909)51:0.00000100000050002909)52:0.00000100000050002909)43:0.00000100000050002909)51:0.00000100000050002909,(Myaka_myaka:0.00000100000050002909,Stomatepia_mariae:0.00000100000050002909)74:0.00000100000050002909)51:0.00138978659323790656)10:0.00000100000050002909)3:0.00000100000050002909,Sarotherodon_steinbachi:0.00155535877917117936)6:0.00000100000050002909,((Etia_nguti:0.00426043943513255627,((((Paratilapia_polleni:0.02122634848503748492,((Ptychochromis_oligacanthus:0.00000100000050002909,Ptychochromis_loisellei:0.00000100000050002909)90:0.00246450429151889036,(Ptychochromoides_itasy:0.01716008665318012258,Ptychochromoides_betsileanus:0.01329800132125712707)36:0.00000100000050002909)98:0.02534649673425986433)78:0.01020305186883320968,(((((Chromis_margaritifer:0.03094288049271714733,(Ucla_xenogrammus:0.07734229126161175361,(Mugil_sp:0.01633048116401556241,Mugil_incilis:0.01779976584226267144)99:0.04451724123640425634)50:0.01640068192712780884)20:0.00549646515833517469,Polycentrus_schomburgkii:0.06253559865342109281)54:0.00810234366368369971,Lubbockichthys_rabaulensis:0.06351765165858341833)73:0.01957824016770123854,(Potamorrhaphis_guianensis:0.12759278898373474509,Pholidichthys_sp:0.09308855751271398471)43:0.00609512579948901130)94:0.02077425589989712051,((Etroplus_suratensis:0.01039870404079629856,Pseudetroplus_maculatus:0.01291617763670583480)100:0.02555667522934686881,((Paretroplus_polyactis:0.00000100000050002909,Paretroplus_nourissati:0.00000100000050002909)15:0.00000100000050002909,Paretroplus_damii:0.00380800474130410125)98:0.00580938619270190363)99:0.01643189859167617367)82:0.00593967858560610993)76:0.00548745967148083717,((Retroclus_xinguensis:0.00861556516517856738,(Astronotus_sp:0.01744145893777821962,Cichla_temensis:0.01054456955365279565)90:0.00532057723617745861)96:0.01326323591348639239,Heterochromis_multidens:0.01597000457360319217)50:0.00413915680862850244)100:0.02925169060609203106,((((Thysochromis_ansorgii:0.00786492131322124102,(Teleogramma_gracile:0.00149637537371452708,(Teleogramma_cf_brichardi:0.00000100000050002909,Teleogramma_monogramma:0.00289514476347568425)66:0.00000100000050002909)94:0.01040058032780725138)53:0.00400572972936433670,((Pelvicachromis_subocellatus:0.00793764862760800750,Pelvicachromis_taeniatus:0.00500070856375031594)81:0.00720609507881317651,((((Chromidotilapia_guntheri:0.00139192842881981187,Chromidotilapia_linkei:0.00139809978996610716)86:0.00275792926846286620,(Benitochromis_ufermanni:0.00145610542095244528,(Benitochromis_riomuniensis:0.00000100000050002909,Benitochromis_batesii:0.00000100000050002909)8:0.00000100000050002909)98:0.00431527941728769918)60:0.00282879643102189370,Wallaceochromis_signatus:0.00277418600232013897)36:0.00000100000050002909,((Divandu_albimarginatus:0.00183364960001967947,(Parananochromis_sp_Congo_Black_River:0.00502961017732312873,(Chromidotilapia_mamonekenei:0.00159557397735878015,(Chromidotilapia_melaniae:0.00142494025863501139,Chromidotilapia_kingsleyae:0.00474369455750388042)56:0.00139581541244234494)15:0.00000100000050002909)55:0.00139893294388169966)7:0.00000100000050002909,(Nanochromis_parilus:0.00000100000050002909,Nanochromis_splendens:0.00000100000050002909)98:0.00998600137274337045)56:0.00143994995683370910)67:0.00282337671501086112)18:0.00000100000050002909)85:0.00572182260164447697,((Tylochromis_pulcher:0.00000100000050002909,Tylochromis_lateralis:0.00000100000050002909)60:0.00194505291563306184,(Tylochromis_sudanensis:0.00190745736411422379,Tylochromis_trewavasae:0.00000100000050002909)22:0.00000172320328529920)81:0.00572742520254527175)31:0.00000100000050002909,((Hemichromis_elongatus:0.00227509624919333339,(Hemichromis_fasciatus:0.00000100000050002909,(Anomalochromis_thomasi:0.01143638919850448361,((Hemichromis_cerasogaster:0.00000100000050002909,Hemichromis_stellifer:0.00000100000050002909)77:0.00140713687343130625,(Hemichromis_bimaculatus:0.00000100000050002909,Hemichromis_letourneuxi:0.00000100000050002909)99:0.00709198935245238752)62:0.00141166101030647750)28:0.00000100000050002909)62:0.00000100000050002909)100:0.01614527156357926929,(Pelmatochromis_buettikoferi:0.01003410176038462692,(Pterochromis_congicus:0.00315116024177946111,Pelmatochromis_nigrofasciatus:0.00760683013509985857)89:0.00145568400201085573)99:0.01022087958700417486)53:0.00145050388126044213)38:0.00245034905536137097)89:0.00336020363110919916)76:0.00280840454477963939,((Heterotilapia_buttikoferi:0.00852977910574913636,(((Gobiocichla_ethelwynnae:0.00688757158478807852,((Congolapia_bilineata:0.00165989315068352443,((Steatocranus_tinanti:0.00281352524077797296,(Steatocranus_gibbiceps:0.00000100000050002909,Steatocranus_rouxi:0.00150063673859877184)59:0.00000100000050002909)89:0.00562333679327925440,Congolapia_crassa:0.00000100000050002909)26:0.00139021424384102536)26:0.00141033192035130137,Chilochromis_duponti:0.00181691194207083719)40:0.00140808183165354144)22:0.00000100000050002909,Paragobiocichla_irvinei:0.00703608807256801260)57:0.00422188771597675587,(((Cyphotilapia_frontosa:0.00160601666393618754,((Xenotilapia_sima:0.00000100000050002909,Cyathopharynx_furcifer:0.00181958353198744308)81:0.00504900922854587507,Limnochromis_auritus:0.00000100000050002909)34:0.00167383200549741729)11:0.00160437719634755251,Bathybates_cf_minor:0.00561999860741180680)3:0.00000100000050002909,(Boulengerochromis_microlepis:0.00139337813488792052,(Sarotherodon_caroli:0.00000100000050002909,(Stomatepia_mongo:0.00000100000050002909,(((Telmatochromis_vittatus:0.00000100000050002909,(((Neolamprologus_pulcher:0.00000100000050002909,(Julidochromis_ornatus:0.00139528107733999525,(Lamprologus_congoensis:0.00000100000050002909,(Lamprologus_tumbanus:0.00000100000050002909,Lamprologus_mocquardi:0.00000100000050002909)61:0.00000100000050002909)62:0.00139485477469268940)3:0.00000100000050002909)0:0.00000100000050002909,((Neolamprologus_mustax:0.00000100000050002909,Neolamprologus_sexfasciatus:0.00000100000050002909)8:0.00000100000050002909,Neolamprologus_furcifer:0.00000100000050002909)2:0.00000100000050002909)0:0.00000100000050002909,((Telmatochromis_temporalis:0.00139464595544794507,((Cyprichromis_leptosoma:0.00570695467088672484,Perissodus_microlepis:0.00000100000050002909)57:0.00139414235586451571,((Petrochromis_polyodon:0.00000100000050002909,((Thoracochromis_albolabris:0.00201272854052828411,(Thoracochromis_cf_buysi:0.00000100000050002909,Serranochromis_thumbergi:0.00000100000050002909)75:0.00000100000050002909)52:0.00303738279012508942,(Tropheus_moorii:0.00000100000050002909,((Thoracochromis_stigmatogenys:0.00000100000050002909,(((((Thoracochromis_brauschi:0.00000100000050002909,(Thoracochromis_buysi:0.00000100000050002909,(((((Pharyngochromis_acuticeps:0.00368784862931360261,Schwetzochromis_neodon:0.00000100000050002909)19:0.00000100000050002909,Orthochromis_malagarasiensis:0.00000100000050002909)17:0.00000100000050002909,((Ctenochromis_polli:0.00000100000050002909,Haplochromis_demeusii:0.00000100000050002909)60:0.00137422990761339333,Eretmodus_cyanostictus:0.00330591921451788007)44:0.00001860671534547140)0:0.00000100000050002909,Gnathochromis_pfefferi:0.00000100000050002909)0:0.00000100000050002909,Cyclopharynx_fwae:0.00000100000050002909)0:0.00000100000050002909)0:0.00000100000050002909)0:0.00000100000050002909,Orthochromis_uvinzae:0.00000100000050002909)0:0.00000100000050002909,Cyclopharynx_schwetzi:0.00000100000050002909)0:0.00000100000050002909,(((Orthochromis_stormsi:0.00138958166918450726,(Pseudocrenilabrus_philander:0.00209935370193462412,Pseudocrenilabrus_sp_Chila:0.00000100000050002909)79:0.00208535258812336810)14:0.00000100000050002909,(Astatoreochromis_straeleni:0.00000100000050002909,Astatoreochromis_alluaudi:0.00138748308853911431)69:0.00138961649509790450)57:0.00139705884153454329,(Ctenochromis_horei:0.00000100000050002909,(Simochromis_babaulti:0.00000100000050002909,(Petrochromis_famula:0.00139083930218456193,(Thoracochromis_callichromus:0.00000100000050002909,Petrochromis_macrognathus:0.00000100000050002909)36:0.00000100000050002909)44:0.00139018224447164042)10:0.00000100000050002909)11:0.00000100000050002909)1:0.00000100000050002909)0:0.00000100000050002909,(Ctenochromis_pectoralis:0.00279209972541537678,((Haplochromis_sp_Cohoha_Red:0.00000100000050002909,(((Haplochromis_sp_Kyoga:0.00000100000050002909,(Pseudotropheus_acei:0.00000100000050002909,(Haplochromis_sp_CH44:0.00000100000050002909,Rhamphochromis_sp_Chilingali:0.00000100000050002909)57:0.00000100000050002909)56:0.00000100000050002909)35:0.00000100000050002909,(Pyxichromis_orthostoma:0.00000100000050002909,Astatotilapia_stapersii:0.00000100000050002909)7:0.00000100000050002909)0:0.00000100000050002909,(Haplochromis_sp_Lake_Feeder:0.00000100000050002909,(Haplochromis_sp_Chala:0.00000100000050002909,Haplochromis_sp_Predator:0.00000100000050002909)6:0.00000100000050002909)4:0.00000100000050002909)1:0.00000100000050002909)26:0.00000100000050002909,Labidochromis_caeruleus:0.00000100000050002909)58:0.00139199617115099523)11:0.00000100000050002909)1:0.00114997868827540180)0:0.00000100000050002909,Lobochilotes_labiatus:0.00000100000050002909)0:0.00000100000050002909)0:0.00000100000050002909)0:0.00000100000050002909)1:0.00000100000050002909,Serranochromis_angusticeps:0.00000100000050002909)8:0.00024322540939898934)29:0.00280034285355607168)1:0.00000100000050002909,(Telmatochromis_burgeoni:0.00000100000050002909,Neolamprologus_mondabu:0.00280722051814720356)24:0.00000100000050002909)0:0.00000100000050002909)0:0.00000100000050002909)0:0.00000100000050002909,((Lamprologus_markerti:0.00420384669671450533,((Lamprologus_teugelsi:0.00000100000050002909,Lamprologus_lethops:0.00000100000050002909)24:0.00000100000050002909,Lamprologus_tigripictilis:0.00000100000050002909)56:0.00000100000050002909)64:0.00139408782532811706,(Variabilichromis_moorii:0.00000100000050002909,((Julidochromis_marlieri:0.00000100000050002909,Julidochromis_dickfeldi:0.00284086833575701060)59:0.00000100000050002909,(Lamprologus_werneri:0.00000100000050002909,Chalinochromis_brichardi:0.00139571702970188319)3:0.00000100000050002909)0:0.00000100000050002909)7:0.00139390738423954990)0:0.00000100000050002909)0:0.00000100000050002909,(Lamprologus_lemairii:0.00375775853269137965,(Neolamprologus_brevis:0.00000100000050002909,Altolamprologus_compressicepss:0.00152810549787715279)60:0.00000100000050002909)73:0.00187656800717677969)1:0.00139677772394539677)0:0.00000100000050002909)0:0.00000100000050002909)0:0.00000100000050002909)2:0.00000100000050002909)5:0.00002694772534574467)4:0.00136805212521532772,(((Coptodon_snyderae:0.00000100000050002909,((Coptodon_sp_Lake_Chala:0.00138690046142005293,Coptodon_zillii:0.00000100000050002909)47:0.00000100000050002909,Coptodon_guineensis:0.00157938321838748145)20:0.00000100000050002909)48:0.00000100000050002909,(Coptodon_bemini:0.00000100000050002909,(Coptodon_bythobates:0.00000100000050002909,((Coptodon_flavus:0.00000100000050002909,Coptodon_gutturosa:0.00138458030652420321)45:0.00000100000050002909,Coptodon_bakossiorum:0.00000100000050002909)38:0.00000100000050002909)28:0.00000100000050002909)53:0.00000100000050002909)83:0.00561564232789324783,Pelmatolapia_mariae:0.00564625466682041558)13:0.00000100000050002909)6:0.00141810485332460163)9:0.00279713826815982921)4:0.00000100000050002909)22:0.00140038011810104750,Danakilia_dinicolai:0.00729237831156361212)20:0.00000100000050002909)35:0.00140607442352528797)40:0.00000100000050002909,Oreochromis_tanganicae:0.00139521759995871945);
(Paretroplus_damii:0.00899732702727315189,(((((Heterochromis_multidens:0.03136089411719679421,(Astronotus_sp:0.01607298348480002206,(Retroclus_xinguensis:0.02485605767765701815,Cichla_temensis:0.00739467462917188945)46:0.00317956470576155528)96:0.01139995390109334317)84:0.00611323666912143727,(((((Tylochromis_pulcher:0.00000100000050002909,Tylochromis_lateralis:0.00000100000050002909)98:0.00440807599781475445,Tylochromis_sudanensis:0.00000100000050002909)81:0.00000100000050002909,Tylochromis_trewavasae:0.00000100000050002909)100:0.01577362929829728005,(Etia_nguti:0.02457250659443784013,((Parananochromis_sp_Congo_Black_River:0.01189752964650656920,(((Chromidotilapia_kingsleyae:0.00000100000050002909,Chromidotilapia_melaniae:0.00365380306358861848)92:0.00208621487503427884,Chromidotilapia_mamonekenei:0.00313959841371428197)100:0.00602145252248519926,Divandu_albimarginatus:0.00439753824328371901)57:0.00100394117686389869)94:0.00353011329287595144,(Thysochromis_ansorgii:0.01352456073927522581,((((Pelvicachromis_taeniatus:0.01179046619507927683,Pelvicachromis_subocellatus:0.00733578670348488445)95:0.00633845999551696255,(Teleogramma_monogramma:0.00104348975478341728,(Teleogramma_gracile:0.00000100000050002909,Teleogramma_cf_brichardi:0.00000100000050002909)60:0.00000100000050002909)100:0.01889905794397677904)36:0.00205826525723029402,(Chromidotilapia_linkei:0.00460708209231517566,Chromidotilapia_guntheri:0.00107939454380868495)98:0.00452220907085343262)17:0.00090829320679398429,((Wallaceochromis_signatus:0.00938262736233120599,((Benitochromis_riomuniensis:0.00209765744121841744,Benitochromis_ufermanni:0.00000100000050002909)96:0.00218451735370545335,Benitochromis_batesii:0.00309191334509459912)59:0.00105020172730857812)68:0.00111167671662102188,(Nanochromis_splendens:0.00137927575907368684,Nanochromis_parilus:0.00118470910078914736)100:0.01359113208870088574)30:0.00000100000050002909)33:0.00101026302990784374)34:0.00066426858452784928)96:0.00987941567005686146)20:0.00201389762473756654)42:0.00237912545492776359,((((Paragobiocichla_irvinei:0.00665553029738217335,Pelmatolapia_mariae:0.00525061557085172888)99:0.00570090843616492208,(((Coptodon_bakossiorum:0.00000100000050002909,(Coptodon_snyderae:0.00000100000050002909,((Coptodon_bemini:0.00000100000050002909,(Coptodon_zillii:0.00103589699543408945,(Coptodon_sp_Lake_Chala:0.00487962413588476085,(Coptodon_bythobates:0.00000100000050002909,Coptodon_guineensis:0.00000100000050002909)41:0.00000100000050002909)42:0.00121134314752263509)22:0.00000100000050002909)39:0.00000100000050002909,Coptodon_gutturosa:0.00000100000050002909)19:0.00000100000050002909)35:0.00000100000050002909)34:0.00000100000050002909,Coptodon_flavus:0.00000100000050002909)100:0.01529206924898062446,(((((Haplochromis_sp_CH44:0.00000100000050002909,((Haplochromis_sp_Kyoga:0.00000100000050002909,Astatotilapia_stapersii:0.00000100000050002909)36:0.00000100000050002909,((Haplochromis_sp_Cohoha_Red:0.00000100000050002909,(Haplochromis_sp_Lake_Feeder:0.00000100000050002909,Pyxichromis_orthostoma:0.00101506117507005268)36:0.00000100000050002909)16:0.00000100000050002909,Haplochromis_sp_Predator:0.00000100000050002909)45:0.00000100000050002909)53:0.00100297234436515117)22:0.00000292373848096918,((Pseudotropheus_acei:0.00104032599575165315,(Rhamphochromis_sp_Chilingali:0.00000100000050002909,Labidochromis_caeruleus:0.00000100000050002909)40:0.00000100000050002909)63:0.00103129956504455613,Haplochromis_sp_Chala:0.00000100000050002909)47:0.00100466515609554346)84:0.00303395917379464851,((((Lamprologus_lethops:0.00307339316044520552,Neolamprologus_mondabu:0.00203343376739645873)22:0.00000100000050002909,Lamprologus_teugelsi:0.00000100000050002909)50:0.00100743265782905463,(Lamprologus_werneri:0.00105642382484872938,Lamprologus_tigripictilis:0.00000100000050002909)57:0.00101596869373495372)17:0.00101098441845184428,(((Telmatochromis_vittatus:0.00000100000050002909,(Neolamprologus_furcifer:0.00000100000050002909,((Altolamprologus_compressicepss:0.00105118949815123782,Lamprologus_lemairii:0.00000100000050002909)94:0.00305031144585120794,(Neolamprologus_pulcher:0.00203235508453013291,(((Lamprologus_mocquardi:0.00000100000050002909,Lamprologus_tumbanus:0.00000100000050002909)76:0.00000100000050002909,Lamprologus_congoensis:0.00103884084785672696)66:0.00203561603675460508,(Telmatochromis_temporalis:0.00209170797505258896,((Julidochromis_marlieri:0.00000100000050002909,Chalinochromis_brichardi:0.00000100000050002909)64:0.00272942112448423336,Julidochromis_ornatus:0.00000100000050002909)27:0.00133682801741096999)2:0.00000100000050002909)1:0.00000100000050002909)1:0.00000100000050002909)0:0.00000100000050002909)0:0.00000100000050002909)0:0.00000100000050002909,(Variabilichromis_moorii:0.00213257543195845148,(Neolamprologus_sexfasciatus:0.00000100000050002909,(Telmatochromis_burgeoni:0.00000100000050002909,(Julidochromis_dickfeldi:0.00000100000050002909,(Neolamprologus_brevis:0.00307375183615640583,Lamprologus_markerti:0.00099476424265717276)38:0.00001095057631425320)8:0.00000100000050002909)3:0.00000100000050002909)2:0.00000100000050002909)3:0.00000100000050002909)0:0.00000100000050002909,Neolamprologus_mustax:0.00000100000050002909)1:0.00000100000050002909)45:0.00100552523690040202)4:0.00000100000050002909,(((Limnochromis_auritus:0.00428026486978155818,(Cyphotilapia_frontosa:0.00103277753307261916,(Xenotilapia_sima:0.00105843319906185132,Cyathopharynx_furcifer:0.00000100000050002909)14:0.00000100000050002909)57:0.00101001485334031860)57:0.00101090014768675618,(Orthochromis_malagarasiensis:0.00103207743478300469,Orthochromis_uvinzae:0.00307318837312458085)97:0.00410141106207018852)5:0.00000100000050002909,(Ctenochromis_pectoralis:0.00716554496921150644,((Schwetzochromis_neodon:0.00625320736820063512,(((Astatoreochromis_alluaudi:0.00135764601727692848,Astatoreochromis_straeleni:0.00000100000050002909)45:0.00270641944204727753,Lobochilotes_labiatus:0.00101426527070621057)0:0.00000100000050002909,((((Gnathochromis_pfefferi:0.00203140789485604370,(Petrochromis_famula:0.00409442416479062835,Simochromis_babaulti:0.00102155626219113584)7:0.00000100000050002909)25:0.00101508787449143545,Petrochromis_macrognathus:0.00101591231644354747)0:0.00000100000050002909,Petrochromis_polyodon:0.00000100000050002909)2:0.00000100000050002909,Ctenochromis_horei:0.00102105975937374330)4:0.00101004635738345043)1:0.00000100000050002909)0:0.00101349742520934140,Perissodus_microlepis:0.00308587041588187679)0:0.00100914910883232139)0:0.00000100000050002909)0:0.00000100000050002909)0:0.00000100000050002909,(Bathybates_cf_minor:0.00539142579485202451,(Cyprichromis_leptosoma:0.00427248450366116399,((Eretmodus_cyanostictus:0.00715253412719781424,Boulengerochromis_microlepis:0.00104706329328483434)24:0.00000100000050002909,(((Pseudocrenilabrus_sp_Chila:0.00000100000050002909,Pseudocrenilabrus_philander:0.00000100000050002909)100:0.00481616285394728671,Orthochromis_stormsi:0.00410645319216911692)46:0.00234273262880002088,((Thoracochromis_brauschi:0.00000100000050002909,(Thoracochromis_callichromus:0.00000100000050002909,((((Congolapia_bilineata:0.00000100000050002909,Congolapia_crassa:0.00207811818308524217)74:0.00102355192260332180,((Heterotilapia_buttikoferi:0.00206346567134526801,Gobiocichla_ethelwynnae:0.00550285148177547499)21:0.00000100000050002909,(((Steatocranus_gibbiceps:0.00000100000050002909,Steatocranus_tinanti:0.00000100000050002909)100:0.00419618274594190602,Steatocranus_rouxi:0.00104862753475220660)99:0.00630285788110988929,Chilochromis_duponti:0.00306794413237372783)20:0.00000100000050002909)11:0.00000100000050002909)45:0.00202526798708321364,(Tropheus_moorii:0.00000100000050002909,(Cyclopharynx_fwae:0.00130765218006136672,Cyclopharynx_schwetzi:0.00214522907998463633)36:0.00372197580240789814)0:0.00000100000050002909)0:0.00101083173831987075,(Ctenochromis_polli:0.00103590007718733614,(Haplochromis_demeusii:0.00155750911757154809,Thoracochromis_stigmatogenys:0.00000100000050002909)43:0.00153569124892384795)25:0.00000100000050002909)0:0.00101009151101255808)0:0.00000100000050002909)0:0.00000100000050002909,(Pharyngochromis_acuticeps:0.00000100000050002909,(Serranochromis_angusticeps:0.00000100000050002909,(Thoracochromis_albolabris:0.00106691741485684388,((Serranochromis_thumbergi:0.00000100000050002909,Thoracochromis_buysi:0.00101178436502204769)13:0.00000100000050002909,Thoracochromis_cf_buysi:0.00000100000050002909)10:0.00000100000050002909)17:0.00000100000050002909)22:0.00000100000050002909)45:0.00100987094998363815)0:0.00000100000050002909)0:0.00100661409201076388)0:0.00000100000050002909)0:0.00101005344140325413)0:0.00100317267380783145)12:0.00110435503759657733)26:0.00201070621866909207)96:0.00725215772804161524,(Iranocichla_hormuzensis:0.00843170435116605971,(Sarotherodon_melanotheron_leonensis:0.00214845084152104132,(((Sarotherodon_boulengeri:0.00306081858486403988,(((Stomatepia_mongo:0.00000100000050002909,(Sarotherodon_linnellii:0.00000100000050002909,((Myaka_myaka:0.00000100000050002909,(Pungu_maclareni:0.00103122525291480995,Sarotherodon_caroli:0.00000100000050002909)49:0.00000100000050002909)23:0.00000100000050002909,((Konia_dikume:0.00000100000050002909,Stomatepia_pindu:0.00000100000050002909)15:0.00000100000050002909,Sarotherodon_lohbergeri:0.00000100000050002909)43:0.00000100000050002909)45:0.00000100000050002909)16:0.00000100000050002909)4:0.00000100000050002909,(Konia_eisentrauti:0.00000100000050002909,Sarotherodon_steinbachi:0.00000100000050002909)28:0.00000100000050002909)9:0.00000100000050002909,Stomatepia_mariae:0.00000100000050002909)50:0.00098749045526724268)65:0.00200428065036264893,(Oreochromis_niloticus:0.00199841596147363803,(((Paretroplus_nourissati:0.01665247531721967059,Alcolapia_grahami:0.00198231592104881329)27:0.00001853538843931593,((Alcolapia_alcalica:0.00000100000050002909,Alcolapia_ndalalani:0.00000100000050002909)47:0.00000100000050002909,Alcolapia_latilabris:0.00000100000050002909)77:0.00000100000050002909)34:0.00199502475448389352,(Oreochromis_tanganicae:0.00202539215210532008,Oreochromis_schwebischi:0.00000100000050002909)41:0.00000100000050002909)24:0.00099785639650964509)26:0.00099795298765802771)4:0.00000100000050002909,Danakilia_dinicolai:0.00918373040043202193)30:0.00186415782279994186)21:0.00196145688867568977)49:0.00711533381204602130)48:0.00944913747465902717,(((((Hemichromis_cerasogaster:0.00000100000050002909,Hemichromis_stellifer:0.00000100000050002909)99:0.00559324252874328267,(Hemichromis_bimaculatus:0.00119896189230626503,Hemichromis_letourneuxi:0.00275162356712530453)93:0.00285272142799228778)77:0.00121334134918483485,(Hemichromis_fasciatus:0.00128987687039294795,Hemichromis_elongatus:0.00702993949500949154)84:0.00202222370356887901)90:0.00308732896308203672,Anomalochromis_thomasi:0.00752755676550395918)100:0.01777176428597444444,(Pelmatochromis_buettikoferi:0.00713670178504422631,(Pelmatochromis_nigrofasciatus:0.00789844940777290408,Pterochromis_congicus:0.01166016976349338631)94:0.00501602385653264655)99:0.00879260664960367956)91:0.00828083206234432254)13:0.00181906352062667209)49:0.02507666541272737110)50:0.02089525253392026174,(Paratilapia_polleni:0.02528730293888223693,(Ptychochromoides_itasy:0.02625901609150612520,(Ptychochromis_oligacanthus:0.03481401772261055738,Ptychochromoides_betsileanus:0.00405213694247254664)76:0.00943530250173327430)97:0.02786676669202912959)74:0.01131249108863421893)22:0.00427952631504498974,(((Ucla_xenogrammus:0.13902297475197389343,Pholidichthys_sp:0.06683281564918729101)17:0.00430433592057852428,(Polycentrus_schomburgkii:0.12384914700029224510,(Labidesthes_sicculus:0.14434239520929109668,((Potamorrhaphis_guianensis:0.11321282748119670947,Hyporhamphus_roberti:0.07368899984715948648)76:0.03001030719181795731,(Fundulus_heteroclitus:0.07136753782145503766,Poecilia_reticulata:0.04266850482478343892)98:0.05746901195427396580)37:0.00621575168507799113)46:0.00971517033867300324)22:0.00429177870785837044)33:0.00299941418766525329,(Chromis_margaritifer:0.04866428658715830913,((Tomeurus_gracilis:0.04067010106217632676,(Mugil_sp:0.00000100000050002909,Mugil_incilis:0.01729117102934376107)93:0.03810533368248496949)98:0.05863611398299321126,Lubbockichthys_rabaulensis:0.09091250697148592352)46:0.01119976714159849444)47:0.01556745607906210097)93:0.04536198022614484904)54:0.00868457985322116169,(Etroplus_suratensis:0.01406189732989188840,Pseudetroplus_maculatus:0.04198011159411674936)99:0.02161764495311554318)99:0.01619614213646446838,Paretroplus_polyactis:0.00062107120824419159);
(Oreochromis_schwebischi:0.00117222132538881093,(Oreochromis_niloticus:0.00117210145426180096,(((Alcolapia_alcalica:0.00000100000050002909,(Alcolapia_latilabris:0.00000100000050002909,Alcolapia_grahami:0.00000100000050002909)56:0.00000100000050002909)59:0.00000100000050002909,Alcolapia_ndalalani:0.00117081396096597079)92:0.00351930577837934657,((((Chilochromis_duponti:0.00910130872960144763,Congolapia_bilineata:0.00000100000050002909)26:0.00123861463001231561,Congolapia_crassa:0.00000100000050002909)23:0.00124677325643808828,((((Pelmatochromis_buettikoferi:0.00785717240539437513,(Pelmatochromis_nigrofasciatus:0.00974137035950334990,Pterochromis_congicus:0.00479700959157284505)88:0.00134893855722006050)98:0.00772875202302641343,Etia_nguti:0.01149346462871848711)25:0.00134125369461628782,(((Anomalochromis_thomasi:0.01481074432028603796,(((Hemichromis_cerasogaster:0.00000100000050002909,Hemichromis_stellifer:0.00183564174220486251)96:0.00645948916531711038,(Hemichromis_bimaculatus:0.00078570663837758479,Hemichromis_letourneuxi:0.00000100000050002909)81:0.00011081110937621313)100:0.01078373217424796748,(Hemichromis_elongatus:0.00616641114927738744,Hemichromis_fasciatus:0.00000100000050002909)95:0.00358646278865432490)97:0.00914504815235982205)98:0.01373154703952002460,((Tylochromis_lateralis:0.00000100000050002909,Tylochromis_pulcher:0.00147473960831198225)31:0.00000100000050002909,(Tylochromis_trewavasae:0.00424961120677570196,Tylochromis_sudanensis:0.00000100000050002909)85:0.00243926232199263675)97:0.01221594599182090381)39:0.00091323345107770628,((((((Paretroplus_damii:0.00446758878822653763,(Paretroplus_polyactis:0.00790369710804929120,Paretroplus_nourissati:0.00187050728794746946)83:0.00027928052533242575)89:0.00894279630170471095,(Etroplus_suratensis:0.00667427131207746268,Pseudetroplus_maculatus:0.02346167832307704745)100:0.01647705343039684509)96:0.01535998260916797593,(Hyporhamphus_roberti:0.08952781079143341814,(((Lubbockichthys_rabaulensis:0.02935881409643448930,Labidesthes_sicculus:0.08646517743431003655)52:0.02175148240006493511,(Chromis_margaritifer:0.02519474732635544612,Polycentrus_schomburgkii:0.07729940332567532268)57:0.01100866034513324140)27:0.00854978764231127154,(Mugil_incilis:0.01000477342156882651,Mugil_sp:0.00000100000050002909)100:0.06661596931988955639)45:0.00435998316807057265)90:0.01550925709550478836)95:0.01003058330841155414,((Paratilapia_polleni:0.00000100000050002909,Paratilapia_typus:0.00263934256383855726)100:0.01346247470208438921,(Ptychochromoides_itasy:0.01373688779183197990,(Ptychochromoides_betsileanus:0.00212301210022094490,(Katria_katria:0.00257824950328293953,(Ptychochromis_oligacanthus:0.00000100000050002909,Ptychochromis_loisellei:0.00000100000050002909)92:0.00503427924870520488)52:0.00000100000050002909)43:0.00375818738804184699)100:0.01863654897626809692)98:0.00558900357756123185)94:0.00956513609643077321,(Heterochromis_multidens:0.02282266639846033604,((Cichla_temensis:0.00140579227320549176,Retroclus_xinguensis:0.01852460950299026146)98:0.00629803074974090091,Astronotus_sp:0.00997210569103719295)59:0.00390161199786510406)93:0.00277446131498305416)97:0.01340720289884950699,(((Chromidotilapia_linkei:0.00254231929809945866,Chromidotilapia_guntheri:0.00000100000050002909)64:0.00122381712518309488,((((Nanochromis_parilus:0.00000100000050002909,Nanochromis_splendens:0.00000100000050002909)100:0.01425006616657466425,(Benitochromis_batesii:0.00513973370747001709,(((Chromidotilapia_mamonekenei:0.00268626274366892117,(Chromidotilapia_melaniae:0.00728750758134205472,Chromidotilapia_kingsleyae:0.00264045569748040578)64:0.00000100000050002909)87:0.00253546100284009115,Divandu_albimarginatus:0.00520928952335071149)74:0.00123256692306127720,Parananochromis_sp_Congo_Black_River:0.01197195886098704684)67:0.00371502880543080928)43:0.00121283707802484551)11:0.00000100000050002909,Benitochromis_riomuniensis:0.00000100000050002909)9:0.00000100000050002909,Benitochromis_ufermanni:0.00504267510300326297)16:0.00000100000050002909)21:0.00000100000050002909,(((Teleogramma_monogramma:0.00588757420444842826,(Teleogramma_gracile:0.00159167372894700588,Teleogramma_cf_brichardi:0.00000100000050002909)15:0.00000100000050002909)100:0.01879975985037563371,(Thysochromis_ansorgii:0.00592798931662215887,(Pelvicachromis_subocellatus:0.00256046732174817961,Pelvicachromis_taeniatus:0.00341864903635642845)97:0.00428440095321820993)61:0.00162110415689735552)26:0.00000100000050002909,Wallaceochromis_signatus:0.00776293712066208723)37:0.00145615244731804746)78:0.00365960252001645142)27:0.00000100000050002909)51:0.00150118609743474089)52:0.00321271482590672949,(((((Heterotilapia_buttikoferi:0.00363150780156882343,Gobiocichla_ethelwynnae:0.01160419473848870765)87:0.00232053346351306609,(((((Steatocranus_tinanti:0.00000100000050002909,Steatocranus_rouxi:0.00394136539364372575)67:0.00128169569485473258,Steatocranus_gibbiceps:0.00128253429334573778)99:0.00768109315380329557,Bathybates_cf_minor:0.00511285094527954773)19:0.00000100000050002909,Boulengerochromis_microlepis:0.00243000724197720919)16:0.00000100000050002909,((Neolamprologus_brevis:0.00000100000050002909,((((Lamprologus_mocquardi:0.00134828618015794214,((Lamprologus_tumbanus:0.00131376098906067404,Lamprologus_congoensis:0.00000100000050002909)68:0.00131179902629998237,Lamprologus_werneri:0.00000100000050002909)45:0.00000100000050002909)70:0.00257239711796039853,((Neolamprologus_pulcher:0.00124681642711981151,((Lamprologus_teugelsi:0.00263808994089813125,Neolamprologus_mondabu:0.00126985134583248527)67:0.00125419648402247549,(((Julidochromis_marlieri:0.00000100000050002909,(Julidochromis_ornatus:0.00000100000050002909,(Julidochromis_dickfeldi:0.00000100000050002909,((Lamprologus_lethops:0.00000100000050002909,(Telmatochromis_vittatus:0.00000100000050002909,(Telmatochromis_temporalis:0.00000100000050002909,Telmatochromis_burgeoni:0.00000100000050002909)86:0.00000100000050002909)41:0.00375429345976250597)25:0.00271668370337785348,Neolamprologus_mustax:0.00000100000050002909)12:0.00143625133075941155)3:0.00000100000050002909)2:0.00000100000050002909)5:0.00000100000050002909,Neolamprologus_furcifer:0.00000100000050002909)9:0.00000100000050002909,Chalinochromis_brichardi:0.00000100000050002909)26:0.00289010569698366698)54:0.00286487691155705264)6:0.00000100000050002909,Lamprologus_markerti:0.00000100000050002909)8:0.00000100000050002909)26:0.00000100000050002909,Lamprologus_tigripictilis:0.00000100000050002909)69:0.00286394856848980238,((Altolamprologus_compressicepss:0.00000100000050002909,Lamprologus_lemairii:0.00256656841519721686)92:0.00512856101430428715,(Variabilichromis_moorii:0.00260067911569948238,Neolamprologus_sexfasciatus:0.00129023970609558032)89:0.00251630464391860162)9:0.00000100000050002909)40:0.00126737435844126185)94:0.00637282914508869713,(((Orthochromis_malagarasiensis:0.00000100000050002909,Orthochromis_uvinzae:0.00203687618105165714)72:0.00407287484337728965,(((Thoracochromis_callichromus:0.00000100000050002909,(Pharyngochromis_acuticeps:0.00000100000050002909,(Thoracochromis_cf_buysi:0.00000100000050002909,((Serranochromis_angusticeps:0.00173365932714415879,(Thoracochromis_albolabris:0.00000100000050002909,Thoracochromis_buysi:0.00246861872980280034)70:0.00000100000050002909)16:0.00120955699698414225,Serranochromis_thumbergi:0.00000100000050002909)23:0.00000100000050002909)65:0.00181496994609625932)60:0.00181480588812840443)23:0.00120843425769322178,Thoracochromis_brauschi:0.00123556003662805337)6:0.00000100000050002909,((((((Haplochromis_sp_Kyoga:0.00000100000050002909,((((((Haplochromis_sp_Chala:0.00000100000050002909,((Pyxichromis_orthostoma:0.00122802526659675443,((Astatotilapia_stapersii:0.00000100000050002909,(Haplochromis_sp_CH44:0.00000100000050002909,Rhamphochromis_sp_Chilingali:0.00000100000050002909)9:0.00000100000050002909)9:0.00000100000050002909,Pseudotropheus_acei:0.00000100000050002909)7:0.00320518925369003968)2:0.00000100000050002909,Labidochromis_caeruleus:0.00268125838667474230)7:0.00000100000050002909)17:0.00160410900583979658,(Thoracochromis_stigmatogenys:0.00532962809503129652,(Pseudocrenilabrus_philander:0.00000100000050002909,Pseudocrenilabrus_sp_Chila:0.00000100000050002909)83:0.00129798685056905973)30:0.00000100000050002909)5:0.00120275428897469953,(Haplochromis_sp_Lake_Feeder:0.00000100000050002909,((((Schwetzochromis_neodon:0.00374817396944373150,((Astatoreochromis_alluaudi:0.00131599444151901559,(Astatoreochromis_straeleni:0.00255462614409201517,Ctenochromis_pectoralis:0.00773313464320308369)36:0.00000100000050002909)44:0.00000100000050002909,Eretmodus_cyanostictus:0.00568469019506599119)46:0.00142279263789375451)12:0.00000100000050002909,(Ctenochromis_polli:0.00128000003862864986,Perissodus_microlepis:0.00495188462457346081)9:0.00000100000050002909)2:0.00000100000050002909,(Cyathopharynx_furcifer:0.00845445747467711735,Xenotilapia_sima:0.00000100000050002909)51:0.00264184947852135962)1:0.00000100000050002909,(Cyphotilapia_frontosa:0.00134554853173771529,(Ctenochromis_horei:0.00131862036087436007,Gnathochromis_pfefferi:0.00000100000050002909)57:0.00119963663644473179)14:0.00000521261716555021)0:0.00000100000050002909)0:0.00117524422184467152)0:0.00000100000050002909,Haplochromis_sp_Cohoha_Red:0.00000100000050002909)0:0.00006828160985828061,Limnochromis_auritus:0.00000100000050002909)0:0.00000100000050002909,Haplochromis_sp_Predator:0.00000100000050002909)0:0.00000100000050002909)0:0.00001989528968532042,Orthochromis_stormsi:0.00124930106351730272)0:0.00000100000050002909,(Petrochromis_polyodon:0.00000100000050002909,Petrochromis_macrognathus:0.00000100000050002909)78:0.00375532246021741730)0:0.00000100000050002909,(Cyclopharynx_fwae:0.00000100000050002909,Cyclopharynx_schwetzi:0.00000100000050002909)63:0.00127954582782821634)0:0.00000100000050002909,Haplochromis_demeusii:0.00128597655781451580)0:0.00000122055774845868,Cyprichromis_leptosoma:0.00404153372167736016)1:0.00107542052018789894)5:0.00000100000050002909)11:0.00117471603206968991,((Lobochilotes_labiatus:0.00000100000050002909,(Tropheus_moorii:0.00131769249724716909,Petrochromis_famula:0.00129375736841113383)78:0.00123333269428749942)21:0.00121182956063417449,Simochromis_babaulti:0.00258960267677919333)5:0.00000100000050002909)43:0.00117908385170225954)68:0.00235355943208928131)22:0.00117249809844903073)2:0.00000100000050002909,Paragobiocichla_irvinei:0.00714198165670830703)14:0.00000100000050002909,Pelmatolapia_mariae:0.00245847816592617997)26:0.00233696860934183483,(Coptodon_guineensis:0.00124492571411346262,(Coptodon_bakossiorum:0.00000100000050002909,(Coptodon_zillii:0.00000100000050002909,((Coptodon_snyderae:0.00000100000050002909,((Coptodon_bemini:0.00000100000050002909,Coptodon_bythobates:0.00000100000050002909)14:0.00000100000050002909,Coptodon_flavus:0.00000100000050002909)35:0.00000100000050002909)35:0.00000100000050002909,(Coptodon_gutturosa:0.00000100000050002909,Coptodon_sp_Lake_Chala:0.00000100000050002909)71:0.00000100000050002909)59:0.00000100000050002909)63:0.00000100000050002909)51:0.00000100000050002909)100:0.00838136971540363353)24:0.00240333151126278068)23:0.00232947988554259907)49:0.00117312108368031339,((Danakilia_dinicolai:0.00876133783827594964,Iranocichla_hormuzensis:0.00354976816014783945)12:0.00000100000050002909,((Sarotherodon_melanotheron_leonensis:0.00242871063434526137,(Stomatepia_mariae:0.00118635595365228089,((Myaka_myaka:0.00000100000050002909,((((Sarotherodon_lohbergeri:0.00000100000050002909,((Sarotherodon_caroli:0.00000100000050002909,Sarotherodon_linnellii:0.00000100000050002909)89:0.00000100000050002909,Pungu_maclareni:0.00000100000050002909)88:0.00000100000050002909)46:0.00000100000050002909,Sarotherodon_steinbachi:0.00000100000050002909)38:0.00000100000050002909,Stomatepia_pindu:0.00000100000050002909)6:0.00000100000050002909,Stomatepia_mongo:0.00000100000050002909)4:0.00000100000050002909)41:0.00000100000050002909,(Konia_dikume:0.00000100000050002909,Konia_eisentrauti:0.00000100000050002909)70:0.00117997638461427782)69:0.00000100000050002909)76:0.00236472572830671770)11:0.00000100000050002909,Sarotherodon_boulengeri:0.00000100000050002909)70:0.00234875135875646556)8:0.00000100000050002909)36:0.00117183273951798660)29:0.00000100000050002909)36:0.00000100000050002909,Oreochromis_tanganicae:0.00000100000050002909);
(Paretroplus_damii:0.00401421745857249383,(((Pholidichthys_sp:0.16464194951750779627,(Lubbockichthys_rabaulensis:0.10889123333850020403,(Potamorrhaphis_guianensis:0.11366544239238962621,Polycentrus_schomburgkii:0.08277205792946579210)73:0.01307367399802393700)87:0.02622578836569772545)81:0.02143138182672236353,(((((((Etia_nguti:0.00970710845070055055,(((Anomalochromis_thomasi:0.00886557407256406867,(Hemichromis_fasciatus:0.00175927841298563156,Hemichromis_elongatus:0.00655463294285624134)64:0.00151283307035652431)61:0.00089989190229985082,((Hemichromis_cerasogaster:0.00000100000050002909,Hemichromis_stellifer:0.00000100000050002909)98:0.00480095378907294170,(Hemichromis_letourneuxi:0.00000100000050002909,Hemichromis_bimaculatus:0.00091540041775945726)81:0.00088923322117924030)88:0.00611608584954156757)100:0.01571610027495018783,(((Sarotherodon_lohbergeri:0.00000100000050002909,(Sarotherodon_caroli:0.00114786014892259941,(Sarotherodon_melanotheron_leonensis:0.00093337719159278351,(Iranocichla_hormuzensis:0.00286231170758774380,((((Alcolapia_alcalica:0.00000100000050002909,Alcolapia_grahami:0.00000100000050002909)34:0.00000100000050002909,Alcolapia_ndalalani:0.00000100000050002909)69:0.00000100000050002909,Alcolapia_latilabris:0.00000100000050002909)100:0.00645504957904654425,(Oreochromis_tanganicae:0.00000100000050002909,((Danakilia_dinicolai:0.00496783142178877125,Oreochromis_schwebischi:0.00000100000050002909)41:0.00094481452358160145,Oreochromis_niloticus:0.00090614178537088341)28:0.00000709549183893882)16:0.00000100000050002909)74:0.00275932591161064632)77:0.00000100000050002909)61:0.00024555207202856390)12:0.00000100000050002909)18:0.00115124362108970694,(Stomatepia_mariae:0.00000100000050002909,((Pungu_maclareni:0.00000100000050002909,(Stomatepia_mongo:0.00000100000050002909,(((Sarotherodon_boulengeri:0.00099099395371719345,Sarotherodon_linnellii:0.00000100000050002909)29:0.00000100000050002909,(Konia_eisentrauti:0.00000100000050002909,(Sarotherodon_steinbachi:0.00000100000050002909,Konia_dikume:0.00000100000050002909)16:0.00000100000050002909)15:0.00000100000050002909)14:0.00000100000050002909,Myaka_myaka:0.00000100000050002909)9:0.00000100000050002909)14:0.00000100000050002909)12:0.00000100000050002909,Stomatepia_pindu:0.00000100000050002909)9:0.00000100000050002909)38:0.00139247193680494714)84:0.00178167705306135279,(Gobiocichla_ethelwynnae:0.00848199197150071096,((Pelmatolapia_mariae:0.00233819738141413267,Heterotilapia_buttikoferi:0.00099837269705852416)58:0.00091958571063979310,(((((Coptodon_snyderae:0.00000100000050002909,Coptodon_flavus:0.00000100000050002909)64:0.00000100000050002909,Coptodon_gutturosa:0.00000100000050002909)47:0.00000100000050002909,((Coptodon_bythobates:0.00092797849607025962,Coptodon_bakossiorum:0.00000100000050002909)48:0.00000100000050002909,Coptodon_bemini:0.00000100000050002909)64:0.00000100000050002909)62:0.00091476533830481244,(Coptodon_guineensis:0.00000100000050002909,(Coptodon_sp_Lake_Chala:0.00091369991674444633,Coptodon_zillii:0.00000100000050002909)69:0.00091417385186838736)16:0.00000100000050002909)99:0.00738495968201232332,(((((Variabilichromis_moorii:0.00376879155521103390,(Neolamprologus_mondabu:0.00183092377354860964,Telmatochromis_temporalis:0.00182828181344527334)34:0.00000100000050002909)24:0.00091213860407288389,(((((Orthochromis_malagarasiensis:0.00000100000050002909,Orthochromis_uvinzae:0.00000100000050002909)87:0.00182568104051245039,((Serranochromis_angusticeps:0.00218394559572717382,((Xenotilapia_sima:0.00654523823072840870,((Ctenochromis_pectoralis:0.00644511929115699003,(Thoracochromis_callichromus:0.00000100000050002909,(Serranochromis_thumbergi:0.00000100000050002909,(((Thoracochromis_buysi:0.00000100000050002909,Cyclopharynx_fwae:0.00000100000050002909)76:0.00000100000050002909,((Cyclopharynx_schwetzi:0.00000100000050002909,(Pharyngochromis_acuticeps:0.00000100000050002909,(Thoracochromis_cf_buysi:0.00000100000050002909,Thoracochromis_brauschi:0.00276679507602575672)16:0.00000100000050002909)11:0.00000100000050002909)10:0.00000100000050002909,Schwetzochromis_neodon:0.00291401636110058884)26:0.00000100000050002909)31:0.00091607127052093103,(Haplochromis_demeusii:0.00000100000050002909,Ctenochromis_polli:0.00091765223472731346)86:0.00183490195883287540)12:0.00090964277343143825)4:0.00000100000050002909)10:0.00000100000050002909)2:0.00000100000050002909,(((Eretmodus_cyanostictus:0.00436467656457151677,(Orthochromis_stormsi:0.00188243288211156485,(Pseudocrenilabrus_sp_Chila:0.00000100000050002909,Pseudocrenilabrus_philander:0.00000100000050002909)97:0.00362073431725532880)88:0.00278211190187211809)44:0.00096988045696190777,Tropheus_moorii:0.00000100000050002909)7:0.00000100000050002909,(((Simochromis_babaulti:0.00000100000050002909,Cyphotilapia_frontosa:0.00095456691377669906)27:0.00000100000050002909,Limnochromis_auritus:0.00000100000050002909)17:0.00000100000050002909,((Ctenochromis_horei:0.00000100000050002909,Gnathochromis_pfefferi:0.00000100000050002909)50:0.00274281848318870970,((Astatoreochromis_straeleni:0.00000100000050002909,Astatoreochromis_alluaudi:0.00000100000050002909)73:0.00000100000050002909,((Astatotilapia_stapersii:0.00000100000050002909,(Haplochromis_sp_CH44:0.00000100000050002909,(Haplochromis_sp_Cohoha_Red:0.00000100000050002909,(Haplochromis_sp_Predator:0.00000100000050002909,((Haplochromis_sp_Lake_Feeder:0.00000100000050002909,(Pyxichromis_orthostoma:0.00000100000050002909,Haplochromis_sp_Kyoga:0.00000100000050002909)74:0.00091107028880833536)69:0.00000100000050002909,Haplochromis_sp_Chala:0.00091133868380377254)10:0.00000100000050002909)3:0.00000100000050002909)19:0.00000100000050002909)49:0.00091211115459446013)57:0.00000100000050002909,((Rhamphochromis_sp_Chilingali:0.00000100000050002909,Pseudotropheus_acei:0.00000100000050002909)59:0.00000100000050002909,Labidochromis_caeruleus:0.00102832901741778675)39:0.00091302735376908343)29:0.00091321195055784276)30:0.00091157553222652346)1:0.00000100000050002909)0:0.00000100000050002909)1:0.00091222537330754331)1:0.00090490595222674625)0:0.00000365992038428253,Thoracochromis_stigmatogenys:0.00123807785514052412)0:0.00000100000050002909)0:0.00000100000050002909,Thoracochromis_albolabris:0.00272869405178092963)1:0.00000100000050002909)0:0.00000100000050002909,(Cyathopharynx_furcifer:0.00466982677634361631,(Perissodus_microlepis:0.00143496226821677531,Cyprichromis_leptosoma:0.00438503799544368803)67:0.00144860053237735029)20:0.00000100000050002909)3:0.00091149590399813027,Neolamprologus_brevis:0.00182748692939048094)0:0.00000100000050002909,((((((Neolamprologus_mustax:0.00000100000050002909,Neolamprologus_furcifer:0.00000100000050002909)97:0.00366137368322522194,Lamprologus_lemairii:0.00000100000050002909)36:0.00091084312396927619,(Telmatochromis_vittatus:0.00000100000050002909,(((Telmatochromis_burgeoni:0.00091626085111668235,(Lamprologus_markerti:0.00366010090331091728,Altolamprologus_compressicepss:0.00182900606431732381)4:0.00000100000050002909)11:0.00091201246554408139,Chalinochromis_brichardi:0.00000100000050002909)6:0.00000100000050002909,(Lamprologus_werneri:0.00508340063528679893,(Lamprologus_tumbanus:0.00000100000050002909,(Lamprologus_mocquardi:0.00000100000050002909,Lamprologus_congoensis:0.00000100000050002909)85:0.00000100000050002909)98:0.00412209570431164470)44:0.00137966982160459884)8:0.00091031171613380137)3:0.00000100000050002909)0:0.00000100000050002909,(Lamprologus_tigripictilis:0.00366195788698151989,((Julidochromis_marlieri:0.00000100000050002909,Julidochromis_dickfeldi:0.00093502649578302134)61:0.00000100000050002909,Julidochromis_ornatus:0.00274314345828468621)50:0.00091145215949786250)6:0.00000100000050002909)0:0.00000100000050002909,Neolamprologus_pulcher:0.00182556738034210042)1:0.00091108643189621483,(Neolamprologus_sexfasciatus:0.00366908269962089046,(Lamprologus_lethops:0.00000100000050002909,Lamprologus_teugelsi:0.00000100000050002909)79:0.00091850286153837490)43:0.00182560581754625411)0:0.00000100000050002909)0:0.00000100000050002909)3:0.00091211483463549874,(((Petrochromis_famula:0.00000100000050002909,Petrochromis_macrognathus:0.00000100000050002909)75:0.00000100000050002909,(Petrochromis_polyodon:0.00000100000050002909,Lobochilotes_labiatus:0.00000100000050002909)20:0.00000100000050002909)20:0.00091739817534542236,Bathybates_cf_minor:0.00374836253502716958)9:0.00091069048816123628)3:0.00000100000050002909,(Boulengerochromis_microlepis:0.00575589900164160360,(Steatocranus_gibbiceps:0.00000100000050002909,(Steatocranus_tinanti:0.00266096793604698578,Steatocranus_rouxi:0.00251941867910329426)63:0.00000100000050002909)95:0.00445424604731207291)22:0.00000100000050002909)11:0.00000100000050002909,(Paragobiocichla_irvinei:0.00459507800093703588,(Chilochromis_duponti:0.00469563407677591957,(Congolapia_bilineata:0.00000100000050002909,Congolapia_crassa:0.00000100000050002909)99:0.00367565374834854597)38:0.00000100000050002909)48:0.00091243667118301366)20:0.00091166573066672003)19:0.00000100000050002909)35:0.00000100000050002909)87:0.00275527952255167621)100:0.00691941334042373707)51:0.00089242536876764313)94:0.00344149274704229433,(Pelmatochromis_buettikoferi:0.00838535098613989345,(Pelmatochromis_nigrofasciatus:0.00690936425933082621,Pterochromis_congicus:0.00944152885314035982)90:0.00392495195093615218)100:0.01247825838088371594)61:0.00086262141639056357,((Thysochromis_ansorgii:0.01209179367699490110,(Teleogramma_gracile:0.00300439926209197664,(Teleogramma_monogramma:0.00231922308558803756,Teleogramma_cf_brichardi:0.00100540195066210498)37:0.00000100000050002909)100:0.01534391040844539957)63:0.00283039858156247225,((Divandu_albimarginatus:0.00883612826323992330,(Parananochromis_sp_Congo_Black_River:0.00470273438797353532,(Chromidotilapia_mamonekenei:0.00213872546519833836,(Chromidotilapia_melaniae:0.00000100000050002909,Chromidotilapia_kingsleyae:0.00000100000050002909)66:0.00138410664552465886)79:0.00330392349862675084)50:0.00000100000050002909)79:0.00368186326088636336,(((Chromidotilapia_guntheri:0.00558220414797524957,Chromidotilapia_linkei:0.00577074930550146477)95:0.00463447238250016581,(Wallaceochromis_signatus:0.01897500999143758929,(Nanochromis_splendens:0.00000100000050002909,Nanochromis_parilus:0.00000100000050002909)100:0.01227607800720481764)86:0.00309535534562206801)21:0.00000100000050002909,(Benitochromis_batesii:0.00344555688047795466,(Benitochromis_ufermanni:0.00197015380854335910,Benitochromis_riomuniensis:0.00139836195633525305)78:0.00121691282090862114)48:0.00120686563729540644)35:0.00088657655430643574)50:0.00092421735628230549)99:0.00642750940313078969)97:0.00402378857518422353,(Tylochromis_trewavasae:0.00000100000050002909,((Tylochromis_lateralis:0.00000100000050002909,Tylochromis_pulcher:0.00000100000050002909)88:0.00225623567709026590,Tylochromis_sudanensis:0.00000100000050002909)57:0.00000100000050002909)100:0.00948996043687055750)100:0.02915410831629598049,Heterochromis_multidens:0.01787979477440249099)97:0.00718702738603733699,(Retroclus_xinguensis:0.02561491085078824656,(Cichla_temensis:0.01308189144826124237,Astronotus_sp:0.01537331560157910448)95:0.00435134452460634799)99:0.01062599077114686173)96:0.01438943829454103311,Paratilapia_polleni:0.02093257628055272823)86:0.01167413033709139257)98:0.02583442844556757198,(Pseudetroplus_maculatus:0.01626287188149316831,Etroplus_suratensis:0.01018631171692495688)99:0.03189070057141807357)100:0.02315558987907193056,Paretroplus_polyactis:0.00197461413884837244);
(((Alcolapia_alcalica:0.00000100000050002909,Alcolapia_ndalalani:0.00000100000050002909)72:0.00000100000050002909,Alcolapia_grahami:0.00000100000050002909)63:0.00000100000050002909,(Oreochromis_niloticus:0.00208575203381937413,((((((((Pelmatochromis_buettikoferi:0.01169352970473271774,(Pelmatochromis_nigrofasciatus:0.01467040250072192305,Pterochromis_congicus:0.00441846183279769999)97:0.00085065271036783695)99:0.00676620679123827139,((Heterochromis_multidens:0.01752680516380337658,(((Paratilapia_polleni:0.01767754932978266372,(Ptychochromoides_itasy:0.02037717165174203829,((Ptychochromis_loisellei:0.00000100000050002909,Ptychochromis_oligacanthus:0.00237350716852149229)90:0.00398154785544583244,Ptychochromoides_betsileanus:0.00773963165574249531)91:0.00489518020787445794)99:0.01251123050980810190)66:0.00153415912935157546,(((Paretroplus_damii:0.00438583461904331218,(Paretroplus_nourissati:0.00000100000050002909,Paretroplus_polyactis:0.00106236838825727242)98:0.00120266642586096934)100:0.01508576878161115020,(Pseudetroplus_maculatus:0.01857707879845835186,Etroplus_suratensis:0.00213208343956495811)100:0.03031985586700194218)100:0.02833257125676293467,(((((Mugil_incilis:0.00359555727636122740,Mugil_sp:0.00560992025272801127)100:0.08183758131403703895,Pholidichthys_sp:0.12771373320234161164)51:0.01397706871494971796,Chromis_margaritifer:0.04760698269426488077)32:0.00278647481152891931,(Polycentrus_schomburgkii:0.06688557836494164743,((Poecilia_reticulata:0.06559346563386829476,Fundulus_heteroclitus:0.06618676847114407513)100:0.09404870681157072310,(Potamorrhaphis_guianensis:0.05975546894543778270,Hyporhamphus_roberti:0.07187572701286007448)100:0.05625167882064384395)98:0.03167330587790010560)35:0.00248279780945481017)31:0.00359798785536480804,Lubbockichthys_rabaulensis:0.07461526205420053459)100:0.03217885939057781725)98:0.01036637464985072990)100:0.01178258478562042508,(Astronotus_sp:0.01876617892099803966,(Retroclus_xinguensis:0.02169513692630335028,Cichla_temensis:0.00650394591680477762)94:0.00285882100537072957)99:0.00717273693415019457)52:0.00359048634068251252)100:0.03867482528855189367,((Tylochromis_lateralis:0.00000100000050002909,Tylochromis_pulcher:0.00098027967160377511)99:0.00177942953313729659,(Tylochromis_sudanensis:0.00000100000050002909,Tylochromis_trewavasae:0.00000100000050002909)97:0.00290122068445151839)100:0.00427802680053357160)94:0.00570503736211442399)66:0.00105202013181156934,((Hemichromis_elongatus:0.00496787717320463715,Hemichromis_fasciatus:0.00293657335168346972)100:0.00529087128687080570,(Anomalochromis_thomasi:0.00303718555366645120,((Hemichromis_cerasogaster:0.00068933715330950359,Hemichromis_stellifer:0.00000100000050002909)94:0.00067401714605416893,(Hemichromis_letourneuxi:0.00085108676514314527,Hemichromis_bimaculatus:0.00000100000050002909)100:0.00380107896012580725)99:0.00418597626210248219)87:0.00146048016760671161)100:0.01099144669149969625)58:0.00076978289589795640,(Parananochromis_sp_Congo_Black_River:0.00594707077143530154,((Divandu_albimarginatus:0.01178407070301412153,(Chromidotilapia_kingsleyae:0.00092147148552396336,(Chromidotilapia_mamonekenei:0.00469359289720270093,Chromidotilapia_melaniae:0.00000100000050002909)79:0.00000100000050002909)99:0.00462831047011359568)54:0.00000100000050002909,(((Benitochromis_riomuniensis:0.00102023780077020948,(Benitochromis_batesii:0.00504787699873344986,Benitochromis_ufermanni:0.00364264364026735312)10:0.00000100000050002909)73:0.00236977575513169347,(Nanochromis_parilus:0.00000100000050002909,Nanochromis_splendens:0.00087394672510075213)100:0.01425295989552028894)59:0.00122146242376702948,(((Teleogramma_monogramma:0.00000100000050002909,Teleogramma_gracile:0.00075832051110039122)96:0.00000100000050002909,Teleogramma_cf_brichardi:0.00000100000050002909)100:0.02025089824355601198,((Wallaceochromis_signatus:0.01347519073380311523,(Pelvicachromis_subocellatus:0.02391309249363660072,Thysochromis_ansorgii:0.01029618818927441858)76:0.00267597728771857028)59:0.00093504085416353487,(Chromidotilapia_guntheri:0.00570210588268157698,Chromidotilapia_linkei:0.00767602138939733891)98:0.00501855145209450289)21:0.00028891325726509455)30:0.00081105625041567463)64:0.00283391803615080234)75:0.00411281136678336937)100:0.00746949505797415200)74:0.00327507460794065636,Etia_nguti:0.01023356725630527458)93:0.00480535298529211063,((Coptodon_zillii:0.00218169075985751113,(Coptodon_sp_Lake_Chala:0.00207237716423051962,(((Coptodon_bakossiorum:0.00000100000050002909,Coptodon_snyderae:0.00000100000050002909)14:0.00000100000050002909,Coptodon_bythobates:0.00000100000050002909)15:0.00000100000050002909,(Coptodon_guineensis:0.00000100000050002909,((Coptodon_flavus:0.00000100000050002909,Coptodon_bemini:0.00000100000050002909)88:0.00000100000050002909,Coptodon_gutturosa:0.00000100000050002909)65:0.00000100000050002909)76:0.00000100000050002909)86:0.00138810341246832503)28:0.00000100000050002909)89:0.00348454676179069806,(((((Bathybates_cf_minor:0.00208016395383264514,Chalinochromis_brichardi:0.00000100000050002909)40:0.00069045711807952143,((Congolapia_crassa:0.00079546978221950665,Congolapia_bilineata:0.00000100000050002909)82:0.00492405777470787242,((Gobiocichla_ethelwynnae:0.00618161606350003598,Chilochromis_duponti:0.00067139014783595193)9:0.00001513688670047139,((Steatocranus_gibbiceps:0.00210992934911415943,Steatocranus_tinanti:0.00000100000050002909)71:0.00149427500304978654,Steatocranus_rouxi:0.00288258929800919595)68:0.00447860653050384094)9:0.00138858512404969252)1:0.00000100000050002909)0:0.00000100000050002909,((((Orthochromis_uvinzae:0.00000100000050002909,Orthochromis_malagarasiensis:0.00000100000050002909)90:0.00328906239021990992,((Cyphotilapia_frontosa:0.00223068485877428880,(Limnochromis_auritus:0.00087465142234849521,Cyprichromis_leptosoma:0.00219807964902208426)8:0.00000100000050002909)22:0.00072760181561488003,(((((Ctenochromis_pectoralis:0.00696859530023207115,(Orthochromis_stormsi:0.00219998110986976926,Simochromis_babaulti:0.00084657437305661371)29:0.00000100000050002909)12:0.00000100000050002909,(Pseudocrenilabrus_sp_Chila:0.00161999346420183357,Pseudocrenilabrus_philander:0.00139167900215183410)51:0.00068986565958482850)18:0.00068901016047494658,(((Astatoreochromis_alluaudi:0.00138092686780757297,Astatoreochromis_straeleni:0.00000100000050002909)99:0.00416611670859121531,((Pseudotropheus_acei:0.00000100000050002909,(Rhamphochromis_sp_Chilingali:0.00000100000050002909,Labidochromis_caeruleus:0.00178818528690329309)69:0.00000100000050002909)82:0.00148524353138364132,(Haplochromis_sp_Chala:0.00000100000050002909,((Pyxichromis_orthostoma:0.00000100000050002909,(Haplochromis_sp_CH44:0.00000100000050002909,(Haplochromis_sp_Kyoga:0.00000100000050002909,((Haplochromis_sp_Lake_Feeder:0.00000100000050002909,Haplochromis_sp_Predator:0.00000100000050002909)15:0.00000100000050002909,Haplochromis_sp_Cohoha_Red:0.00000100000050002909)11:0.00000100000050002909)64:0.00068793244941423330)3:0.00000100000050002909)10:0.00000100000050002909,Astatotilapia_stapersii:0.00000100000050002909)49:0.00068995138229748193)79:0.00138750944447529586)59:0.00138266061312125881)16:0.00000100000050002909,Lobochilotes_labiatus:0.00316769592508495384)42:0.00069527280361707711)5:0.00069199354373049218,((Haplochromis_demeusii:0.00000100000050002909,(Lamprologus_werneri:0.00000100000050002909,(((Thoracochromis_brauschi:0.00144648707828309701,(Schwetzochromis_neodon:0.00200064143829490173,Thoracochromis_callichromus:0.00000100000050002909)67:0.00098020966886355971)35:0.00000100000050002909,(Cyclopharynx_schwetzi:0.00000100000050002909,Cyclopharynx_fwae:0.00000100000050002909)84:0.00138468792553252422)63:0.00069119530215108348,((((Thoracochromis_albolabris:0.00000100000050002909,Serranochromis_thumbergi:0.00000100000050002909)59:0.00260592330071201129,(((Pharyngochromis_acuticeps:0.00166713891970999726,Thoracochromis_buysi:0.00000100000050002909)47:0.00000100000050002909,Thoracochromis_cf_buysi:0.00000100000050002909)19:0.00000100000050002909,Serranochromis_angusticeps:0.00000100000050002909)34:0.00103450443744360836)25:0.00103144193861801721,((Petrochromis_polyodon:0.00000100000050002909,Petrochromis_macrognathus:0.00000100000050002909)42:0.00138453203453845148,((Tropheus_moorii:0.00000100000050002909,Petrochromis_famula:0.00000100000050002909)0:0.00000100000050002909,(Gnathochromis_pfefferi:0.00263788829398110217,Ctenochromis_horei:0.00182551753409392514)69:0.00087435748012320560)34:0.00068825881972977264)11:0.00138321197276219574)1:0.00000100000050002909,Ctenochromis_polli:0.00000100000050002909)1:0.00000100000050002909)5:0.00068705027979634194)1:0.00000100000050002909)2:0.00000100000050002909,Perissodus_microlepis:0.00388945927315107907)0:0.00000100000050002909)5:0.00068873423704299058,(((((Telmatochromis_temporalis:0.00000100000050002909,((Julidochromis_ornatus:0.00000100000050002909,Julidochromis_marlieri:0.00000100000050002909)43:0.00207180129133313152,Telmatochromis_burgeoni:0.00000100000050002909)13:0.00000100000050002909)0:0.00000100000050002909,(Telmatochromis_vittatus:0.00068956290395562033,Altolamprologus_compressicepss:0.00323663555114970603)44:0.00069119863093200029)1:0.00000100000050002909,(Lamprologus_teugelsi:0.00000100000050002909,Lamprologus_lethops:0.00138202027549802053)49:0.00068929421465367018)1:0.00068876152297285651,(Lamprologus_markerti:0.00138208803842338867,Lamprologus_tigripictilis:0.00086362173472857948)62:0.00138272718359417398)0:0.00000100000050002909,(((Eretmodus_cyanostictus:0.00624423350572951303,Neolamprologus_mondabu:0.00000100000050002909)51:0.00138316084629361226,(Neolamprologus_mustax:0.00000100000050002909,Neolamprologus_furcifer:0.00000100000050002909)97:0.00207497980850699293)30:0.00069151167306532831,(Neolamprologus_brevis:0.00138910934406468725,(Variabilichromis_moorii:0.00370230459473834669,(Cyathopharynx_furcifer:0.00292311992942532279,(Lamprologus_tumbanus:0.00141005650258776614,(Lamprologus_congoensis:0.00117375777885433638,Lamprologus_mocquardi:0.00000100000050002909)8:0.00000100000050002909)87:0.00172585307791712161)8:0.00000100000050002909)19:0.00086138958132929314)11:0.00086278101756890680)3:0.00068965698894865731)0:0.00000100000050002909)0:0.00000100000050002909)0:0.00068912575747380965)0:0.00000100000050002909,(Pelmatolapia_mariae:0.00719555491294015821,(Neolamprologus_sexfasciatus:0.00277532635857438313,(Lamprologus_lemairii:0.00348965450673866537,Neolamprologus_pulcher:0.00069508618820364606)25:0.00000100000050002909)18:0.00137478142842568040)1:0.00000100000050002909)0:0.00000100000050002909,(Julidochromis_dickfeldi:0.00000100000050002909,Xenotilapia_sima:0.00185314058707084645)18:0.00098274867382465284)2:0.00068991967215762252)9:0.00067510578142197222,Boulengerochromis_microlepis:0.00253756936084203674)34:0.00001578592185592473,(Heterotilapia_buttikoferi:0.00152614313432411735,Paragobiocichla_irvinei:0.00437451477422672562)28:0.00000100000050002909)77:0.00208550696653255320)100:0.00651414089025067252)100:0.00697981764216021316,(Iranocichla_hormuzensis:0.00490112887435570008,((Pungu_maclareni:0.00000100000050002909,(((Sarotherodon_caroli:0.00000100000050002909,((Sarotherodon_linnellii:0.00000100000050002909,(Stomatepia_mongo:0.00000100000050002909,Stomatepia_mariae:0.00070761620609414348)66:0.00000100000050002909)33:0.00069459443991636569,(((Myaka_myaka:0.00000100000050002909,(Sarotherodon_lohbergeri:0.00000100000050002909,(Sarotherodon_melanotheron_leonensis:0.00199538961047971775,Sarotherodon_steinbachi:0.00000100000050002909)29:0.00111378953147708219)17:0.00000100000050002909)8:0.00000100000050002909,Konia_dikume:0.00000100000050002909)1:0.00000100000050002909,Konia_eisentrauti:0.00000100000050002909)3:0.00000100000050002909)4:0.00000100000050002909)15:0.00136545514071639688,Danakilia_dinicolai:0.00495986938855508437)9:0.00000971454489041013,Stomatepia_pindu:0.00000100000050002909)11:0.00000100000050002909)15:0.00000100000050002909,Sarotherodon_boulengeri:0.00000100000050002909)55:0.00000100000050002909)60:0.00000100000050002909)95:0.00277874697854906720,(Oreochromis_tanganicae:0.00071550370161502209,Oreochromis_schwebischi:0.00069145837369907369)52:0.00000100000050002909)80:0.00068270526343662020)99:0.00348637956184946578,Alcolapia_latilabris:0.00000100000050002909);
(((Sarotherodon_boulengeri:0.00000100000050002909,(((Sarotherodon_caroli:0.00000100000050002909,(((Myaka_myaka:0.00000100000050002909,(Sarotherodon_lohbergeri:0.00000100000050002909,(Sarotherodon_steinbachi:0.00000100000050002909,Stomatepia_pindu:0.00000100000050002909)17:0.00000100000050002909)36:0.00140745752353221344)22:0.00000100000050002909,(Stomatepia_mongo:0.00000100000050002909,Sarotherodon_linnellii:0.00000100000050002909)39:0.00000100000050002909)13:0.00000100000050002909,(Konia_eisentrauti:0.00000100000050002909,Stomatepia_mariae:0.00000100000050002909)73:0.00000100000050002909)14:0.00000100000050002909)19:0.00282382316030820556,Konia_dikume:0.00000100000050002909)23:0.00000100000050002909,(((((Anomalochromis_thomasi:0.01015697005138010457,(((Hemichromis_letourneuxi:0.00000100000050002909,Hemichromis_bimaculatus:0.00000100000050002909)92:0.00284871701216223711,(Hemichromis_stellifer:0.00000100000050002909,Hemichromis_cerasogaster:0.00000100000050002909)100:0.00717581544093109230)56:0.00136000660499170146,(Hemichromis_elongatus:0.00375692481854556296,Hemichromis_fasciatus:0.00000100000050002909)82:0.00193611200401953626)60:0.00137840457138822792)99:0.01154739376715236375,((Pelmatochromis_nigrofasciatus:0.00142150070738892307,Pterochromis_congicus:0.00716684174058673015)84:0.00188556936989346972,Pelmatochromis_buettikoferi:0.00289751892304965664)84:0.00376350988046936620)4:0.00000100000050002909,((Heterochromis_multidens:0.01979904811927208838,((((((Mugil_sp:0.00836697232035468232,Mugil_incilis:0.00878163301274292006)100:0.07366947846083773954,(Tomeurus_gracilis:0.13590945236639825899,Polycentrus_schomburgkii:0.06065519381213922007)29:0.00645569616839781514)26:0.00358317301884025470,(((Potamorrhaphis_guianensis:0.05038917523177958990,Hyporhamphus_roberti:0.07591510006255537679)100:0.08439629596847214588,(Labidesthes_sicculus:0.11377827677513741023,(Fundulus_heteroclitus:0.01979329827951829476,Poecilia_reticulata:0.03672342224211661704)100:0.11044687154925487971)45:0.00948848161806218476)67:0.02424233923233279700,(Ucla_xenogrammus:0.15092853739783587685,(Lubbockichthys_rabaulensis:0.05830507981963074099,Chromis_margaritifer:0.05015198582205303984)48:0.00606327327891070279)30:0.00466434029212230497)53:0.00488623306127543549)99:0.04494184792324110861,((Paretroplus_damii:0.00351494842621956219,(Paretroplus_polyactis:0.00160173679089478812,Paretroplus_nourissati:0.00162735256262337637)80:0.00159901197249986905)97:0.00601914025558034603,(Pseudetroplus_maculatus:0.01826824307290009219,Etroplus_suratensis:0.01113155505759109466)99:0.01739009971040002267)99:0.01415752304086529204)93:0.01285747371778611994,((((Ptychochromis_oligacanthus:0.00000100000050002909,Ptychochromis_loisellei:0.00289359526406541981)96:0.00388125564046517971,(Katria_katria:0.00000100000050002909,Ptychochromoides_betsileanus:0.00000100000050002909)87:0.00173560728822204271)99:0.01344523412252048022,Ptychochromoides_itasy:0.01230093621113058540)83:0.00457207837847277768,Paratilapia_polleni:0.02163038592788062500)58:0.00269999274458790567)43:0.00115335603308799515,((Cichla_temensis:0.00460183089955817481,Retroclus_xinguensis:0.01431027226240104769)97:0.00385824283613102337,Astronotus_sp:0.01985378291029744890)100:0.01438139336636386906)60:0.00616245559776117634)100:0.02987284982155746088,(((Teleogramma_monogramma:0.00282827903173264424,(Teleogramma_cf_brichardi:0.00000100000050002909,Teleogramma_gracile:0.00000100000050002909)95:0.00000100000050002909)100:0.00856467300321720262,(Wallaceochromis_signatus:0.00281918709327592292,(((Chromidotilapia_linkei:0.00710170932042625703,Chromidotilapia_guntheri:0.00000100000050002909)86:0.00282971067973999653,((Nanochromis_parilus:0.00144811592683100738,Nanochromis_splendens:0.00000100000050002909)100:0.01441532540201747453,(Benitochromis_batesii:0.00289637465931248282,(Benitochromis_ufermanni:0.00000100000050002909,Benitochromis_riomuniensis:0.00305570928692752057)61:0.00000100000050002909)96:0.00580621349487258666)56:0.00131090173191785743)51:0.00141459543408175539,((Pelvicachromis_taeniatus:0.00000100000050002909,Pelvicachromis_subocellatus:0.00000100000050002909)61:0.00870053521664325945,Thysochromis_ansorgii:0.00435499355563995130)26:0.00130751403241216135)14:0.00000100000050002909)49:0.00140475338824805535)8:0.00000100000050002909,(((Chromidotilapia_melaniae:0.00200320607493842612,(Chromidotilapia_kingsleyae:0.00000100000050002909,Chromidotilapia_mamonekenei:0.00291567810488931956)43:0.00234019670775818074)58:0.00027690033876043925,Divandu_albimarginatus:0.00634782408685654557)64:0.00976445501105446985,Parananochromis_sp_Congo_Black_River:0.00800618822459070283)64:0.00341157743724914688)84:0.00768244631870752988)17:0.00090593047745485137)22:0.00148102287899528544,((Tylochromis_trewavasae:0.00000100000050002909,Tylochromis_sudanensis:0.00000100000050002909)100:0.00135157893421539621,(Tylochromis_pulcher:0.00000100000050002909,Tylochromis_lateralis:0.00000100000050002909)100:0.00574027444492405513)100:0.01310252052903508602)39:0.00139489404157051313,Etia_nguti:0.00864451413422616735)23:0.00142803923779120196)1:0.00000100000050002909)2:0.00000100000050002909,(((((Coptodon_bythobates:0.00000100000050002909,(Coptodon_flavus:0.00000100000050002909,Coptodon_bakossiorum:0.00000100000050002909)15:0.00000100000050002909)33:0.00000100000050002909,Coptodon_snyderae:0.00000100000050002909)52:0.00000100000050002909,(Coptodon_bemini:0.00000100000050002909,(Coptodon_gutturosa:0.00000100000050002909,Coptodon_guineensis:0.00150171613328539460)90:0.00000100000050002909)94:0.00000100000050002909)88:0.00281948731958064696,(Coptodon_sp_Lake_Chala:0.00000100000050002909,Coptodon_zillii:0.00000100000050002909)56:0.00000100000050002909)64:0.00142956460262883629,((((((Congolapia_bilineata:0.00000100000050002909,Congolapia_crassa:0.00000100000050002909)56:0.00000100000050002909,(Chilochromis_duponti:0.00422849194888150030,Paragobiocichla_irvinei:0.00281177909471146473)19:0.00000100000050002909)22:0.00000100000050002909,Gobiocichla_ethelwynnae:0.00713705930573554220)51:0.00281366537490991379,(Heterotilapia_buttikoferi:0.00301417603278261205,(Steatocranus_gibbiceps:0.00000100000050002909,(Steatocranus_rouxi:0.00248820861389165539,Steatocranus_tinanti:0.00000100000050002909)76:0.00266163038583049202)93:0.00529596744989269206)36:0.00137099655138525471)7:0.00000100000050002909,((Eretmodus_cyanostictus:0.00624888361223450723,((Ctenochromis_pectoralis:0.00281138692471076057,(((Orthochromis_stormsi:0.00425332939629055433,Ctenochromis_horei:0.00157256429616492725)11:0.00000100000050002909,((Astatoreochromis_alluaudi:0.00000100000050002909,Astatoreochromis_straeleni:0.00000100000050002909)78:0.00140151927198388327,((((Haplochromis_sp_Predator:0.00000100000050002909,(Haplochromis_sp_Chala:0.00000100000050002909,Haplochromis_sp_Cohoha_Red:0.00000100000050002909)10:0.00000100000050002909)4:0.00000100000050002909,(Pyxichromis_orthostoma:0.00000100000050002909,Haplochromis_sp_Lake_Feeder:0.00000100000050002909)13:0.00000100000050002909)64:0.00000100000050002909,(Astatotilapia_stapersii:0.00000100000050002909,(Haplochromis_sp_CH44:0.00000100000050002909,Haplochromis_sp_Kyoga:0.00280458146272658014)35:0.00000100000050002909)44:0.00000100000050002909)50:0.00140162752562491893,((Pseudotropheus_acei:0.00000100000050002909,Labidochromis_caeruleus:0.00000100000050002909)85:0.00000100000050002909,Rhamphochromis_sp_Chilingali:0.00154440096251224354)78:0.00281158712522318333)16:0.00000100000050002909)56:0.00281414411692955261)4:0.00000100000050002909,(Pseudocrenilabrus_philander:0.00000100000050002909,Pseudocrenilabrus_sp_Chila:0.00000100000050002909)96:0.00424058783067740325)18:0.00140397419253405218)2:0.00000100000050002909,(((((Simochromis_babaulti:0.00357974113132693110,Tropheus_moorii:0.00000100000050002909)19:0.00000100000050002909,Petrochromis_famula:0.00279470204912058741)13:0.00000100000050002909,Gnathochromis_pfefferi:0.00280847904845403203)39:0.00140615004583999055,(Petrochromis_macrognathus:0.00140182598825700877,Lobochilotes_labiatus:0.00159444578784403339)32:0.00000100000050002909)30:0.00280803586647489743,(Cyathopharynx_furcifer:0.00000100000050002909,Xenotilapia_sima:0.00381203382120619879)67:0.00364470604070025583)1:0.00000100000050002909)4:0.00140195097318509209)2:0.00000100000050002909,(Cyphotilapia_frontosa:0.00000100000050002909,(((((Altolamprologus_compressicepss:0.00000100000050002909,((Lamprologus_congoensis:0.00000100000050002909,Lamprologus_lemairii:0.00140242867604070806)11:0.00000100000050002909,(((((Neolamprologus_mustax:0.00000100000050002909,Neolamprologus_furcifer:0.00000100000050002909)62:0.00140201693152198483,(Chalinochromis_brichardi:0.00000100000050002909,Julidochromis_marlieri:0.00000100000050002909)61:0.00140201564393799814)8:0.00000100000050002909,((Lamprologus_lethops:0.00000100000050002909,(((((Lamprologus_tigripictilis:0.00000100000050002909,Julidochromis_ornatus:0.00000100000050002909)5:0.00000100000050002909,Neolamprologus_pulcher:0.00000100000050002909)1:0.00000100000050002909,Lamprologus_tumbanus:0.00000100000050002909)0:0.00000100000050002909,((Neolamprologus_mondabu:0.00140479402198229924,(Neolamprologus_sexfasciatus:0.00281507137628073719,(Telmatochromis_burgeoni:0.00000100000050002909,Telmatochromis_temporalis:0.00140348861873501661)26:0.00000100000050002909)38:0.00000100000050002909)5:0.00000100000050002909,Julidochromis_dickfeldi:0.00000100000050002909)1:0.00000100000050002909)0:0.00000100000050002909,(Lamprologus_teugelsi:0.00000100000050002909,Lamprologus_mocquardi:0.00000100000050002909)5:0.00000100000050002909)0:0.00000100000050002909)0:0.00000100000050002909,Telmatochromis_vittatus:0.00000100000050002909)2:0.00000100000050002909)7:0.00000100000050002909,Lamprologus_markerti:0.00281182559869381241)24:0.00140241185224644150,Variabilichromis_moorii:0.00626957091798400860)18:0.00000100000050002909)6:0.00000100000050002909)13:0.00000100000050002909,Neolamprologus_brevis:0.00281297156406386554)42:0.00281398180526997973,(Orthochromis_malagarasiensis:0.00462193322936145512,Perissodus_microlepis:0.00000100000050002909)36:0.00140271967778710376)2:0.00000100000050002909,(Cyprichromis_leptosoma:0.00598450120792506143,(Thoracochromis_stigmatogenys:0.00386972647172237512,Orthochromis_uvinzae:0.00000100000050002909)35:0.00286491933230891786)5:0.00000100000050002909)0:0.00000100000050002909,((Petrochromis_polyodon:0.00000100000050002909,((Limnochromis_auritus:0.00688437618433517060,Bathybates_cf_minor:0.00130663446071148837)25:0.00009094272371006166,Boulengerochromis_microlepis:0.00147674997137077100)11:0.00140572025006136707)4:0.00000100000050002909,(((Thoracochromis_albolabris:0.00000100000050002909,(Serranochromis_angusticeps:0.00313346709457458386,((Thoracochromis_cf_buysi:0.00000100000050002909,Thoracochromis_buysi:0.00140054035765000144)3:0.00000100000050002909,(Pharyngochromis_acuticeps:0.00000100000050002909,Serranochromis_thumbergi:0.00000100000050002909)38:0.00000100000050002909)3:0.00139831855731073159)1:0.00000100000050002909)2:0.00000100000050002909,(Ctenochromis_polli:0.00000100000050002909,(Thoracochromis_brauschi:0.00000100000050002909,((Haplochromis_demeusii:0.00000100000050002909,(Thoracochromis_callichromus:0.00000100000050002909,(Cyclopharynx_fwae:0.00000100000050002909,Cyclopharynx_schwetzi:0.00000100000050002909)64:0.00140056600231690384)66:0.00140227363274605487)13:0.00000100000050002909,Schwetzochromis_neodon:0.00000100000050002909)0:0.00000100000050002909)0:0.00000100000050002909)4:0.00000100000050002909)2:0.00140123619052017097,Pungu_maclareni:0.00000100000050002909)0:0.00000100000050002909)0:0.00000100000050002909)0:0.00000100000050002909)0:0.00000100000050002909)8:0.00140526944169491914)19:0.00140614382457818687,Pelmatolapia_mariae:0.00000100000050002909)14:0.00138746932153583041)30:0.00425126680830893115)49:0.00142149432193904566,(Oreochromis_niloticus:0.00000100000050002909,((Iranocichla_hormuzensis:0.00709513252882555939,(Oreochromis_tanganicae:0.00140479955422584098,Oreochromis_schwebischi:0.00000100000050002909)61:0.00139730603159615653)14:0.00000100000050002909,(Sarotherodon_melanotheron_leonensis:0.00332355922551999007,(((Alcolapia_ndalalani:0.00000100000050002909,Alcolapia_alcalica:0.00000100000050002909)27:0.00000100000050002909,Alcolapia_grahami:0.00000100000050002909)79:0.00000100000050002909,Alcolapia_latilabris:0.00000100000050002909)63:0.00138476685222483210)53:0.00001265759062211937)2:0.00000100000050002909)8:0.00000100000050002909,Danakilia_dinicolai:0.00506734336889546125);
(((Iranocichla_hormuzensis:0.00662864431022788456,(Sarotherodon_boulengeri:0.00164802280064267636,((((Stomatepia_mongo:0.00000100000050002909,(Sarotherodon_lohbergeri:0.00000100000050002909,(Konia_eisentrauti:0.00000100000050002909,Konia_dikume:0.00000100000050002909)15:0.00000100000050002909)5:0.00000100000050002909)4:0.00000100000050002909,(Pungu_maclareni:0.00000100000050002909,Stomatepia_pindu:0.00000100000050002909)69:0.00000100000050002909)9:0.00000100000050002909,((Stomatepia_mariae:0.00000100000050002909,(Sarotherodon_caroli:0.00000100000050002909,Sarotherodon_steinbachi:0.00000100000050002909)64:0.00000100000050002909)15:0.00000100000050002909,Myaka_myaka:0.00000100000050002909)61:0.00000100000050002909)77:0.00000100000050002909,Sarotherodon_linnellii:0.00000100000050002909)69:0.00000100000050002909)71:0.00163797880058473089)39:0.00000100000050002909,(Danakilia_dinicolai:0.00740346115601180337,(((((Pelmatochromis_buettikoferi:0.00897188538720055523,(Pterochromis_congicus:0.00736740323156595545,Pelmatochromis_nigrofasciatus:0.00963567463156861891)96:0.00091559481389103274)100:0.00827203304315241028,Etia_nguti:0.01765135109195398178)23:0.00000100000050002909,((((Tylochromis_lateralis:0.00000100000050002909,(Tylochromis_pulcher:0.00167648430358233310,(Tylochromis_sudanensis:0.00000100000050002909,Tylochromis_trewavasae:0.00000100000050002909)100:0.00264027209152593130)65:0.00086893418872813070)99:0.00914242985649918460,(Heterochromis_multidens:0.02445537245405439430,(((Paratilapia_polleni:0.03473695738395327776,((Ptychochromis_loisellei:0.00512779201157602740,(Ptychochromoides_itasy:0.00271643934533617477,Ptychochromis_oligacanthus:0.00000100000050002909)70:0.00210052270089985688)58:0.00320930464298644280,Ptychochromoides_betsileanus:0.01103687028821380249)98:0.01540195675320775448)84:0.00369430343056521317,((Mugil_incilis:0.09558961771678980979,Chromis_margaritifer:0.04730204323746738798)97:0.04557668027547920331,((Paretroplus_damii:0.00234392510092700955,Paretroplus_polyactis:0.00303275909351918577)100:0.01662832361831713401,(Etroplus_suratensis:0.00569165649095385636,Pseudetroplus_maculatus:0.01930388852755109477)100:0.01562451329914357062)100:0.02100867762721048485)92:0.01537145401111306674)100:0.02221871588719761745,((Astronotus_sp:0.02197112303255228244,Retroclus_xinguensis:0.02276321466055958309)70:0.00125933904674048556,Cichla_temensis:0.01227973875133187183)100:0.01937615878919881490)70:0.00395792350206485618)100:0.04360122709327524104)83:0.00229677297887246213,((Teleogramma_monogramma:0.00081812925151600715,(Teleogramma_gracile:0.00000100000050002909,Teleogramma_cf_brichardi:0.00245874110505831835)35:0.00000100000050002909)100:0.01171654540270786193,(((((Nanochromis_splendens:0.00176605843640026492,Nanochromis_parilus:0.00086648629240560035)100:0.01077128083502308827,(Chromidotilapia_guntheri:0.00837487814939127766,Chromidotilapia_linkei:0.00667461620483750413)86:0.00242881451823804585)52:0.00081264481576740985,(Benitochromis_batesii:0.00496318494246026330,(Benitochromis_ufermanni:0.00414048324975319071,Benitochromis_riomuniensis:0.00331797369148142084)89:0.00164033318323431997)73:0.00164279237913185429)27:0.00000100000050002909,(Thysochromis_ansorgii:0.01645023382554422833,(Wallaceochromis_signatus:0.01302729527393715718,(Pelvicachromis_taeniatus:0.01004138527330563670,Pelvicachromis_subocellatus:0.00977284178652399436)97:0.00383407354038788192)61:0.00052976351202212570)54:0.00084330697928851242)28:0.00000100000050002909,((Chromidotilapia_melaniae:0.00332961047985775921,(Chromidotilapia_mamonekenei:0.00328946363589059697,Chromidotilapia_kingsleyae:0.00081774216223896639)47:0.00000100000050002909)98:0.00330587740616187240,(Parananochromis_sp_Congo_Black_River:0.00749501574769961734,Divandu_albimarginatus:0.00429459379856256783)80:0.00076566732126674578)88:0.00330230480775572759)41:0.00080272883460881994)100:0.01000722743110413378)78:0.00168162444304277418,(Anomalochromis_thomasi:0.01144795950270249135,(((Hemichromis_letourneuxi:0.00180187773017979978,Hemichromis_bimaculatus:0.00094416141974611038)100:0.00488286242902257611,(Hemichromis_stellifer:0.00341327475366694222,Hemichromis_cerasogaster:0.00330235160893992954)99:0.00327563347430920348)100:0.00628410013290324563,(Hemichromis_fasciatus:0.00179234693708106530,Hemichromis_elongatus:0.00336763911069809822)99:0.00287291066575687173)98:0.00544930039002608502)100:0.01871950657064384502)28:0.00000100000050002909)96:0.00332104863895731116,(Heterotilapia_buttikoferi:0.00588334066710363267,(((((Paragobiocichla_irvinei:0.00246418148285313917,Limnochromis_auritus:0.00413743755709334877)6:0.00000100000050002909,(((((Cyprichromis_leptosoma:0.00246857419439657768,Perissodus_microlepis:0.00246806100086798203)86:0.00248379375213987836,(Eretmodus_cyanostictus:0.00917648044719101413,Cyphotilapia_frontosa:0.00253634155304057439)46:0.00077966999986820362)28:0.00082029313031005803,((Neolamprologus_brevis:0.00414140978753423095,(Lamprologus_lemairii:0.00000100000050002909,Altolamprologus_compressicepss:0.00081935909156043304)99:0.00165117546367692732)97:0.00246963453013944890,((Neolamprologus_sexfasciatus:0.00330504288412994526,Variabilichromis_moorii:0.00081676667671820330)87:0.00164522925272577109,((((((Neolamprologus_mustax:0.00000100000050002909,Neolamprologus_furcifer:0.00000100000050002909)98:0.00082056708950708059,Julidochromis_ornatus:0.00081944398999931006)12:0.00000100000050002909,(Julidochromis_marlieri:0.00000100000050002909,Chalinochromis_brichardi:0.00000100000050002909)27:0.00000100000050002909)18:0.00000100000050002909,Julidochromis_dickfeldi:0.00081956610134212044)65:0.00081944774493672781,((Telmatochromis_vittatus:0.00000100000050002909,(((Lamprologus_tigripictilis:0.00000100000050002909,((((Lamprologus_congoensis:0.00000100000050002909,Lamprologus_tumbanus:0.00000100000050002909)63:0.00081948210316133284,Lamprologus_teugelsi:0.00082341826490747532)9:0.00000100000050002909,Lamprologus_werneri:0.00000100000050002909)2:0.00000100000050002909,Lamprologus_mocquardi:0.00000100000050002909)0:0.00000100000050002909)0:0.00000100000050002909,(Lamprologus_lethops:0.00164358578830742274,(Telmatochromis_burgeoni:0.00000100000050002909,Telmatochromis_temporalis:0.00081980867182474633)64:0.00000100000050002909)11:0.00000100000050002909)2:0.00000100000050002909,Neolamprologus_mondabu:0.00000100000050002909)17:0.00000100000050002909)24:0.00000100000050002909,Lamprologus_markerti:0.00163984517726398324)62:0.00081895216552788194)33:0.00000100000050002909,Neolamprologus_pulcher:0.00247141325320695713)83:0.00165343658752485569)98:0.00248068800895350069)92:0.00329662199249123765)6:0.00000100000050002909,(Cyathopharynx_furcifer:0.00256168818843187330,(((((((Ctenochromis_polli:0.00000100000050002909,Haplochromis_demeusii:0.00000100000050002909)89:0.00163984558696987095,Orthochromis_stormsi:0.00246370099504167458)7:0.00000100000050002909,((Tropheus_moorii:0.00085841173386422905,(((Simochromis_babaulti:0.00346588203288233183,Petrochromis_famula:0.00000100000050002909)6:0.00000100000050002909,(Petrochromis_polyodon:0.00082916344636088223,(Lobochilotes_labiatus:0.00000100000050002909,Petrochromis_macrognathus:0.00000100000050002909)48:0.00000100000050002909)63:0.00081770972117119678)50:0.00081891397830295904,(Gnathochromis_pfefferi:0.00081974399330484013,Ctenochromis_horei:0.00167159202274825397)35:0.00081808062900457835)14:0.00000100000050002909)55:0.00081858433781583457,(((Astatoreochromis_straeleni:0.00000100000050002909,Astatoreochromis_alluaudi:0.00163936004814823071)100:0.00827074443235330942,((Astatotilapia_stapersii:0.00000100000050002909,(((Haplochromis_sp_Predator:0.00000100000050002909,Haplochromis_sp_Lake_Feeder:0.00000100000050002909)67:0.00000100000050002909,(Haplochromis_sp_Cohoha_Red:0.00000100000050002909,Pyxichromis_orthostoma:0.00000100000050002909)54:0.00000100000050002909)88:0.00000100000050002909,Haplochromis_sp_CH44:0.00000100000050002909)43:0.00000100000050002909)47:0.00000100000050002909,Haplochromis_sp_Kyoga:0.00000100000050002909)98:0.00328270033041434513)24:0.00000100000050002909,(Haplochromis_sp_Chala:0.00246473103709195186,((Rhamphochromis_sp_Chilingali:0.00081929097953042571,Pseudotropheus_acei:0.00081817892605545869)10:0.00000100000050002909,Labidochromis_caeruleus:0.00000100000050002909)30:0.00000100000050002909)84:0.00163895691879578469)42:0.00081936757256617729)3:0.00000100000050002909)0:0.00000100000050002909,(((((Cyclopharynx_schwetzi:0.00000100000050002909,Cyclopharynx_fwae:0.00000100000050002909)99:0.00328242591516066410,Thoracochromis_stigmatogenys:0.00285257111924731854)35:0.00000100000050002909,(Thoracochromis_brauschi:0.00082095597938161048,Thoracochromis_callichromus:0.00164183252069758094)37:0.00081858945109159875)32:0.00081838847190460781,(Ctenochromis_pectoralis:0.00657478231405973432,Schwetzochromis_neodon:0.00339047545103115513)49:0.00088420363484608593)8:0.00000100000050002909,((((Pharyngochromis_acuticeps:0.00086657475071285684,(Thoracochromis_buysi:0.00000100000050002909,Thoracochromis_albolabris:0.00000100000050002909)76:0.00081853259448762565)64:0.00082134000625196080,Serranochromis_thumbergi:0.00000100000050002909)13:0.00000100000050002909,Thoracochromis_cf_buysi:0.00083499430877075976)60:0.00081775348269321304,Serranochromis_angusticeps:0.00184826048001949942)40:0.00000100000050002909)0:0.00000100000050002909)6:0.00000100000050002909,(Pseudocrenilabrus_sp_Chila:0.00000100000050002909,Pseudocrenilabrus_philander:0.00000100000050002909)96:0.00247416317375897523)46:0.00081781618657662358,(Orthochromis_uvinzae:0.00082295108205338301,Orthochromis_malagarasiensis:0.00329328402832907395)78:0.00164357130400532474)12:0.00000100000050002909,Xenotilapia_sima:0.00336769482963083892)26:0.00000100000050002909)53:0.00163621532147457840)33:0.00081918811691000586,(((Congolapia_bilineata:0.00164272082637202644,Congolapia_crassa:0.00164211868857120345)83:0.00248853190099305359,Gobiocichla_ethelwynnae:0.00582561280582652181)28:0.00080142952419937259,((Steatocranus_tinanti:0.00246823506456512369,Steatocranus_gibbiceps:0.00000100000050002909)99:0.00161722156115548109,Steatocranus_rouxi:0.00415781360035522105)100:0.00919198502190851294)13:0.00000100000050002909)1:0.00000100000050002909)4:0.00000100000050002909,Chilochromis_duponti:0.00495275320302105901)35:0.00081691788306882272,(Pelmatolapia_mariae:0.00164019760622496577,Boulengerochromis_microlepis:0.00329186731260423370)39:0.00000100000050002909)88:0.00329001265918975544,(Bathybates_cf_minor:0.00578770450467641726,(Coptodon_sp_Lake_Chala:0.00167857639290617546,(Coptodon_zillii:0.00250950951244292061,(((Coptodon_bythobates:0.00000100000050002909,Coptodon_guineensis:0.00000100000050002909)60:0.00000100000050002909,Coptodon_bakossiorum:0.00000100000050002909)82:0.00000100000050002909,((Coptodon_snyderae:0.00000100000050002909,Coptodon_bemini:0.00000100000050002909)19:0.00000100000050002909,(Coptodon_flavus:0.00000100000050002909,Coptodon_gutturosa:0.00000100000050002909)43:0.00000100000050002909)71:0.00000100000050002909)96:0.00167264830710385742)84:0.00082131907012264623)100:0.00506247350905637307)69:0.00082103173447681482)39:0.00000100000050002909)83:0.00245073510765551460)100:0.00744829389855056982,Sarotherodon_melanotheron_leonensis:0.00339215121765107071)42:0.00082347713830093828)46:0.00085061287449707300)73:0.00163737001858306388,(Oreochromis_schwebischi:0.00164717304485179246,(Oreochromis_niloticus:0.00163795077990317286,(Alcolapia_alcalica:0.00081813217031943494,(Alcolapia_latilabris:0.00000100000050002909,(Alcolapia_ndalalani:0.00000100000050002909,Alcolapia_grahami:0.00000100000050002909)68:0.00081759034635896786)27:0.00000100000050002909)100:0.00660259578215590271)33:0.00000100000050002909)14:0.00000100000050002909,Oreochromis_tanganicae:0.00246136748616346008);
(((Heterochromis_multidens:0.01534983199409084738,((Etia_nguti:0.01927154408321371179,(((Chilochromis_duponti:0.00347485312654490907,(Paragobiocichla_irvinei:0.00346644281954342718,(Heterotilapia_buttikoferi:0.00291291537698323095,(Pelmatolapia_mariae:0.00223684197047450701,Gobiocichla_ethelwynnae:0.00898605790222615358)76:0.00126591181104334424)36:0.00000100000050002909)33:0.00000100000050002909)81:0.00328193712440196569,((((((Coptodon_flavus:0.00000100000050002909,Coptodon_guineensis:0.00000100000050002909)50:0.00000100000050002909,(((Coptodon_snyderae:0.00000100000050002909,Coptodon_gutturosa:0.00000100000050002909)86:0.00000100000050002909,Coptodon_bythobates:0.00000100000050002909)55:0.00000100000050002909,Coptodon_bakossiorum:0.00000100000050002909)71:0.00000100000050002909)95:0.00000100000050002909,Coptodon_bemini:0.00000100000050002909)99:0.00434011034711754336,(Coptodon_zillii:0.00000100000050002909,Coptodon_sp_Lake_Chala:0.00172789756951328131)94:0.00434858341356846641)95:0.00347367979211406089,((Boulengerochromis_microlepis:0.00087179155331608448,((((((Ctenochromis_pectoralis:0.00514404703482195490,(Orthochromis_stormsi:0.00519324301143157113,(Pseudocrenilabrus_sp_Chila:0.00000100000050002909,Pseudocrenilabrus_philander:0.00000100000050002909)99:0.00176316569390982123)98:0.00345501276402468459)53:0.00083902975475798065,((Ctenochromis_polli:0.00341704200635054240,(Eretmodus_cyanostictus:0.00385454123944313672,Tropheus_moorii:0.00229713714998492236)25:0.00000100000050002909)2:0.00000100000050002909,(((Simochromis_babaulti:0.00160556624486280180,Thoracochromis_callichromus:0.00000100000050002909)27:0.00276559285791627566,(Thoracochromis_stigmatogenys:0.00000100000050002909,Thoracochromis_brauschi:0.00000100000050002909)58:0.00085138070452280793)8:0.00085045046074930773,(((Schwetzochromis_neodon:0.00094803450894540584,Gnathochromis_pfefferi:0.00351920681144683722)7:0.00000100000050002909,Petrochromis_famula:0.00173957439375413110)3:0.00000100000050002909,((Cyclopharynx_schwetzi:0.00000100000050002909,Cyclopharynx_fwae:0.00000100000050002909)97:0.00344584742704753897,(Ctenochromis_horei:0.00000100000050002909,(Thoracochromis_albolabris:0.00000100000050002909,(Thoracochromis_buysi:0.00000100000050002909,(Serranochromis_angusticeps:0.00000100000050002909,(Thoracochromis_cf_buysi:0.00000100000050002909,(Pharyngochromis_acuticeps:0.00128495773039369928,Serranochromis_thumbergi:0.00000100000050002909)55:0.00212356706699423853)23:0.00000100000050002909)25:0.00000100000050002909)21:0.00000100000050002909)53:0.00257995693958791659)34:0.00085871926803339103)5:0.00000100000050002909)1:0.00000100000050002909)0:0.00000100000050002909)2:0.00000100000050002909)6:0.00084058845927239808,(Telmatochromis_temporalis:0.00084328801298903528,Julidochromis_marlieri:0.00000100000050002909)1:0.00000100000050002909)0:0.00000100000050002909,(((Orthochromis_uvinzae:0.00000100000050002909,Orthochromis_malagarasiensis:0.00097391051679089928)100:0.00705070335642684915,(((((Neolamprologus_sexfasciatus:0.00255443140048695677,((Lamprologus_lemairii:0.00173706332294585220,Neolamprologus_brevis:0.00427364773165401536)39:0.00082916040833095467,Altolamprologus_compressicepss:0.00000100000050002909)25:0.00001040899209618254)13:0.00083769034342245148,Variabilichromis_moorii:0.00266398653727074105)8:0.00001084598470299592,(((Chalinochromis_brichardi:0.00000100000050002909,(Julidochromis_ornatus:0.00000100000050002909,Julidochromis_dickfeldi:0.00000100000050002909)87:0.00000100000050002909)87:0.00169991298969806508,Telmatochromis_burgeoni:0.00093245123124540330)27:0.00000100000050002909,((Neolamprologus_mustax:0.00000100000050002909,Neolamprologus_furcifer:0.00000100000050002909)75:0.00085964055771303770,Telmatochromis_vittatus:0.00000100000050002909)18:0.00000100000050002909)5:0.00000100000050002909)1:0.00000100000050002909,Neolamprologus_mondabu:0.00345498083812145231)7:0.00084610613771948263,(((((Petrochromis_polyodon:0.00000100000050002909,Petrochromis_macrognathus:0.00174422703404915900)11:0.00000100000050002909,Lobochilotes_labiatus:0.00000100000050002909)3:0.00000100000050002909,((Astatoreochromis_straeleni:0.00000100000050002909,Astatoreochromis_alluaudi:0.00000100000050002909)96:0.00173258080679579928,(((Haplochromis_sp_Kyoga:0.00085035157581494808,Haplochromis_sp_Chala:0.00084565109317474689)57:0.00084619550339321643,(Pyxichromis_orthostoma:0.00000100000050002909,(Haplochromis_sp_Predator:0.00000100000050002909,(Haplochromis_sp_Lake_Feeder:0.00000100000050002909,(Astatotilapia_stapersii:0.00000100000050002909,(Haplochromis_sp_CH44:0.00000100000050002909,Haplochromis_sp_Cohoha_Red:0.00000100000050002909)72:0.00000100000050002909)46:0.00084052279885212064)7:0.00000100000050002909)18:0.00000547298481019619)49:0.00084947361539355784)81:0.00170853047856659736,(Labidochromis_caeruleus:0.00000100000050002909,(Rhamphochromis_sp_Chilingali:0.00293275327140280449,Pseudotropheus_acei:0.00092935610386933327)41:0.00000100000050002909)51:0.00000100000050002909)78:0.00255741966279256303)46:0.00085144024250312746)25:0.00085206926758187062,Limnochromis_auritus:0.00126265039776079298)31:0.00080199543459952185,Haplochromis_demeusii:0.00000100000050002909)14:0.00004348842867748872)0:0.00083711043011320597)1:0.00085557606229136839,(Lamprologus_markerti:0.00086323164055339700,(Lamprologus_tigripictilis:0.00090531652033828719,(Lamprologus_lethops:0.00000100000050002909,(Neolamprologus_pulcher:0.00171694838204742976,((Lamprologus_mocquardi:0.00000100000050002909,Lamprologus_tumbanus:0.00000100000050002909)43:0.00000100000050002909,(Lamprologus_teugelsi:0.00254770026431164545,Lamprologus_congoensis:0.00000100000050002909)42:0.00000448431948621937)2:0.00000100000050002909)46:0.00168900431924287760)1:0.00000100000050002909)4:0.00000100000050002909)11:0.00084477750840356350)0:0.00000100000050002909)6:0.00083992015864904417,((Cyathopharynx_furcifer:0.00266372723365228313,Perissodus_microlepis:0.00440236179478872315)13:0.00000100000050002909,(Cyprichromis_leptosoma:0.00395809855309911269,(Xenotilapia_sima:0.00092709594216061034,Cyphotilapia_frontosa:0.00352530253684929995)17:0.00000100000050002909)7:0.00000100000050002909)3:0.00000100000050002909)40:0.00084350389572650686,Bathybates_cf_minor:0.00434367455615058008)65:0.00084249737236433858)54:0.00084316627539810819,(Congolapia_bilineata:0.00000100000050002909,Congolapia_crassa:0.00086823899955070936)94:0.00173489107197212782)40:0.00000100000050002909)65:0.00182685011438866421,(Steatocranus_rouxi:0.00201641748223840497,(Steatocranus_tinanti:0.00000100000050002909,Steatocranus_gibbiceps:0.00000100000050002909)94:0.00252069869621659309)100:0.00918189050165086999)65:0.00252837393083437788)88:0.00267295935373112895,(((Oreochromis_niloticus:0.00251636802755373853,((Oreochromis_tanganicae:0.00000100000050002909,(((Alcolapia_ndalalani:0.00000100000050002909,Alcolapia_alcalica:0.00000100000050002909)44:0.00000100000050002909,Alcolapia_grahami:0.00086133271098965585)66:0.00101531221920708498,Alcolapia_latilabris:0.00000100000050002909)87:0.00408938914635142460)16:0.00000100000050002909,Oreochromis_schwebischi:0.00169514284733760152)77:0.00085702901290630865)74:0.00681948001192030605,((Sarotherodon_melanotheron_leonensis:0.00000100000050002909,(Danakilia_dinicolai:0.00341559588447507868,Iranocichla_hormuzensis:0.00116409865211965289)85:0.00227406503876255569)49:0.00000100000050002909,(((Stomatepia_pindu:0.00000100000050002909,((((Sarotherodon_steinbachi:0.00000100000050002909,Stomatepia_mariae:0.00118395552497667757)44:0.00000100000050002909,Konia_eisentrauti:0.00000100000050002909)56:0.00000100000050002909,(Konia_dikume:0.00000100000050002909,Myaka_myaka:0.00000100000050002909)36:0.00000100000050002909)47:0.00000100000050002909,Sarotherodon_boulengeri:0.00000100000050002909)15:0.00000100000050002909)51:0.00167883864703600614,Sarotherodon_caroli:0.00000100000050002909)33:0.00000100000050002909,Sarotherodon_linnellii:0.00000100000050002909)25:0.00001914776475978000)37:0.00082201152214152705)48:0.00113854459341736604,Stomatepia_mongo:0.00000100000050002909)81:0.00228799823489590206)97:0.00456091447219385791)77:0.00391896751922783584,(((Pterochromis_congicus:0.01854486976505994450,((((Anomalochromis_thomasi:0.01126324540389818905,((Hemichromis_stellifer:0.00000100000050002909,Hemichromis_cerasogaster:0.00000100000050002909)95:0.00341644988588409590,Hemichromis_bimaculatus:0.00169313673783352261)38:0.00326884759507594562)23:0.00000100000050002909,(Hemichromis_letourneuxi:0.00232309734886671773,Hemichromis_fasciatus:0.00137825271622877719)10:0.00000100000050002909)31:0.00000100000050002909,Hemichromis_elongatus:0.01044904604564317677)93:0.01055800742719242673,(Pelmatochromis_buettikoferi:0.01231100831205448644,Pelmatochromis_nigrofasciatus:0.00756391360652236121)32:0.00000100000050002909)11:0.00000100000050002909)63:0.00380971128626015785,(((Benitochromis_batesii:0.00236588667672458196,(Benitochromis_ufermanni:0.00119437184380386343,Benitochromis_riomuniensis:0.00130853136024331363)95:0.00295158693842763374)78:0.00359417702897478182,(((Wallaceochromis_signatus:0.00871853231126974021,Chromidotilapia_linkei:0.00551629056082695354)57:0.00122910281660215735,(Chromidotilapia_guntheri:0.00170330739623949937,((Nanochromis_splendens:0.00000100000050002909,Nanochromis_parilus:0.00000100000050002909)100:0.01585704268756498933,(Thysochromis_ansorgii:0.01019970103113364626,((Chromidotilapia_melaniae:0.00000100000050002909,Chromidotilapia_mamonekenei:0.00000100000050002909)49:0.00275390300198416352,(Parananochromis_sp_Congo_Black_River:0.00615376834546523584,Chromidotilapia_kingsleyae:0.00000100000050002909)18:0.00000100000050002909)72:0.00199095192488348048)22:0.00000100000050002909)56:0.00103115297845791801)26:0.00000100000050002909)43:0.00152523585037599553,Pelvicachromis_subocellatus:0.01089477608522495915)36:0.00000100000050002909)48:0.00083844706056787350,(Teleogramma_gracile:0.00247140609839678442,(Teleogramma_monogramma:0.00352801281561773792,Teleogramma_cf_brichardi:0.00228086077169148155)31:0.00000100000050002909)99:0.01500057574256487281)93:0.01151538427110825220)4:0.00000100000050002909,(((Tylochromis_lateralis:0.00191665983610337320,Tylochromis_pulcher:0.00000100000050002909)73:0.00196449868454780935,Tylochromis_sudanensis:0.00000100000050002909)33:0.00000100000050002909,Tylochromis_trewavasae:0.00000100000050002909)100:0.01026034522451902721)26:0.00103843462597448402)100:0.03292716642750530276)91:0.00655372776880301395,((Paratilapia_polleni:0.01515985059387401496,((Ptychochromoides_itasy:0.00915697711350191811,(Ptychochromis_loisellei:0.02309769558118411614,Ptychochromis_oligacanthus:0.00000100000050002909)96:0.00810443691242892020)82:0.00353001909906505793,Ptychochromoides_betsileanus:0.00268044935076257752)94:0.00699441247987122455)66:0.00356099247002512843,((((Polycentrus_schomburgkii:0.07387805494202064061,Lubbockichthys_rabaulensis:0.03188501820041792639)43:0.00364782091665290849,((Ucla_xenogrammus:0.12878478206001739426,(Mugil_sp:0.01338530979048411541,Mugil_incilis:0.01988991451848686615)100:0.06347120658368517188)50:0.01387422759854786171,(Chromis_margaritifer:0.04819140949902674109,(Labidesthes_sicculus:0.16337149392655053726,(Hyporhamphus_roberti:0.06822094121483215923,Potamorrhaphis_guianensis:0.06486235466118396575)100:0.05020884225072438228)70:0.02432476282241681498)31:0.00359105388483408781)32:0.00241958401685381849)63:0.00952222165787679209,Pholidichthys_sp:0.11993683273086024055)100:0.01965406485415403456,((Paretroplus_damii:0.00279787200651168168,Paretroplus_polyactis:0.00585366243146772953)100:0.00915505175542053080,(Pseudetroplus_maculatus:0.02418764614150739276,Etroplus_suratensis:0.01265093112570733064)96:0.00959219070968932164)98:0.00750478139277143807)89:0.00682531555754886665)96:0.00768959941243402972)100:0.01182084615934446241,(Astronotus_sp:0.01407162805943913339,Cichla_temensis:0.00678431119525864726)85:0.00191199167428224401,Retroclus_xinguensis:0.01930028203140242773);
((((Alcolapia_grahami:0.00000100000050002909,Alcolapia_ndalalani:0.00000100000050002909)45:0.00000100000050002909,Alcolapia_latilabris:0.00000100000050002909)87:0.00181591371828805268,Alcolapia_alcalica:0.00000100000050002909)100:0.00455799787593917996,(Oreochromis_schwebischi:0.00639707496007019694,(Oreochromis_niloticus:0.00181285848834235558,((Sarotherodon_boulengeri:0.00000100000050002909,(((Myaka_myaka:0.00000100000050002909,((Sarotherodon_lohbergeri:0.00000100000050002909,Stomatepia_mariae:0.00000100000050002909)21:0.00000100000050002909,((Sarotherodon_linnellii:0.00000100000050002909,(Stomatepia_mongo:0.00000100000050002909,Pungu_maclareni:0.00000100000050002909)82:0.00000100000050002909)33:0.00000100000050002909,Stomatepia_pindu:0.00000100000050002909)35:0.00000100000050002909)44:0.00000100000050002909)2:0.00000100000050002909,((Sarotherodon_caroli:0.00000100000050002909,Konia_dikume:0.00000100000050002909)29:0.00000100000050002909,Konia_eisentrauti:0.00000100000050002909)2:0.00000100000050002909)62:0.00000100000050002909,Sarotherodon_steinbachi:0.00000100000050002909)85:0.00185787964733783177)100:0.00467795469922674921,((Sarotherodon_melanotheron_leonensis:0.01135205926228213986,((((((Anomalochromis_thomasi:0.02116043706607553462,(((Hemichromis_letourneuxi:0.00000100000050002909,Hemichromis_bimaculatus:0.00254227340024475038)97:0.00381799996668684676,(Hemichromis_cerasogaster:0.00217661572216567688,Hemichromis_stellifer:0.00000100000050002909)81:0.00480752828427258218)96:0.00499860444275888015,(Hemichromis_elongatus:0.00860914146164235873,Hemichromis_fasciatus:0.00632792443185489859)97:0.00488374594577096685)71:0.00000100000050002909)100:0.03282122778850544292,(((((Tylochromis_lateralis:0.00000100000050002909,Tylochromis_pulcher:0.00497896954395037668)69:0.00000100000050002909,(Tylochromis_trewavasae:0.00000100000050002909,Tylochromis_sudanensis:0.00264230108728509896)80:0.00006476954334386062)100:0.01822237492117194033,(Heterochromis_multidens:0.04068364873561190059,(((Retroclus_xinguensis:0.02836324210236150153,Cichla_temensis:0.01820091789329153498)91:0.00259329642083781092,Astronotus_sp:0.03843426957436679031)95:0.01476135854257433142,((Paratilapia_polleni:0.02949249542443145231,(Katria_katria:0.02141997385530974157,(Ptychochromis_loisellei:0.00603075367819885105,Ptychochromis_oligacanthus:0.00269670712197220275)99:0.01043465401944739142)100:0.02082498921637914932)93:0.00948308517196154964,(((Paretroplus_damii:0.00892927505837124227,Paretroplus_polyactis:0.00000100000050002909)100:0.01522051463817305009,(Etroplus_suratensis:0.01973966924140212187,Pseudetroplus_maculatus:0.04046961582798200285)100:0.03139458436422784549)100:0.03429378901317474415,(Chromis_margaritifer:0.11450079382961382557,(Mugil_sp:0.01092222566274542520,Mugil_incilis:0.00322778610187789746)100:0.12449987703824821894)99:0.04927126497702302016)52:0.00436951822249790137)99:0.01489215988244800212)98:0.00994402362327927863)100:0.03529521084143733695)90:0.00604361640469150592,((Parananochromis_sp_Congo_Black_River:0.00851754992144402104,(Divandu_albimarginatus:0.00614831207049535127,(Chromidotilapia_mamonekenei:0.00839171089923916071,(Chromidotilapia_melaniae:0.00330958360444119290,Chromidotilapia_kingsleyae:0.00198167333329453237)62:0.00098383559172704298)55:0.00103688538426324381)33:0.00000100000050002909)94:0.00905073531155925828,((Teleogramma_gracile:0.00672387473425797768,(Teleogramma_cf_brichardi:0.00290984588503750930,Teleogramma_monogramma:0.00125988103723349973)26:0.00000100000050002909)100:0.02519514318566822356,(((Pelvicachromis_subocellatus:0.00611663766454747203,Pelvicachromis_taeniatus:0.01985690849145973699)94:0.00685997589149242321,Thysochromis_ansorgii:0.00305488204475948310)95:0.00447279805302721375,((Benitochromis_batesii:0.00725822906244637592,(Benitochromis_ufermanni:0.00802492599407013223,Benitochromis_riomuniensis:0.00601737783081650757)66:0.00273843395873483520)96:0.00708945447039041176,((Nanochromis_parilus:0.00417984933767084465,Nanochromis_splendens:0.00136972491632771955)100:0.03317193679617708862,((Chromidotilapia_guntheri:0.00912288192390107305,Chromidotilapia_linkei:0.00893713820255712804)95:0.00290417951862830806,Wallaceochromis_signatus:0.01639183029313997370)42:0.00098907888758154581)22:0.00078752731929550442)57:0.00287644166188428174)25:0.00088697277066253106)28:0.00000100000050002909)100:0.01163758427921490757)88:0.00446440321815135162,((Pterochromis_congicus:0.01313173917100400080,Pelmatochromis_nigrofasciatus:0.01517847806137448234)95:0.00597383780069817363,Pelmatochromis_buettikoferi:0.00951255847685135610)98:0.00367588847770075481)95:0.00550388834019292523)84:0.00306541664109632106,Etia_nguti:0.01984696652583958082)97:0.00526354124880124615,Heterotilapia_buttikoferi:0.01080691670609761589)48:0.00012621630595157640,(Chilochromis_duponti:0.01417988688944707767,((Coptodon_sp_Lake_Chala:0.00183515260806425633,(Coptodon_bemini:0.00000100000050002909,(Coptodon_snyderae:0.00000100000050002909,((Coptodon_gutturosa:0.00000100000050002909,(Coptodon_zillii:0.00291427015537076362,Coptodon_flavus:0.00000100000050002909)37:0.00000100000050002909)3:0.00000100000050002909,(Coptodon_bakossiorum:0.00000100000050002909,Coptodon_bythobates:0.00000100000050002909)87:0.00000100000050002909)5:0.00000100000050002909)35:0.00000100000050002909)81:0.00000100000050002909)83:0.00000100000050002909,Coptodon_guineensis:0.00000100000050002909)100:0.00929564064035365289)29:0.00183936139609300786)13:0.00091150959162865212,((Gobiocichla_ethelwynnae:0.01696928021587412044,(Paragobiocichla_irvinei:0.01102762205054400729,((((Ctenochromis_pectoralis:0.00639573578229826484,((Orthochromis_uvinzae:0.00458955902655790778,Orthochromis_malagarasiensis:0.00185038142903275670)96:0.00459315181583432042,(Xenotilapia_sima:0.00570584572883694671,Cyathopharynx_furcifer:0.00970899859188717809)31:0.00096625564118583464)21:0.00090526021942221604)11:0.00090335580051884880,((((Neolamprologus_pulcher:0.00455910097434610202,(Lamprologus_lemairii:0.00467378516110157453,Altolamprologus_compressicepss:0.00475388138039806955)91:0.00369103398755408173)56:0.00000100000050002909,((((Telmatochromis_vittatus:0.00000100000050002909,((((Lamprologus_congoensis:0.00375631057530567041,(Lamprologus_teugelsi:0.00000100000050002909,((Lamprologus_werneri:0.00000100000050002909,Lamprologus_tigripictilis:0.00000100000050002909)87:0.00000100000050002909,Lamprologus_markerti:0.00092300916482361800)63:0.00092299974626581800)57:0.00000100000050002909)41:0.00092322481700123527,Lamprologus_lethops:0.00090963525657887295)42:0.00182586274871168026,(Neolamprologus_mondabu:0.00090993487351969174,Telmatochromis_temporalis:0.00273370935403091609)62:0.00090565271578241485)4:0.00000100000050002909,(((Telmatochromis_burgeoni:0.00184235385321514277,Chalinochromis_brichardi:0.00091971498758104675)31:0.00000100000050002909,Julidochromis_dickfeldi:0.00000100000050002909)62:0.00000100000050002909,((Julidochromis_marlieri:0.00092119238949674729,Julidochromis_ornatus:0.00000100000050002909)66:0.00090768155688098374,(Neolamprologus_furcifer:0.00000100000050002909,Neolamprologus_mustax:0.00000100000050002909)94:0.00273152368480984948)19:0.00000100000050002909)15:0.00000100000050002909)25:0.00090657291195213199)18:0.00090296810728821854,Variabilichromis_moorii:0.00556125926468293771)5:0.00000100000050002909,(Lamprologus_mocquardi:0.00092295552572799330,Lamprologus_tumbanus:0.00092601169580390150)51:0.00185187224561598161)61:0.00000100000050002909,Neolamprologus_sexfasciatus:0.00181835968039838853)64:0.00091014345686005898)96:0.00455387598347099885,((Perissodus_microlepis:0.00729582665252024015,Neolamprologus_brevis:0.00826562635214816814)6:0.00000100000050002909,(((((Astatoreochromis_alluaudi:0.00091122533537943049,Astatoreochromis_straeleni:0.00090713284018626382)90:0.00181601276931643357,(Rhamphochromis_sp_Chilingali:0.00090719253095068199,((Labidochromis_caeruleus:0.00092974912815744788,Pseudotropheus_acei:0.00000100000050002909)72:0.00000100000050002909,(Haplochromis_sp_Chala:0.00090884720307509586,((Haplochromis_sp_CH44:0.00000100000050002909,((Pyxichromis_orthostoma:0.00000100000050002909,Haplochromis_sp_Kyoga:0.00000100000050002909)97:0.00000100000050002909,Haplochromis_sp_Cohoha_Red:0.00000100000050002909)55:0.00186222494513593566)59:0.00181977870724413780,(Astatotilapia_stapersii:0.00000100000050002909,(Haplochromis_sp_Predator:0.00092096218109998537,Haplochromis_sp_Lake_Feeder:0.00000100000050002909)42:0.00000100000050002909)4:0.00000100000050002909)45:0.00000100000050002909)77:0.00182065461120362927)23:0.00000100000050002909)71:0.00090735934352251029)63:0.00181493302942545742,Thoracochromis_brauschi:0.00190005000022759564)14:0.00000100000050002909,((((Pharyngochromis_acuticeps:0.00000100000050002909,((Serranochromis_angusticeps:0.00102526277843256568,(Serranochromis_thumbergi:0.00384880132815432598,(Thoracochromis_albolabris:0.00000100000050002909,Thoracochromis_buysi:0.00000100000050002909)88:0.00188646951732897913)9:0.00000100000050002909)61:0.00093899898276537410,Thoracochromis_cf_buysi:0.00191968664098175995)33:0.00000100000050002909)39:0.00093734430312233193,(Haplochromis_demeusii:0.00286845031366314172,Ctenochromis_polli:0.00442780899850577989)96:0.00330306596338916748)2:0.00000100000050002909,(Thoracochromis_callichromus:0.00284697997208685754,((Cyclopharynx_fwae:0.00000100000050002909,Cyclopharynx_schwetzi:0.00000100000050002909)99:0.00479542781860646875,(Thoracochromis_stigmatogenys:0.00096003883476493467,Schwetzochromis_neodon:0.00293338268168089229)29:0.00000100000050002909)53:0.00000100000050002909)60:0.00094583014823373598)7:0.00000100000050002909,(((Lobochilotes_labiatus:0.00192180319428556239,((Petrochromis_macrognathus:0.00282118085627297609,Petrochromis_polyodon:0.00380645206709843498)49:0.00187119329566794060,Tropheus_moorii:0.00292309783332734500)21:0.00092734178632114821)16:0.00186860326319895909,(Ctenochromis_horei:0.00193046858858642793,((Gnathochromis_pfefferi:0.00385553368593365706,Simochromis_babaulti:0.00387583046274315437)36:0.00184458710778295592,Petrochromis_famula:0.00380780320198018801)10:0.00093673917786369027)6:0.00000100000050002909)52:0.00281056167491963022,(Orthochromis_stormsi:0.00376163047578119284,(Pseudocrenilabrus_sp_Chila:0.00000100000050002909,Pseudocrenilabrus_philander:0.00094840063745587851)98:0.00359291245324350889)76:0.00114164738878998759)30:0.00093028723443387413)5:0.00000100000050002909)52:0.00182102324955146343,Limnochromis_auritus:0.01154901096259768577)7:0.00090204295370976441)1:0.00000100000050002909)2:0.00090550272890071472,(Cyprichromis_leptosoma:0.00935844986154185828,Eretmodus_cyanostictus:0.00775694853113585280)12:0.00000100000050002909)1:0.00000100000050002909)18:0.00090487518742426076,(Bathybates_cf_minor:0.00748967594608210795,Boulengerochromis_microlepis:0.00372325302265627284)37:0.00087048544954358611)13:0.00000100000050002909,(Cyphotilapia_frontosa:0.00461627704064453831,(Steatocranus_rouxi:0.00642636972539183809,(Steatocranus_gibbiceps:0.00000100000050002909,Steatocranus_tinanti:0.00000100000050002909)100:0.00271760566660708301)99:0.00535680853578020515)53:0.00037021178499621978)44:0.00091724609896566230)29:0.00088105113970930651)40:0.00184109798537164830,((Congolapia_bilineata:0.00000100000050002909,Congolapia_crassa:0.00288321544999230574)100:0.01096218899147627032,Pelmatolapia_mariae:0.01350713241201231644)16:0.00072651754037595458)8:0.00089938261298185039)94:0.00463843835854495842)67:0.00143268253347436929,(Iranocichla_hormuzensis:0.00507220328643144883,Danakilia_dinicolai:0.00940805083580943495)52:0.00274432423495792402)32:0.00122662927722667968)41:0.00181467215463585775)11:0.00000100000050002909)100:0.00456917451590571275,Oreochromis_tanganicae:0.00281610376615101885);
(Pseudetroplus_maculatus:0.01384530000431901699,((Paratilapia_polleni:0.02418465986881384450,Ptychochromoides_betsileanus:0.03561380556120247870)72:0.01389997998431118618,((((Tylochromis_lateralis:0.00000100000050002909,(Tylochromis_pulcher:0.00000100000050002909,(Tylochromis_sudanensis:0.00000100000050002909,Tylochromis_trewavasae:0.00000100000050002909)62:0.00257320809068367195)43:0.00000100000050002909)100:0.01410287495029434630,(((Pelvicachromis_subocellatus:0.01259142800681261817,(((Benitochromis_ufermanni:0.00200477747389841716,Benitochromis_riomuniensis:0.00000100000050002909)75:0.00201492409944938576,Benitochromis_batesii:0.00156100516725981328)55:0.00261316465372536623,(((Chromidotilapia_guntheri:0.00255176851235293682,Chromidotilapia_linkei:0.00142195070638317738)83:0.00256241578324094494,((Teleogramma_cf_brichardi:0.00128026246059254056,(Teleogramma_gracile:0.00268149830057373651,Teleogramma_monogramma:0.00000100000050002909)60:0.00000100000050002909)96:0.00643505538575156900,((Nanochromis_parilus:0.00174515045776484578,Nanochromis_splendens:0.00000100000050002909)100:0.01353483328540352158,(Thysochromis_ansorgii:0.01179389401929077479,Wallaceochromis_signatus:0.01051796892517715618)44:0.00233051922500106734)32:0.00026035405604928785)2:0.00000100000050002909)15:0.00000100000050002909,(Parananochromis_sp_Congo_Black_River:0.00949665361214050222,(Divandu_albimarginatus:0.00305659105649819587,((Chromidotilapia_melaniae:0.00000100000050002909,Chromidotilapia_kingsleyae:0.00000100000050002909)85:0.00265226468767571898,Chromidotilapia_mamonekenei:0.00288899747902376849)63:0.00210557554158977102)91:0.00313943060862230698)65:0.00381418674756306419)32:0.00127797125604938062)23:0.00000100000050002909)100:0.01852057834690151381,((((Pelmatolapia_mariae:0.00386792984975874209,((Coptodon_gutturosa:0.00000100000050002909,((((Coptodon_zillii:0.00000100000050002909,Coptodon_bakossiorum:0.00000100000050002909)65:0.00000100000050002909,Coptodon_flavus:0.00000100000050002909)2:0.00000100000050002909,Coptodon_sp_Lake_Chala:0.00000100000050002909)0:0.00000100000050002909,(Coptodon_bemini:0.00000100000050002909,((Coptodon_snyderae:0.00000100000050002909,Coptodon_guineensis:0.00000100000050002909)6:0.00000100000050002909,Coptodon_bythobates:0.00000100000050002909)4:0.00000100000050002909)4:0.00000100000050002909)60:0.00000100000050002909)99:0.00512399129382857046,Heterotilapia_buttikoferi:0.00255337464364069257)22:0.00000100000050002909)31:0.00000100000050002909,((((Lamprologus_lethops:0.00000100000050002909,(((Lamprologus_tumbanus:0.00000100000050002909,(((Neolamprologus_pulcher:0.00000100000050002909,Julidochromis_ornatus:0.00000100000050002909)5:0.00000100000050002909,((Lamprologus_tigripictilis:0.00000100000050002909,(((Variabilichromis_moorii:0.00127793989917448451,Telmatochromis_burgeoni:0.00000100000050002909)6:0.00000100000050002909,Lamprologus_werneri:0.00000100000050002909)6:0.00000100000050002909,((Cyprichromis_leptosoma:0.00387718637831700090,Perissodus_microlepis:0.00256131877415400732)77:0.00256049974426953179,Neolamprologus_mondabu:0.00384599767878041933)22:0.00000100000050002909)1:0.00000100000050002909)2:0.00000100000050002909,((Neolamprologus_brevis:0.00255389206170140168,(Altolamprologus_compressicepss:0.00127658412090231516,Lamprologus_lemairii:0.00000100000050002909)96:0.00257080099787654380)81:0.00255453252357011650,((Neolamprologus_mustax:0.00000100000050002909,(Chalinochromis_brichardi:0.00000100000050002909,Neolamprologus_furcifer:0.00000100000050002909)40:0.00000100000050002909)61:0.00127168934276197646,Julidochromis_dickfeldi:0.00000100000050002909)59:0.00000100000050002909)4:0.00000100000050002909)0:0.00000100000050002909)0:0.00000100000050002909,Lamprologus_markerti:0.00000100000050002909)0:0.00000100000050002909)0:0.00000100000050002909,Telmatochromis_vittatus:0.00000100000050002909)2:0.00000100000050002909,Julidochromis_marlieri:0.00000100000050002909)0:0.00000100000050002909)1:0.00000100000050002909,((Neolamprologus_sexfasciatus:0.00127818145831145300,((Lamprologus_congoensis:0.00000100000050002909,Lamprologus_mocquardi:0.00127259193276921864)42:0.00000100000050002909,Lamprologus_teugelsi:0.00127128920952635383)68:0.00127336612427983616)55:0.00126946235179469825,Telmatochromis_temporalis:0.00000100000050002909)36:0.00000100000050002909)5:0.00000100000050002909,((((Schwetzochromis_neodon:0.00255544433217840461,(Thoracochromis_callichromus:0.00127127957181777775,(Thoracochromis_stigmatogenys:0.00000100000050002909,Thoracochromis_brauschi:0.00000100000050002909)64:0.00000100000050002909)29:0.00000100000050002909)60:0.00127141866218708583,((Pharyngochromis_acuticeps:0.00138564996444697983,Serranochromis_thumbergi:0.00000100000050002909)11:0.00000100000050002909,((Cyclopharynx_fwae:0.00000100000050002909,Cyclopharynx_schwetzi:0.00000100000050002909)98:0.00642469276894672755,(Thoracochromis_buysi:0.00000100000050002909,(Thoracochromis_cf_buysi:0.00000100000050002909,Thoracochromis_albolabris:0.00000100000050002909)42:0.00000100000050002909)63:0.00127169830058215501)11:0.00000100000050002909)7:0.00000100000050002909)45:0.00127142186799030030,(((Orthochromis_uvinzae:0.00127862067187361019,Orthochromis_malagarasiensis:0.00255197851301252427)95:0.00384739427332888261,(Serranochromis_angusticeps:0.00161673351998510139,(((Haplochromis_sp_Chala:0.00127161101126310326,(Astatoreochromis_alluaudi:0.00128051563499474697,Astatoreochromis_straeleni:0.00000100000050002909)99:0.00771378142687681196)19:0.00000100000050002909,(Haplochromis_sp_Kyoga:0.00000100000050002909,(((Haplochromis_sp_CH44:0.00000100000050002909,Haplochromis_sp_Predator:0.00000100000050002909)50:0.00000100000050002909,(Haplochromis_sp_Cohoha_Red:0.00000100000050002909,Haplochromis_sp_Lake_Feeder:0.00000100000050002909)68:0.00000100000050002909)67:0.00127345330312190249,Astatotilapia_stapersii:0.00000100000050002909)66:0.00127062566126160911)51:0.00000100000050002909)5:0.00000100000050002909,Pyxichromis_orthostoma:0.00382625268568052238)28:0.00127061291189079092)10:0.00000100000050002909)1:0.00000100000050002909,(((Rhamphochromis_sp_Chilingali:0.00000100000050002909,(Labidochromis_caeruleus:0.00000100000050002909,Pseudotropheus_acei:0.00000100000050002909)64:0.00000100000050002909)83:0.00255456768729322384,((Petrochromis_polyodon:0.00000100000050002909,((((Simochromis_babaulti:0.00538480177748766695,Ctenochromis_horei:0.00138388446106652257)40:0.00000100000050002909,Lobochilotes_labiatus:0.00000100000050002909)24:0.00000100000050002909,(Petrochromis_famula:0.00000100000050002909,Petrochromis_macrognathus:0.00000100000050002909)67:0.00000100000050002909)16:0.00000100000050002909,Gnathochromis_pfefferi:0.00127284557217660285)56:0.00127424154724793508)48:0.00000100000050002909,Tropheus_moorii:0.00129040356505096530)26:0.00000100000050002909)39:0.00127392248899929009,(((Orthochromis_stormsi:0.00641042912563035035,Eretmodus_cyanostictus:0.00256899396214791331)35:0.00000100000050002909,((Pseudocrenilabrus_sp_Chila:0.00000100000050002909,Pseudocrenilabrus_philander:0.00000100000050002909)96:0.00383690150571627375,Ctenochromis_pectoralis:0.00511061958934759617)6:0.00000100000050002909)0:0.00000100000050002909,((Ctenochromis_polli:0.00127259771287665906,Haplochromis_demeusii:0.00136461876179271133)88:0.00257468056161670993,Xenotilapia_sima:0.00127641186313240678)9:0.00000100000050002909)0:0.00000100000050002909)0:0.00000100000050002909)2:0.00000100000050002909)51:0.00127154599969767036,((Cyphotilapia_frontosa:0.00275722505679400686,Cyathopharynx_furcifer:0.00641039234086695532)22:0.00000100000050002909,Limnochromis_auritus:0.00127551856780941017)17:0.00000100000050002909)50:0.00127411456291281664)50:0.00127178187635741875,(((Congolapia_bilineata:0.00000100000050002909,Chilochromis_duponti:0.00127497997690868402)21:0.00000100000050002909,(Congolapia_crassa:0.00129658861652756380,Gobiocichla_ethelwynnae:0.00774718953975493934)22:0.00000100000050002909)4:0.00000100000050002909,((Boulengerochromis_microlepis:0.00257507316274801362,Bathybates_cf_minor:0.00918271946954985450)68:0.00255185180270078036,(Paragobiocichla_irvinei:0.00775552792919599696,(Steatocranus_rouxi:0.00144250169683285022,(Steatocranus_tinanti:0.00000100000050002909,Steatocranus_gibbiceps:0.00000100000050002909)100:0.00995522349876414719)98:0.00501178481535570486)55:0.00123229083094033871)5:0.00000100000050002909)5:0.00000100000050002909)44:0.00127393039344315256)85:0.00422514838061388651,((Sarotherodon_lohbergeri:0.00000100000050002909,(((Myaka_myaka:0.00000100000050002909,(Sarotherodon_steinbachi:0.00000100000050002909,(Konia_dikume:0.00000100000050002909,(((Stomatepia_mariae:0.00000100000050002909,Stomatepia_pindu:0.00000100000050002909)25:0.00000100000050002909,(Sarotherodon_caroli:0.00000100000050002909,Sarotherodon_boulengeri:0.00000100000050002909)27:0.00000100000050002909)18:0.00000100000050002909,Sarotherodon_linnellii:0.00000100000050002909)1:0.00000100000050002909)1:0.00000100000050002909)1:0.00000100000050002909)14:0.00000100000050002909,(Konia_eisentrauti:0.00000100000050002909,Stomatepia_mongo:0.00000100000050002909)64:0.00000100000050002909)23:0.00000100000050002909,Pungu_maclareni:0.00000100000050002909)39:0.00000100000050002909)69:0.00220092962964374894,(Sarotherodon_melanotheron_leonensis:0.00398991663244967990,(((Oreochromis_schwebischi:0.00000100000050002909,Oreochromis_tanganicae:0.00127467814607320194)78:0.00127383628229503346,((Alcolapia_ndalalani:0.00383672791947196239,Alcolapia_grahami:0.00000100000050002909)79:0.00000100000050002909,(Alcolapia_latilabris:0.00000100000050002909,Alcolapia_alcalica:0.00000100000050002909)77:0.00000100000050002909)96:0.00384787947327039966)56:0.00127748630258535043,(Oreochromis_niloticus:0.00127302480957813499,(Iranocichla_hormuzensis:0.00644347258376045447,Danakilia_dinicolai:0.00257688615527804912)44:0.00126688431416425475)4:0.00000100000050002909)11:0.00000100000050002909)45:0.00163762871392482672)100:0.00911675874240145193)98:0.00750343957746644509,Etia_nguti:0.01452153217739582218)84:0.00257019456921593831)44:0.00251805057367198402,((Pelmatochromis_buettikoferi:0.00518761367479212299,(Pelmatochromis_nigrofasciatus:0.00683398963811668054,Pterochromis_congicus:0.00856065280180913664)100:0.00567979650105023774)89:0.00137226819156340885,(Anomalochromis_thomasi:0.01265408544264699092,(Hemichromis_fasciatus:0.00353895747893522494,(((Hemichromis_bimaculatus:0.00000100000050002909,Hemichromis_letourneuxi:0.00000100000050002909)96:0.00583117432327019680,(Hemichromis_stellifer:0.00000100000050002909,Hemichromis_cerasogaster:0.00000100000050002909)96:0.00291977973289608492)100:0.00593461159573820726,Hemichromis_elongatus:0.00000100000050002909)92:0.00269161041228773486)61:0.00000100000050002909)100:0.02109316060961223885)51:0.00131718259090467769)91:0.01102004523625705994)100:0.04746655811935506647,Heterochromis_multidens:0.03726373221458215146)98:0.02417266607585441193,((Astronotus_sp:0.03022043049985468841,Cichla_temensis:0.02267067705367850974)88:0.00191482701915073267,Retroclus_xinguensis:0.02522524011223518242)81:0.00817716231407519464)93:0.02145414458274759809)94:0.05182332359545102629,Etroplus_suratensis:0.00000100000050002909);
(((Alcolapia_alcalica:0.00000100000050002909,Alcolapia_latilabris:0.00000100000050002909)85:0.00000100000050002909,Alcolapia_grahami:0.00000100000050002909)74:0.00101197767769046652,(Oreochromis_tanganicae:0.00086990177353474317,(Oreochromis_niloticus:0.00000100000050002909,(((((((((((Xenotilapia_sima:0.00441533218505027469,((((Thoracochromis_brauschi:0.00261537280220503496,(Astatoreochromis_straeleni:0.00086406259576322561,Astatoreochromis_alluaudi:0.00306283819000546277)96:0.00307254697454743342)3:0.00000100000050002909,((Gnathochromis_pfefferi:0.00000100000050002909,((Petrochromis_famula:0.00261710344018153268,((Pseudocrenilabrus_philander:0.00000100000050002909,Pseudocrenilabrus_sp_Chila:0.00000100000050002909)97:0.00350028057468513079,(Haplochromis_sp_Kyoga:0.00087018853107444704,((Pseudotropheus_acei:0.00086996532603617787,(Rhamphochromis_sp_Chilingali:0.00095310915474073753,Labidochromis_caeruleus:0.00000100000050002909)37:0.00000100000050002909)88:0.00174005052812176717,((Astatotilapia_stapersii:0.00000100000050002909,Pyxichromis_orthostoma:0.00000100000050002909)66:0.00000100000050002909,((Haplochromis_sp_Predator:0.00000100000050002909,Haplochromis_sp_Lake_Feeder:0.00000100000050002909)24:0.00000100000050002909,(Haplochromis_sp_Chala:0.00000100000050002909,(Haplochromis_sp_Cohoha_Red:0.00000100000050002909,Haplochromis_sp_CH44:0.00000100000050002909)8:0.00000100000050002909)3:0.00000100000050002909)30:0.00000100000050002909)71:0.00086915607622728365)13:0.00000100000050002909)38:0.00000100000050002909)42:0.00086908104375723401)10:0.00000100000050002909,Petrochromis_macrognathus:0.00000100000050002909)1:0.00000100000050002909)0:0.00000100000050002909,(((((Ctenochromis_polli:0.00180590927514011758,((Haplochromis_demeusii:0.00108382328158882846,(Thoracochromis_stigmatogenys:0.00206942279108696071,Schwetzochromis_neodon:0.00703388872742962898)39:0.00000100000050002909)19:0.00000100000050002909,(Pharyngochromis_acuticeps:0.00000100000050002909,(Thoracochromis_buysi:0.00000100000050002909,(Thoracochromis_albolabris:0.00000100000050002909,(Serranochromis_angusticeps:0.00220938692107966114,(Thoracochromis_cf_buysi:0.00000100000050002909,Serranochromis_thumbergi:0.00000100000050002909)64:0.00089196290928484408)57:0.00000100000050002909)55:0.00000100000050002909)60:0.00086858089617400066)60:0.00000100000050002909)11:0.00000100000050002909)42:0.00087110898954381114,(Cyclopharynx_fwae:0.00000100000050002909,(Cyclopharynx_schwetzi:0.00000100000050002909,Thoracochromis_callichromus:0.00000100000050002909)68:0.00000100000050002909)63:0.00087077791956701605)37:0.00087390593928641114,Ctenochromis_pectoralis:0.00885788304163239761)23:0.00086766877950326244,(Orthochromis_stormsi:0.00174632515097156637,Ctenochromis_horei:0.00092971809307347900)22:0.00086913645539894756)3:0.00000100000050002909,(Tropheus_moorii:0.00000100000050002909,Lobochilotes_labiatus:0.00000100000050002909)13:0.00000100000050002909)0:0.00000100000050002909)0:0.00000100000050002909)2:0.00000100000050002909,(Petrochromis_polyodon:0.00000100000050002909,Simochromis_babaulti:0.00094256180909314195)31:0.00000100000050002909)38:0.00087619854784423527,Limnochromis_auritus:0.00350825357791956791)27:0.00086560966088478108)24:0.00086838249418114035,((Perissodus_microlepis:0.00272588571950084296,Cyprichromis_leptosoma:0.00737079299131565818)86:0.00087311970136714297,(Cyphotilapia_frontosa:0.00180515984019562420,((Orthochromis_malagarasiensis:0.00263566047991826632,Orthochromis_uvinzae:0.00174137020418386047)75:0.00175156892659507324,Eretmodus_cyanostictus:0.00619709992044481951)71:0.00174732963929595747)49:0.00087545937120815090)53:0.00175154352088394659)40:0.00175219942411471131,(Bathybates_cf_minor:0.00703414961125134464,(Cyathopharynx_furcifer:0.01177246938368791719,(Neolamprologus_brevis:0.00352214182863910168,(((((Lamprologus_lemairii:0.00350146973295864831,Altolamprologus_compressicepss:0.00357946514002314541)81:0.00175109168306034155,(((Neolamprologus_mondabu:0.00087102102450794345,((((Lamprologus_mocquardi:0.00000100000050002909,Lamprologus_congoensis:0.00000100000050002909)91:0.00087098148726682287,Lamprologus_tumbanus:0.00174373747233697268)65:0.00087154124578499542,Lamprologus_teugelsi:0.00262183741475134581)67:0.00087439921447613324,(Lamprologus_werneri:0.00110334602468152207,(Lamprologus_tigripictilis:0.00000100000050002909,Lamprologus_markerti:0.00000100000050002909)85:0.00000100000050002909)50:0.00086855350730150591)66:0.00087263019294027291)50:0.00087079328655070235,(Telmatochromis_vittatus:0.00116436847211372533,(Telmatochromis_burgeoni:0.00000100000050002909,Telmatochromis_temporalis:0.00087281113568857477)55:0.00000100000050002909)70:0.00232345474090567489)55:0.00000100000050002909,(Neolamprologus_pulcher:0.00087005152202677624,Lamprologus_lethops:0.00349053645510855916)8:0.00000100000050002909)17:0.00000100000050002909)34:0.00086983883752431526,((Julidochromis_dickfeldi:0.00000100000050002909,Chalinochromis_brichardi:0.00086992472029053967)57:0.00086977822817290416,Variabilichromis_moorii:0.00266814032527338749)6:0.00000100000050002909)4:0.00000100000050002909,Neolamprologus_sexfasciatus:0.00000100000050002909)9:0.00000100000050002909,((Julidochromis_ornatus:0.00087036600037894950,(Neolamprologus_furcifer:0.00000100000050002909,Neolamprologus_mustax:0.00000100000050002909)84:0.00000100000050002909)78:0.00087187094817542691,Julidochromis_marlieri:0.00087994802091923463)63:0.00087136644595817983)78:0.00174873039131078346)93:0.00262466930970062717)10:0.00000100000050002909)25:0.00086483538591724802)73:0.00263414504617154321,Boulengerochromis_microlepis:0.00438127717433402144)68:0.00087914859949178733,((Pelmatolapia_mariae:0.00362394726330530744,(((Congolapia_crassa:0.00000100000050002909,Congolapia_bilineata:0.00094486107585582441)96:0.00175609707739381366,Chilochromis_duponti:0.00261765609806207137)25:0.00000100000050002909,(Steatocranus_rouxi:0.00437501626417207898,(Steatocranus_gibbiceps:0.00419934795948270854,Steatocranus_tinanti:0.00436199614996249374)35:0.00000100000050002909)99:0.00436555697291284538)80:0.00173983202887847662)19:0.00000100000050002909,((Heterotilapia_buttikoferi:0.00436535899871183606,Paragobiocichla_irvinei:0.00701607357687824857)12:0.00000100000050002909,(Gobiocichla_ethelwynnae:0.00624927112294285624,(Coptodon_sp_Lake_Chala:0.00086885191854503118,(Coptodon_zillii:0.00000100000050002909,(Coptodon_guineensis:0.00000100000050002909,(((Coptodon_bemini:0.00000100000050002909,Coptodon_bakossiorum:0.00000100000050002909)35:0.00000100000050002909,Coptodon_bythobates:0.00000100000050002909)16:0.00000100000050002909,((Coptodon_gutturosa:0.00000100000050002909,Coptodon_snyderae:0.00000100000050002909)29:0.00000100000050002909,Coptodon_flavus:0.00000100000050002909)72:0.00000100000050002909)70:0.00086885716313157683)87:0.00174217033391589507)13:0.00000100000050002909)100:0.01161070766783798072)17:0.00077043210221840218)12:0.00086865074287787456)33:0.00174485443380711686)84:0.00340294433610144765,(Etia_nguti:0.01060326209267963699,(((((Hemichromis_fasciatus:0.00000100000050002909,Hemichromis_elongatus:0.00563032098662601035)59:0.00165876976382478016,(Hemichromis_letourneuxi:0.00298115928655682963,(Hemichromis_bimaculatus:0.00174097389309535401,(Hemichromis_stellifer:0.00182332489946216217,Hemichromis_cerasogaster:0.00174524024974482411)93:0.00262871569546291274)36:0.00097584271798720787)45:0.00000100000050002909)33:0.00000100000050002909,Anomalochromis_thomasi:0.01464779098778294306)94:0.02048690698822513631,(((Tylochromis_sudanensis:0.00000100000050002909,Tylochromis_trewavasae:0.00000100000050002909)95:0.00090734217741912735,(Tylochromis_lateralis:0.00087611444364465389,Tylochromis_pulcher:0.00000100000050002909)94:0.00170803617188788372)99:0.00824423065405683816,(Heterochromis_multidens:0.03836821555636466680,((((Ptychochromoides_itasy:0.01307640625742915660,(Ptychochromoides_betsileanus:0.00676432408314892389,Ptychochromis_oligacanthus:0.01452076051592733445)86:0.00313389429960312478)97:0.01057421464581205506,(Paratilapia_typus:0.00636332469736739393,Paratilapia_polleni:0.00940749199346105867)66:0.00574215972043158173)99:0.00937850452001857959,(((Paretroplus_polyactis:0.00275440075302618714,Paretroplus_damii:0.00269031760690507200)100:0.02691327028475519814,(Pseudetroplus_maculatus:0.02242618985363955750,Etroplus_suratensis:0.01067241599920463677)94:0.01475905273008569669)95:0.03284977157604025005,(Pholidichthys_sp:0.14973416850422455182,((Polycentrus_schomburgkii:0.11874705741778557311,((Ucla_xenogrammus:0.16129708016780869295,Chromis_margaritifer:0.06284585884666864242)51:0.01556847208166830740,(Tomeurus_gracilis:0.15915671610291309834,Lubbockichthys_rabaulensis:0.07403819117811849537)63:0.06756153759763634803)23:0.01401786918836941433)40:0.01292812559130147691,Potamorrhaphis_guianensis:0.16878935896376681680)52:0.01809493944912149779)95:0.04966776481970699986)100:0.01963312205975140459)100:0.02133446239198422481,(Astronotus_sp:0.03411341450148583365,(Cichla_temensis:0.02324749278440173608,Retroclus_xinguensis:0.03181848039810751538)96:0.00539201295741052918)100:0.01975111364221582289)76:0.00483246253610634859)100:0.03478143843698260074)90:0.00500241918784432010)49:0.00105614839930040375,((((Pelvicachromis_taeniatus:0.01631446926750553320,Pelvicachromis_subocellatus:0.00651092911457348041)91:0.00193796366661514070,Thysochromis_ansorgii:0.00673953646609820253)98:0.00456469164370082968,((Teleogramma_cf_brichardi:0.00173624909061466880,(Teleogramma_monogramma:0.00126977606227302985,Teleogramma_gracile:0.00263219076153573157)53:0.00000100000050002909)100:0.01881429837864083410,((Wallaceochromis_signatus:0.01664584081218762474,((Benitochromis_ufermanni:0.00361985754926437983,(Benitochromis_batesii:0.00191428264134791337,Benitochromis_riomuniensis:0.00478605483057747017)27:0.00000100000050002909)100:0.00783136051123806132,((Chromidotilapia_linkei:0.00171924395714190335,Chromidotilapia_guntheri:0.00475341791673267178)100:0.00862627648124426188,(Nanochromis_parilus:0.00000100000050002909,Nanochromis_splendens:0.00000100000050002909)100:0.00708112421023393730)76:0.00000100000050002909)87:0.00274804001851209267)80:0.00333412233671856982,((((Chromidotilapia_melaniae:0.00377393175232608241,Chromidotilapia_kingsleyae:0.00000100000050002909)99:0.00331715091642814089,Chromidotilapia_mamonekenei:0.00631823499273930639)97:0.00424638971743423587,Parananochromis_sp_Congo_Black_River:0.01279028728814200072)43:0.00000100000050002909,Divandu_albimarginatus:0.00216281321842336010)92:0.00358542782332909194)61:0.00090175655003705798)58:0.00176865561672941542)100:0.00906827961316039426,(Pelmatochromis_buettikoferi:0.00893325463119066035,(Pelmatochromis_nigrofasciatus:0.00707817772100233916,Pterochromis_congicus:0.00756324532368597442)100:0.00766986961958075406)94:0.00254510210534029339)54:0.00084816044531655353)80:0.00175133039578434513)94:0.01091716482713490401)85:0.00363953659239083221,Sarotherodon_melanotheron_leonensis:0.00439942749356450006)47:0.00262091929660074026,(Sarotherodon_boulengeri:0.00089226294840393991,(Sarotherodon_linnellii:0.00000100000050002909,(Sarotherodon_lohbergeri:0.00000100000050002909,(Sarotherodon_caroli:0.00000100000050002909,Sarotherodon_steinbachi:0.00000100000050002909)76:0.00000100000050002909)72:0.00079168286643855397)71:0.00007587504410931207)65:0.00087492204244624431)23:0.00174571988837606993,(Konia_eisentrauti:0.00087284851777427654,(Myaka_myaka:0.00000100000050002909,(Stomatepia_pindu:0.00000100000050002909,((Pungu_maclareni:0.00000100000050002909,Konia_dikume:0.00000100000050002909)76:0.00086869929075210654,(Stomatepia_mariae:0.00000100000050002909,Stomatepia_mongo:0.00000100000050002909)40:0.00000100000050002909)47:0.00000100000050002909)62:0.00173926513023946747)25:0.00000100000050002909)74:0.00174919621608551554)36:0.00231950538318682290,(Iranocichla_hormuzensis:0.00853837924344285834,Danakilia_dinicolai:0.00565709664820054307)16:0.00168522178759444776)88:0.00207330229970178678,Oreochromis_schwebischi:0.00525477692062646488)52:0.00000100000050002909)14:0.00000100000050002909)100:0.00511070249532087888,Alcolapia_ndalalani:0.00000100000050002909);
(((Etia_nguti:0.00777486166078234387,(((Cichla_temensis:0.03162681111002574319,(Heterochromis_multidens:0.03678794584936920936,(Etroplus_suratensis:0.10058350808784971564,Paratilapia_polleni:0.04086883680973248112)99:0.01318525284954649712)90:0.00599943137607137321)100:0.02939257221676064291,((Tylochromis_pulcher:0.00116606384444218605,Tylochromis_lateralis:0.00000100000050002909)62:0.00099156444351687417,(Tylochromis_trewavasae:0.00000100000050002909,Tylochromis_sudanensis:0.00000100000050002909)69:0.00216320334151531672)100:0.01506444301645858998)61:0.00131611461196865127,(((Parananochromis_sp_Congo_Black_River:0.01172441908844882273,(Divandu_albimarginatus:0.00686676194631250132,(Chromidotilapia_kingsleyae:0.00000100000050002909,(Chromidotilapia_melaniae:0.00201759745792192335,Chromidotilapia_mamonekenei:0.00612371913230653001)51:0.00000100000050002909)83:0.00300542293190412570)26:0.00000100000050002909)74:0.00199747631864394433,((Thysochromis_ansorgii:0.00306048233660119462,((Pelvicachromis_subocellatus:0.01472735704160649250,Pelvicachromis_taeniatus:0.02974353074743882677)54:0.00406997971612083238,(Teleogramma_gracile:0.00337297522149697772,(Teleogramma_monogramma:0.00000100000050002909,Teleogramma_cf_brichardi:0.00000100000050002909)82:0.00000100000050002909)100:0.01572336664938324760)26:0.00000100000050002909)49:0.00098631087845960086,((Wallaceochromis_signatus:0.01142428762841218338,(Chromidotilapia_linkei:0.00312995177062947143,Chromidotilapia_guntheri:0.00000100000050002909)90:0.00198674017945254860)59:0.00095236108111591020,((Nanochromis_parilus:0.00124280746135888823,Nanochromis_splendens:0.00000100000050002909)100:0.01106942937021065769,(Benitochromis_batesii:0.00297397969139492858,(Benitochromis_ufermanni:0.00462438745920375725,Benitochromis_riomuniensis:0.00115323006935371861)47:0.00000100000050002909)82:0.00268853529039923518)47:0.00000100000050002909)49:0.00097517934366512821)44:0.00096566365456970883)91:0.00494017127910946312,((Anomalochromis_thomasi:0.01251646646262422752,((Hemichromis_fasciatus:0.00000100000050002909,Hemichromis_elongatus:0.00000100000050002909)80:0.00545322517707117708,((Hemichromis_stellifer:0.00000100000050002909,Hemichromis_cerasogaster:0.00000100000050002909)99:0.00477462096872724884,Hemichromis_bimaculatus:0.01014767251579389191)100:0.02281113653073438968)55:0.00287576703855927599)100:0.01236913769730277682,(Pelmatochromis_nigrofasciatus:0.01189824835063041722,(Pterochromis_congicus:0.01561677935723270079,Pelmatochromis_buettikoferi:0.00765376943876498825)70:0.00000100000050002909)53:0.00364039247046432125)29:0.00000100000050002909)43:0.00000100000050002909)79:0.00407910041582737644)99:0.00886893784101666291,(((Orthochromis_malagarasiensis:0.00000100000050002909,Orthochromis_uvinzae:0.00000100000050002909)93:0.00399291118195802767,(((Cyprichromis_leptosoma:0.00208348109596171891,Perissodus_microlepis:0.00203275184010753580)49:0.00099291444681284748,(((Xenotilapia_sima:0.00513404682361698773,((((Schwetzochromis_neodon:0.00301497080461873932,(Thoracochromis_callichromus:0.00205769130445802601,(Thoracochromis_brauschi:0.00112444640294471934,Thoracochromis_stigmatogenys:0.00114461010356426904)82:0.00000100000050002909)84:0.00101634081341847138)48:0.00100047634633286444,(Cyclopharynx_schwetzi:0.00000100000050002909,Cyclopharynx_fwae:0.00000100000050002909)99:0.00501870888145116312)68:0.00000100000050002909,(Ctenochromis_polli:0.00362373273502428596,Haplochromis_demeusii:0.00000100000050002909)77:0.00321942464882674084)30:0.00000100000050002909,(Pharyngochromis_acuticeps:0.00109950969300928844,(Serranochromis_angusticeps:0.00000100000050002909,((Thoracochromis_albolabris:0.00000100000050002909,Thoracochromis_cf_buysi:0.00000100000050002909)60:0.00000100000050002909,(Serranochromis_thumbergi:0.00220075935948126772,Thoracochromis_buysi:0.00000100000050002909)62:0.00000100000050002909)94:0.00304979794734210356)55:0.00002109882197705150)58:0.00102309254699476586)58:0.00393324790073892958)28:0.00096805379204998438,(Cyphotilapia_frontosa:0.00000100000050002909,((((((Gnathochromis_pfefferi:0.00102954851468529474,(Ctenochromis_pectoralis:0.00303743098771284883,Simochromis_babaulti:0.00000100000050002909)20:0.00000100000050002909)9:0.00000100000050002909,Petrochromis_famula:0.00000100000050002909)6:0.00000100000050002909,Ctenochromis_horei:0.00107679838264576199)2:0.00000100000050002909,((Orthochromis_stormsi:0.00435011142320992829,(Pseudocrenilabrus_sp_Chila:0.00000100000050002909,Pseudocrenilabrus_philander:0.00107253983700122415)98:0.00313341836226786784)86:0.00206272080455250847,Tropheus_moorii:0.00115989837402289070)11:0.00000100000050002909)8:0.00000100000050002909,((Petrochromis_macrognathus:0.00000100000050002909,(Petrochromis_polyodon:0.00000100000050002909,Lobochilotes_labiatus:0.00101267499773682098)58:0.00000100000050002909)63:0.00097937031551406629,(Rhamphochromis_sp_Chilingali:0.00000100000050002909,((Haplochromis_sp_Kyoga:0.00000100000050002909,(Astatotilapia_stapersii:0.00000100000050002909,(Pyxichromis_orthostoma:0.00000100000050002909,(Haplochromis_sp_CH44:0.00000100000050002909,(Haplochromis_sp_Lake_Feeder:0.00000100000050002909,(Haplochromis_sp_Cohoha_Red:0.00000100000050002909,Haplochromis_sp_Predator:0.00000100000050002909)76:0.00000100000050002909)93:0.00000100000050002909)91:0.00000100000050002909)25:0.00000100000050002909)37:0.00097722138214415867)70:0.00195931489974974192,((Astatoreochromis_straeleni:0.00000100000050002909,Astatoreochromis_alluaudi:0.00000100000050002909)90:0.00196111161422323930,(Pseudotropheus_acei:0.00000100000050002909,Labidochromis_caeruleus:0.00000100000050002909)59:0.00000100000050002909)28:0.00000100000050002909)38:0.00097850922007871178)10:0.00000100000050002909)3:0.00000100000050002909)10:0.00096013534908057497,Haplochromis_sp_Chala:0.00204734923022193045)25:0.00001264628576725864)5:0.00000100000050002909)4:0.00097217830518985925,((Neolamprologus_brevis:0.00207218374916502126,(Lamprologus_lemairii:0.00211386411558183926,Altolamprologus_compressicepss:0.00000100000050002909)86:0.00199063085412618966)77:0.00199089503504882659,(((Julidochromis_marlieri:0.00000100000050002909,(((Chalinochromis_brichardi:0.00201566247477279973,Neolamprologus_sexfasciatus:0.00101355033084193371)26:0.00000100000050002909,(((Variabilichromis_moorii:0.00210323264171985349,((Lamprologus_mocquardi:0.00204020476144779923,(Lamprologus_lethops:0.00198912586786409353,Lamprologus_markerti:0.00299328133927458974)81:0.00099577807017806269)17:0.00000100000050002909,((Lamprologus_tumbanus:0.00103352464107560609,(Neolamprologus_pulcher:0.00000100000050002909,Lamprologus_teugelsi:0.00000100000050002909)24:0.00000100000050002909)32:0.00000100000050002909,Lamprologus_tigripictilis:0.00000100000050002909)16:0.00000100000050002909)36:0.00000100000050002909)51:0.00098350667452382968,Telmatochromis_burgeoni:0.00000100000050002909)34:0.00000100000050002909,(Lamprologus_congoensis:0.00000100000050002909,(Neolamprologus_mondabu:0.00210323915894642527,Lamprologus_werneri:0.00000100000050002909)26:0.00000100000050002909)14:0.00000100000050002909)7:0.00000100000050002909)43:0.00000100000050002909,Julidochromis_ornatus:0.00000100000050002909)34:0.00000100000050002909)84:0.00196287318435164936,(Julidochromis_dickfeldi:0.00000100000050002909,(Neolamprologus_mustax:0.00000100000050002909,Neolamprologus_furcifer:0.00000100000050002909)80:0.00102968127686862607)50:0.00000100000050002909)3:0.00000100000050002909,(Telmatochromis_vittatus:0.00000100000050002909,Telmatochromis_temporalis:0.00000100000050002909)96:0.00204260613844076209)68:0.00097887454154934597)41:0.00098223493790116690)1:0.00000100000050002909)0:0.00000100000050002909,((Boulengerochromis_microlepis:0.00000100000050002909,(((Limnochromis_auritus:0.00100972454660339063,(Bathybates_cf_minor:0.00803229674802197029,Pelmatolapia_mariae:0.00111691523609232820)57:0.00197562529074093041)16:0.00000100000050002909,Cyathopharynx_furcifer:0.00514129255521891294)7:0.00000100000050002909,Eretmodus_cyanostictus:0.00425541164108864979)0:0.00000100000050002909)0:0.00000100000050002909,Paragobiocichla_irvinei:0.00422763036414048818)0:0.00000100000050002909)18:0.00097775340958097248)39:0.00097048985427852146,((((Coptodon_guineensis:0.00245217211326288200,(Coptodon_bemini:0.00000100000050002909,(Coptodon_bythobates:0.00000100000050002909,((Coptodon_gutturosa:0.00000100000050002909,(Coptodon_snyderae:0.00000100000050002909,Coptodon_flavus:0.00000100000050002909)86:0.00000100000050002909)65:0.00000100000050002909,Coptodon_bakossiorum:0.00000100000050002909)57:0.00000100000050002909)62:0.00000100000050002909)50:0.00000100000050002909)67:0.00130932715353907327,Coptodon_sp_Lake_Chala:0.00404651523078511811)84:0.00159296490103267977,Coptodon_zillii:0.00106304734965782734)92:0.00317333492748705709,((Gobiocichla_ethelwynnae:0.00116064827575281969,((Steatocranus_gibbiceps:0.00359678449362922995,(Steatocranus_tinanti:0.00104858537055802685,Steatocranus_rouxi:0.00118469611765034720)42:0.00000100000050002909)63:0.00123972074571247607,(Chilochromis_duponti:0.00675777123014978907,(Congolapia_crassa:0.00103172645653830993,Congolapia_bilineata:0.00000100000050002909)50:0.00000100000050002909)41:0.00000100000050002909)72:0.00244370955258306792)59:0.00241275992137800254,Heterotilapia_buttikoferi:0.00368275262538698923)42:0.00000100000050002909)35:0.00000100000050002909)96:0.00874655129942517734)100:0.00504456209664491066,(((Sarotherodon_caroli:0.00000100000050002909,((Pungu_maclareni:0.00000100000050002909,(Konia_eisentrauti:0.00105792657662000028,Sarotherodon_steinbachi:0.00000100000050002909)50:0.00000100000050002909)48:0.00000100000050002909,(((Myaka_myaka:0.00000100000050002909,Konia_dikume:0.00000100000050002909)42:0.00000100000050002909,(Sarotherodon_lohbergeri:0.00000100000050002909,Stomatepia_mariae:0.00104348990065332285)54:0.00000100000050002909)19:0.00000100000050002909,(Stomatepia_mongo:0.00000100000050002909,Stomatepia_pindu:0.00000100000050002909)38:0.00000100000050002909)30:0.00000100000050002909)63:0.00097550324038865426)60:0.00000100000050002909,(Sarotherodon_melanotheron_leonensis:0.00100188824607735536,((Sarotherodon_linnellii:0.00000100000050002909,Iranocichla_hormuzensis:0.00824778283069311537)30:0.00000100000050002909,Sarotherodon_boulengeri:0.00099112354510989082)25:0.00000100000050002909)15:0.00000100000050002909)17:0.00000100000050002909,(Oreochromis_niloticus:0.00096629617191609427,(((Alcolapia_ndalalani:0.00000100000050002909,(Alcolapia_latilabris:0.00000100000050002909,Alcolapia_grahami:0.00000100000050002909)18:0.00000100000050002909)56:0.00000100000050002909,Alcolapia_alcalica:0.00000100000050002909)98:0.00289739206588395014,(Oreochromis_tanganicae:0.00098179615381907949,Oreochromis_schwebischi:0.00098090220580511716)86:0.00000100000050002909)64:0.00096502135068427127)73:0.00096704266451612354)50:0.00095379212609165618,Danakilia_dinicolai:0.00795783137532049892);
((Paragobiocichla_irvinei:0.00656654910723148289,(Gobiocichla_ethelwynnae:0.00379022539657206678,Heterotilapia_buttikoferi:0.00217188290922690295)80:0.00052353016104198392)60:0.00053715488661496393,(((Coptodon_sp_Lake_Chala:0.00053578830415187181,((Coptodon_guineensis:0.00000100000050002909,((Coptodon_snyderae:0.00000100000050002909,((Coptodon_flavus:0.00000100000050002909,(Coptodon_bythobates:0.00000100000050002909,Coptodon_bemini:0.00000100000050002909)10:0.00000100000050002909)7:0.00000100000050002909,Coptodon_gutturosa:0.00000100000050002909)8:0.00000100000050002909)11:0.00000100000050002909,Coptodon_bakossiorum:0.00000100000050002909)64:0.00053560707540184754)73:0.00053569208856084555,Coptodon_zillii:0.00107556105167981152)24:0.00000100000050002909)98:0.00215216916025441369,((Steatocranus_rouxi:0.00216250125606912884,(Steatocranus_tinanti:0.00161158767854478811,Steatocranus_gibbiceps:0.00053755949400559994)94:0.00052421394038722560)99:0.00271022569463214491,((Congolapia_bilineata:0.00000100000050002909,Congolapia_crassa:0.00000100000050002909)100:0.00269918989598913299,(Chilochromis_duponti:0.00215723085720146432,(((Orthochromis_malagarasiensis:0.00107432184646259277,Orthochromis_uvinzae:0.00053722944807218901)75:0.00107273515509683209,(((Ctenochromis_pectoralis:0.00324664196775064978,(((((Petrochromis_macrognathus:0.00000100000050002909,Simochromis_babaulti:0.00000100000050002909)8:0.00000100000050002909,Petrochromis_famula:0.00000100000050002909)3:0.00000100000050002909,((Ctenochromis_horei:0.00169220436723566646,Perissodus_microlepis:0.00053570064362285766)33:0.00000100000050002909,Petrochromis_polyodon:0.00000100000050002909)4:0.00000100000050002909)0:0.00000100000050002909,(((Cyprichromis_leptosoma:0.00053692976466897333,Cyathopharynx_furcifer:0.00394780645098118891)14:0.00000100000050002909,(Orthochromis_stormsi:0.00161291865447763926,(Cyphotilapia_frontosa:0.00000100000050002909,((Labidochromis_caeruleus:0.00000100000050002909,(Rhamphochromis_sp_Chilingali:0.00053401976220754019,Pseudotropheus_acei:0.00000100000050002909)71:0.00000100000050002909)95:0.00160833936138032982,((((((Thoracochromis_stigmatogenys:0.00170496770952646010,Schwetzochromis_neodon:0.00000100000050002909)12:0.00000100000050002909,((Cyclopharynx_fwae:0.00000100000050002909,Cyclopharynx_schwetzi:0.00000100000050002909)80:0.00000100000050002909,(Thoracochromis_brauschi:0.00107756516217032442,Thoracochromis_callichromus:0.00053533767784044619)12:0.00000100000050002909)63:0.00053535955099905954)61:0.00053628026896843388,(((Pharyngochromis_acuticeps:0.00053629572815134922,(Thoracochromis_albolabris:0.00000100000050002909,Thoracochromis_buysi:0.00000100000050002909)56:0.00000100000050002909)88:0.00071527302354002561,Thoracochromis_cf_buysi:0.00055562055050703552)92:0.00143023225264882702,(Serranochromis_thumbergi:0.00000100000050002909,Serranochromis_angusticeps:0.00127103801568108962)53:0.00000100000050002909)65:0.00053690776809576276)58:0.00107107086867415900,(((Haplochromis_sp_Chala:0.00000100000050002909,Haplochromis_sp_Kyoga:0.00000100000050002909)70:0.00053434603855289752,Pyxichromis_orthostoma:0.00000100000050002909)66:0.00000100000050002909,((Haplochromis_sp_Cohoha_Red:0.00000100000050002909,Astatotilapia_stapersii:0.00000100000050002909)12:0.00000100000050002909,((Haplochromis_sp_CH44:0.00000100000050002909,Haplochromis_sp_Lake_Feeder:0.00000100000050002909)5:0.00000100000050002909,Haplochromis_sp_Predator:0.00000100000050002909)4:0.00000100000050002909)50:0.00000100000050002909)88:0.00107164311228903630)5:0.00000100000050002909,Astatoreochromis_straeleni:0.00000100000050002909)3:0.00000100000050002909,Astatoreochromis_alluaudi:0.00107295184237057796)10:0.00000100000050002909)39:0.00053534388043626347)21:0.00053544084285758254)1:0.00000100000050002909)0:0.00000100000050002909,(Xenotilapia_sima:0.00107340314366039251,((Lobochilotes_labiatus:0.00053882269277027517,Gnathochromis_pfefferi:0.00160994438886995586)22:0.00000100000050002909,(Ctenochromis_polli:0.00216202694315667651,Haplochromis_demeusii:0.00282716159952074025)81:0.00161093064986300282)43:0.00053548226285674082)4:0.00000100000050002909)0:0.00000100000050002909)0:0.00000100000050002909,(Limnochromis_auritus:0.00161006169950575289,(Pseudocrenilabrus_philander:0.00134338811047258447,Pseudocrenilabrus_sp_Chila:0.00000100000050002909)92:0.00133983386161573418)26:0.00000100000050002909)3:0.00000100000050002909)11:0.00053051958580570323,Tropheus_moorii:0.00057170888723825962)26:0.00000364846020068043,Eretmodus_cyanostictus:0.00053702341314125859)42:0.00053610458476251676)28:0.00000100000050002909,((Neolamprologus_brevis:0.00215060158709662200,Boulengerochromis_microlepis:0.00053537552645297598)8:0.00000100000050002909,(Bathybates_cf_minor:0.00322684169661339266,((Lamprologus_lemairii:0.00107985981409974472,Altolamprologus_compressicepss:0.00161312279283323833)97:0.00216974719421564278,((Chalinochromis_brichardi:0.00000100000050002909,(Julidochromis_marlieri:0.00106944680612536432,Julidochromis_ornatus:0.00000100000050002909)39:0.00000100000050002909)71:0.00000100000050002909,(((((Neolamprologus_mustax:0.00000100000050002909,Neolamprologus_furcifer:0.00000100000050002909)73:0.00053519714001794413,(Variabilichromis_moorii:0.00376628937338905354,Telmatochromis_vittatus:0.00000100000050002909)33:0.00000100000050002909)3:0.00000100000050002909,Telmatochromis_temporalis:0.00000100000050002909)2:0.00000100000050002909,Julidochromis_dickfeldi:0.00000100000050002909)3:0.00000100000050002909,(Telmatochromis_burgeoni:0.00107808328465382923,((Lamprologus_markerti:0.00000100000050002909,Lamprologus_tigripictilis:0.00000100000050002909)62:0.00053508842884703121,(((Lamprologus_lethops:0.00000100000050002909,(Lamprologus_mocquardi:0.00000100000050002909,(Lamprologus_teugelsi:0.00053545470988701656,(Lamprologus_tumbanus:0.00053683176943078188,((Neolamprologus_mondabu:0.00053555894894404823,Lamprologus_werneri:0.00055007171946411585)57:0.00000100000050002909,Neolamprologus_sexfasciatus:0.00107240840454793070)70:0.00107137092120150948)26:0.00000100000050002909)4:0.00000100000050002909)3:0.00000100000050002909)1:0.00000100000050002909,Lamprologus_congoensis:0.00000100000050002909)3:0.00000100000050002909,Neolamprologus_pulcher:0.00000100000050002909)9:0.00000100000050002909)33:0.00053518037863816207)5:0.00000100000050002909)24:0.00000100000050002909)99:0.00271035214367525276)64:0.00052222660180434766)13:0.00000100000050002909)7:0.00000100000050002909)85:0.00107914190250617075)73:0.00053159343874585878)62:0.00053494102480430676)58:0.00053958534208000514)16:0.00000100000050002909,((Etia_nguti:0.00766992488271233622,((((Teleogramma_monogramma:0.00107374463758620710,(Teleogramma_gracile:0.00000100000050002909,Teleogramma_cf_brichardi:0.00000100000050002909)94:0.00000100000050002909)100:0.01052457769576946311,(((Thysochromis_ansorgii:0.00545266541975723308,(Pelvicachromis_taeniatus:0.00471204146407547438,Pelvicachromis_subocellatus:0.00774776696964641493)89:0.00211076240539396489)70:0.00160446699469907195,((Chromidotilapia_linkei:0.00160795069891812728,Chromidotilapia_guntheri:0.00269824871717838166)96:0.00162704836393688006,((Benitochromis_ufermanni:0.00214843805037926707,(Benitochromis_batesii:0.00161810298338438299,Benitochromis_riomuniensis:0.00215708874533341319)26:0.00000100000050002909)63:0.00053602058855447253,(Wallaceochromis_signatus:0.00433804639839373805,(Nanochromis_splendens:0.00000100000050002909,Nanochromis_parilus:0.00000100000050002909)100:0.00819977356672531993)51:0.00052053831800918612)68:0.00107319617622580674)28:0.00000100000050002909)35:0.00053592741138039682,(((Chromidotilapia_kingsleyae:0.00053599210151039308,Chromidotilapia_mamonekenei:0.00053562072133407071)36:0.00000100000050002909,Chromidotilapia_melaniae:0.00053570628487263617)100:0.00323832132803416294,(Parananochromis_sp_Congo_Black_River:0.00607797816819575197,Divandu_albimarginatus:0.00487985622562813783)83:0.00054218347894921222)59:0.00053455474800075760)58:0.00045677998278021537)100:0.00780680137533428659,(((Tylochromis_lateralis:0.00053558919424363945,Tylochromis_pulcher:0.00000100000050002909)99:0.00054196837640509783,(Tylochromis_sudanensis:0.00000100000050002909,Tylochromis_trewavasae:0.00000100000050002909)99:0.00214808230723100750)100:0.00551528275890220306,(Heterochromis_multidens:0.01419114158952795336,((Cichla_temensis:0.00592908812197972743,(Retroclus_xinguensis:0.01948694692791032995,Astronotus_sp:0.01924676428876675310)44:0.00053456689387123061)100:0.00907055735929346123,((Paratilapia_typus:0.00233131442953231349,Paratilapia_polleni:0.00323150832707552954)100:0.01026175323853333043,((Ptychochromoides_itasy:0.00958298835593095720,((Ptychochromis_oligacanthus:0.00068313271690199581,Ptychochromis_loisellei:0.00093720915050578453)100:0.00606459353628921363,(Katria_katria:0.00470160641229221132,Ptychochromoides_betsileanus:0.00000100000050002909)74:0.00328022974884766743)81:0.00298918063695406125)100:0.01292036136236770355,(((Pseudetroplus_maculatus:0.02351568745095420493,Etroplus_suratensis:0.00532407820192514186)100:0.01242215495240523576,(Paretroplus_polyactis:0.00109932806055859167,(Paretroplus_damii:0.00269722701444339696,Paretroplus_nourissati:0.00334606391667318856)67:0.00133501495566071575)92:0.00550309861376108590)100:0.02420821781282959939,((Polycentrus_schomburgkii:0.06193525799454125541,((Ucla_xenogrammus:0.11581501151040433928,Chromis_margaritifer:0.04868226647338852464)44:0.01000433961904327422,((Mugil_incilis:0.00332087140168255439,Mugil_sp:0.00716092778835525790)100:0.15981354352065713087,Lubbockichthys_rabaulensis:0.05514298702347652376)48:0.01960447060334300287)53:0.00647877410797331743)44:0.00336726743186111432,((Fundulus_heteroclitus:0.03592992824004824504,(Tomeurus_gracilis:0.02855884262545197588,Poecilia_reticulata:0.03488504316152642171)100:0.02756514609333386018)100:0.06038297109830060433,Hyporhamphus_roberti:0.08412482736721781096)93:0.03036442715338096010)100:0.02740212900436889490)99:0.01016040193797623087)51:0.00154347999926037881)100:0.00716923876898998159)100:0.00786208145898928921)100:0.02005683297747488589)98:0.00211374797036905640)65:0.00083293409894298967,((Anomalochromis_thomasi:0.00647916831506009823,((Hemichromis_bimaculatus:0.00215255455966310459,((Hemichromis_stellifer:0.00000100000050002909,Hemichromis_cerasogaster:0.00107655981979041322)89:0.00107455601609706092,Hemichromis_letourneuxi:0.00161144858357598216)22:0.00000100000050002909)96:0.00292922412962316530,(Hemichromis_elongatus:0.00120760549628779607,Hemichromis_fasciatus:0.00276768671887339451)98:0.00142684905346185560)68:0.00169901297083560805)100:0.00649535957792132714,(Pterochromis_congicus:0.00215371598215508648,(Pelmatochromis_buettikoferi:0.00818386933110120014,Pelmatochromis_nigrofasciatus:0.00705561423491888121)35:0.00000100000050002909)97:0.00277226833717046086)59:0.00103688246968429128)91:0.00187948188760501543)100:0.00328782282271605948,(((Danakilia_dinicolai:0.00547663720481213548,Iranocichla_hormuzensis:0.00439517153291722317)88:0.00078379496557869110,((Sarotherodon_boulengeri:0.00000100000050002909,(((Sarotherodon_lohbergeri:0.00053656051374573719,Stomatepia_pindu:0.00000100000050002909)47:0.00000100000050002909,(Myaka_myaka:0.00000100000050002909,(Sarotherodon_caroli:0.00000100000050002909,Sarotherodon_steinbachi:0.00054007601054920453)78:0.00000100000050002909)48:0.00000100000050002909)13:0.00000100000050002909,(Stomatepia_mongo:0.00000100000050002909,(((Pungu_maclareni:0.00000100000050002909,Stomatepia_mariae:0.00000100000050002909)27:0.00000100000050002909,Konia_eisentrauti:0.00000100000050002909)1:0.00000100000050002909,(Konia_dikume:0.00000100000050002909,Sarotherodon_linnellii:0.00000100000050002909)13:0.00000100000050002909)1:0.00000100000050002909)7:0.00000100000050002909)85:0.00000100000050002909)97:0.00161755700371297713,Sarotherodon_melanotheron_leonensis:0.00285789630883044165)81:0.00077706395316034550)63:0.00107550813627294299,(Oreochromis_niloticus:0.00000100000050002909,(((Alcolapia_ndalalani:0.00053556668871121199,Alcolapia_alcalica:0.00000100000050002909)73:0.00000100000050002909,(Alcolapia_grahami:0.00000100000050002909,Alcolapia_latilabris:0.00000100000050002909)66:0.00000100000050002909)87:0.00107383610844654460,(Oreochromis_tanganicae:0.00000100000050002909,Oreochromis_schwebischi:0.00000100000050002909)59:0.00000100000050002909)64:0.00053579928061308171)91:0.00077795102536264539)83:0.00082544828941456024)95:0.00162297479292158615)58:0.00053590494451682426,Pelmatolapia_mariae:0.00269473116251105075);
(Sarotherodon_caroli:0.00000100000050002909,(Sarotherodon_linnellii:0.00000100000050002909,((Myaka_myaka:0.00000100000050002909,(Pungu_maclareni:0.00000100000050002909,((Sarotherodon_lohbergeri:0.00000100000050002909,Konia_dikume:0.00000100000050002909)9:0.00000100000050002909,Sarotherodon_steinbachi:0.00000100000050002909)6:0.00000100000050002909)4:0.00000100000050002909)24:0.00000100000050002909,((Stomatepia_mariae:0.00000100000050002909,(Stomatepia_pindu:0.00000100000050002909,Stomatepia_mongo:0.00000100000050002909)55:0.00000100000050002909)75:0.00111761426892017005,(Oreochromis_niloticus:0.00111607521617381996,(((Danakilia_dinicolai:0.00450327961887500398,Sarotherodon_boulengeri:0.00000100000050002909)17:0.00000100000050002909,((Congolapia_crassa:0.00000100000050002909,Congolapia_bilineata:0.00000100000050002909)88:0.00111303811929439338,((((Cyprichromis_leptosoma:0.00224555454814338992,Boulengerochromis_microlepis:0.00111635618939288223)3:0.00000100000050002909,(((Chilochromis_duponti:0.00224782791223909935,(Paragobiocichla_irvinei:0.00226309234222491721,((((Coptodon_guineensis:0.00112107206168091762,Coptodon_bakossiorum:0.00000100000050002909)9:0.00000100000050002909,Coptodon_bythobates:0.00000100000050002909)39:0.00000100000050002909,((Coptodon_bemini:0.00000100000050002909,((Coptodon_gutturosa:0.00000100000050002909,Coptodon_sp_Lake_Chala:0.00000100000050002909)5:0.00000100000050002909,Coptodon_flavus:0.00000100000050002909)4:0.00000100000050002909)4:0.00000100000050002909,Coptodon_snyderae:0.00000100000050002909)27:0.00000100000050002909)33:0.00000100000050002909,Coptodon_zillii:0.00111872701259136775)74:0.00225057747470403316)35:0.00111285986192736445)2:0.00000100000050002909,(Perissodus_microlepis:0.00223984813089199864,(Gobiocichla_ethelwynnae:0.00111854749615705566,((Altolamprologus_compressicepss:0.00111870742738300402,Lamprologus_lemairii:0.00000100000050002909)42:0.00111834773317152220,Bathybates_cf_minor:0.00111895369652483716)3:0.00000100000050002909)15:0.00111762171207864893)2:0.00000100000050002909)0:0.00000100000050002909,((Steatocranus_gibbiceps:0.00000100000050002909,(Steatocranus_rouxi:0.00000100000050002909,Steatocranus_tinanti:0.00000100000050002909)76:0.00111522993113446047)86:0.00223568212543590094,Cyphotilapia_frontosa:0.00111705248425000782)6:0.00000100000050002909)0:0.00000100000050002909)0:0.00000100000050002909,(Pelmatolapia_mariae:0.00000100000050002909,((((Telmatochromis_vittatus:0.00000100000050002909,(Neolamprologus_mondabu:0.00000100000050002909,((Variabilichromis_moorii:0.00000100000050002909,Chalinochromis_brichardi:0.00000100000050002909)17:0.00000100000050002909,(Telmatochromis_burgeoni:0.00000100000050002909,((Julidochromis_dickfeldi:0.00000100000050002909,Julidochromis_marlieri:0.00111791994038631308)84:0.00000100000050002909,Neolamprologus_sexfasciatus:0.00111857911977363521)11:0.00000100000050002909)1:0.00000100000050002909)11:0.00000100000050002909)0:0.00000100000050002909)1:0.00000100000050002909,Julidochromis_ornatus:0.00000100000050002909)18:0.00000100000050002909,(Telmatochromis_temporalis:0.00107325686137253436,((Lamprologus_teugelsi:0.00111708223303485328,(Neolamprologus_mustax:0.00000100000050002909,Neolamprologus_furcifer:0.00000100000050002909)85:0.00223961399809004215)16:0.00000100000050002909,((Lamprologus_mocquardi:0.00000100000050002909,(((Lamprologus_werneri:0.00000100000050002909,(Lamprologus_congoensis:0.00000100000050002909,Lamprologus_tigripictilis:0.00000100000050002909)15:0.00000100000050002909)9:0.00000100000050002909,Lamprologus_tumbanus:0.00000100000050002909)19:0.00000100000050002909,(Lamprologus_lethops:0.00111741294660716714,Neolamprologus_pulcher:0.00111734698751951773)11:0.00000100000050002909)2:0.00000100000050002909)1:0.00000100000050002909,Lamprologus_markerti:0.00000100000050002909)5:0.00000100000050002909)57:0.00050572809953031703)40:0.00065707901968401232)53:0.00111698221218145999,Neolamprologus_brevis:0.00000100000050002909)52:0.00112011616480610018)13:0.00000100000050002909)0:0.00000100000050002909,(((((Gnathochromis_pfefferi:0.00111842583800176448,Ctenochromis_horei:0.00111883188986029790)64:0.00112361147006856919,(Haplochromis_demeusii:0.00111696312238323647,Ctenochromis_polli:0.00000100000050002909)57:0.00111603635820983803)5:0.00000100000050002909,(((Pseudocrenilabrus_philander:0.00000100000050002909,(((Serranochromis_thumbergi:0.00000100000050002909,Petrochromis_macrognathus:0.00000100000050002909)6:0.00000100000050002909,(Simochromis_babaulti:0.00000100000050002909,Petrochromis_famula:0.00000100000050002909)10:0.00000100000050002909)2:0.00000100000050002909,((Thoracochromis_albolabris:0.00000100000050002909,(((((((Thoracochromis_stigmatogenys:0.00111653920736098857,Thoracochromis_cf_buysi:0.00000100000050002909)53:0.00000100000050002909,Serranochromis_angusticeps:0.00111823413839926282)3:0.00000100000050002909,(Thoracochromis_buysi:0.00000100000050002909,Pseudocrenilabrus_sp_Chila:0.00000100000050002909)3:0.00000100000050002909)0:0.00000100000050002909,(Petrochromis_polyodon:0.00000100000050002909,Tropheus_moorii:0.00000100000050002909)15:0.00000100000050002909)0:0.00000100000050002909,Pharyngochromis_acuticeps:0.00000100000050002909)0:0.00000100000050002909,(Cyclopharynx_schwetzi:0.00000100000050002909,Cyclopharynx_fwae:0.00000100000050002909)7:0.00000100000050002909)0:0.00000100000050002909,Lobochilotes_labiatus:0.00000100000050002909)0:0.00000100000050002909)0:0.00000100000050002909,Thoracochromis_brauschi:0.00000100000050002909)2:0.00000100000050002909)0:0.00000100000050002909)1:0.00000100000050002909,(Thoracochromis_callichromus:0.00111789228413182126,((Pyxichromis_orthostoma:0.00111731743652874267,(((((Haplochromis_sp_Cohoha_Red:0.00000100000050002909,Haplochromis_sp_Lake_Feeder:0.00000100000050002909)9:0.00000100000050002909,(Haplochromis_sp_Predator:0.00000100000050002909,Haplochromis_sp_Chala:0.00000100000050002909)19:0.00000100000050002909)23:0.00000100000050002909,Haplochromis_sp_CH44:0.00000100000050002909)61:0.00111693632106279225,Astatotilapia_stapersii:0.00000100000050002909)62:0.00000100000050002909,((Pseudotropheus_acei:0.00000100000050002909,Rhamphochromis_sp_Chilingali:0.00000100000050002909)9:0.00000100000050002909,(Haplochromis_sp_Kyoga:0.00000100000050002909,Labidochromis_caeruleus:0.00000100000050002909)15:0.00000100000050002909)32:0.00000100000050002909)26:0.00000100000050002909)53:0.00111731453015914846,(Astatoreochromis_straeleni:0.00000100000050002909,(Astatoreochromis_alluaudi:0.00000100000050002909,((Ctenochromis_pectoralis:0.00224784914708446148,((Orthochromis_uvinzae:0.00226367367098663595,Orthochromis_malagarasiensis:0.00112139833240780876)65:0.00111909567849517244,(Xenotilapia_sima:0.00111861416514785457,Eretmodus_cyanostictus:0.00112477138751671305)13:0.00000100000050002909)26:0.00111732813731511382)4:0.00000100000050002909,(Limnochromis_auritus:0.00111996796341948040,Cyathopharynx_furcifer:0.00336653427938775731)9:0.00000100000050002909)0:0.00000100000050002909)0:0.00000100000050002909)3:0.00000100000050002909)36:0.00111661302011123800)1:0.00000100000050002909)0:0.00000100000050002909,Orthochromis_stormsi:0.00000100000050002909)0:0.00000100000050002909)22:0.00000100000050002909,Schwetzochromis_neodon:0.00337533094619741703)29:0.00111984544883876342,Heterotilapia_buttikoferi:0.00112078705806947917)1:0.00000100000050002909)29:0.00113098216850076650)62:0.00337135918735903496)39:0.00111637238284406290,((((Oreochromis_tanganicae:0.00000100000050002909,Oreochromis_schwebischi:0.00000100000050002909)42:0.00000100000050002909,(Alcolapia_latilabris:0.00000100000050002909,(Alcolapia_ndalalani:0.00000100000050002909,(Alcolapia_grahami:0.00000100000050002909,Alcolapia_alcalica:0.00000100000050002909)25:0.00000100000050002909)53:0.00000100000050002909)65:0.00112056916577659240)66:0.00111658694442026522,(((Tylochromis_lateralis:0.00000100000050002909,((Tylochromis_sudanensis:0.00000100000050002909,Tylochromis_trewavasae:0.00000100000050002909)28:0.00000100000050002909,Tylochromis_pulcher:0.00000100000050002909)61:0.00000100000050002909)98:0.00336447507861509492,(((Pelmatochromis_buettikoferi:0.00341247019246097676,(Pterochromis_congicus:0.00451922858634395790,Pelmatochromis_nigrofasciatus:0.00111228820665341087)89:0.00108720117863430861)94:0.00468745450520297903,(Anomalochromis_thomasi:0.00217844611480721897,((Hemichromis_fasciatus:0.00000100000050002909,Hemichromis_elongatus:0.00136278052967720950)99:0.00545965293619182692,((Hemichromis_letourneuxi:0.00111306795961098673,Hemichromis_bimaculatus:0.00000100000050002909)100:0.00454941824785567647,(Hemichromis_cerasogaster:0.00111262230062675327,Hemichromis_stellifer:0.00000100000050002909)99:0.00106137809939117842)100:0.00808048795219297109)99:0.00375368383609259951)100:0.01515072345936576380)33:0.00098400527983925012,((Pelvicachromis_subocellatus:0.00337779546723623219,(((Thysochromis_ansorgii:0.00453311125434144573,Wallaceochromis_signatus:0.00565549128736909674)12:0.00000100000050002909,(Pelvicachromis_taeniatus:0.00565532036456107244,(Nanochromis_splendens:0.00000100000050002909,Nanochromis_parilus:0.00000100000050002909)100:0.01029309700117375832)20:0.00000100000050002909)7:0.00000100000050002909,(((Heterochromis_multidens:0.01359198542497719493,((Astronotus_sp:0.01187749257937184728,(Cichla_temensis:0.01173568834274302773,Retroclus_xinguensis:0.02773572480345813315)79:0.00340179663518523157)100:0.01978497508602420143,((((Etroplus_suratensis:0.00652129531072551116,Pseudetroplus_maculatus:0.01814055814883780426)93:0.00818843605321606209,(Paretroplus_damii:0.00394821211428332194,Paretroplus_polyactis:0.00270753734707536876)100:0.01207414903329120590)99:0.02215475223211462938,((Potamorrhaphis_guianensis:0.05496915653269004998,Hyporhamphus_roberti:0.09158985316984932790)100:0.05555890712811353133,(Polycentrus_schomburgkii:0.06154583898404875075,(Pholidichthys_sp:0.07516053217302667844,(Fundulus_heteroclitus:0.07642045500820909831,(Ucla_xenogrammus:0.14807164387614119017,((Mugil_sp:0.01236193610029631684,Mugil_incilis:0.00778148874480232011)70:0.01516955026397040669,(Chromis_margaritifer:0.02173624810239572699,Lubbockichthys_rabaulensis:0.05242177609223229451)66:0.00926487667990115622)64:0.02372125133593638510)66:0.01443769562809647800)26:0.01205819989036214721)28:0.01279584392365622734)39:0.01264444523333264382)95:0.02484807836888682300)96:0.01836541765942858312,(((Ptychochromis_oligacanthus:0.00647040067657046660,Ptychochromis_loisellei:0.00146221416928628192)92:0.00534335685765723913,(Ptychochromoides_itasy:0.00553374640273292424,(Katria_katria:0.00488587833945838823,Ptychochromoides_betsileanus:0.00388841861056946981)97:0.00642112683768265424)51:0.00160227671834372405)97:0.01419301740388428934,(Paratilapia_typus:0.00547696078788875631,Paratilapia_polleni:0.00000100000050002909)99:0.01252219074160116144)81:0.00373271279345972372)92:0.00943763248125583862)61:0.00636016515014434843)100:0.03767054285260905411,(Chromidotilapia_linkei:0.00000100000050002909,Chromidotilapia_guntheri:0.00111675762480403307)77:0.00113344368462769333)28:0.00089865884908576523,(Benitochromis_batesii:0.00336139609712737125,(Benitochromis_riomuniensis:0.00000100000050002909,Benitochromis_ufermanni:0.00000100000050002909)64:0.00000100000050002909)63:0.00107155694343640537)22:0.00024786397193361380)23:0.00110819181061479199)27:0.00113194836158052683,(((Chromidotilapia_mamonekenei:0.00112005613425406807,(Chromidotilapia_kingsleyae:0.00112577809480182960,Chromidotilapia_melaniae:0.00112046627875357890)32:0.00000100000050002909)86:0.00225241658011728378,(Parananochromis_sp_Congo_Black_River:0.00795785812173835372,Divandu_albimarginatus:0.00111855182621013781)21:0.00000100000050002909)64:0.00112054778106047753,(Teleogramma_gracile:0.00115650291999734025,(Teleogramma_monogramma:0.00111905958396085856,Teleogramma_cf_brichardi:0.00112230696737910694)61:0.00108797611208642439)100:0.01145730946814833319)6:0.00000100000050002909)25:0.00111659181227953736)6:0.00000100000050002909)36:0.00107118975179256348,Etia_nguti:0.00686336281348797709)84:0.00343186973314368480)7:0.00000100000050002909,(Sarotherodon_melanotheron_leonensis:0.00111726560841364985,Iranocichla_hormuzensis:0.00111783334895355631)9:0.00000100000050002909)1:0.00000100000050002909)6:0.00000100000050002909)63:0.00111695118802246319)35:0.00000100000050002909)30:0.00000100000050002909)12:0.00000100000050002909,Konia_eisentrauti:0.00000100000050002909);
(Paratilapia_typus:0.00000100000050002909,((Ptychochromoides_itasy:0.00749851725420689914,((Ptychochromoides_betsileanus:0.01368559439528546813,Katria_katria:0.00945636027504328895)38:0.00364941634009362552,(Ptychochromis_oligacanthus:0.00460763211521016385,Ptychochromis_loisellei:0.00000100000050002909)46:0.00414250525778302094)75:0.00400308456935841508)82:0.01005959871595027248,((((Heterochromis_multidens:0.01091952980248309633,(((((((((((Lamprologus_markerti:0.00000100000050002909,(Lamprologus_teugelsi:0.00000100000050002909,Lamprologus_tigripictilis:0.00000100000050002909)45:0.00000100000050002909)34:0.00000100000050002909,Lamprologus_lethops:0.00138743058112098341)56:0.00138285503742631584,(Neolamprologus_furcifer:0.00000100000050002909,(Telmatochromis_vittatus:0.00143529754658526087,(Neolamprologus_mondabu:0.00000100000050002909,(Neolamprologus_mustax:0.00000100000050002909,(Julidochromis_dickfeldi:0.00000100000050002909,(Julidochromis_marlieri:0.00000100000050002909,((Julidochromis_ornatus:0.00000100000050002909,(Telmatochromis_burgeoni:0.00000100000050002909,(Chalinochromis_brichardi:0.00000100000050002909,((Neolamprologus_sexfasciatus:0.00220647841195224402,Variabilichromis_moorii:0.00150769791384291552)60:0.00214784835007404825,(Lamprologus_tumbanus:0.00000100000050002909,(Lamprologus_mocquardi:0.00000100000050002909,(Lamprologus_werneri:0.00000100000050002909,Lamprologus_congoensis:0.00143901198570963265)61:0.00000100000050002909)52:0.00000100000050002909)49:0.00131166392791176763)10:0.00004220545179788133)3:0.00000113182661279362)1:0.00000103672806744838)0:0.00000100000050002909,Telmatochromis_temporalis:0.00000100000050002909)0:0.00000100000050002909)1:0.00000100000050002909)2:0.00000100000050002909)4:0.00001717914997424406)3:0.00000100000050002909)1:0.00000100000050002909)5:0.00000100000050002909)11:0.00000100000050002909,Neolamprologus_pulcher:0.00000100000050002909)12:0.00133130209646334830,Chilochromis_duponti:0.00636367126739522705)6:0.00004798040452740789,((Altolamprologus_compressicepss:0.00000100000050002909,((Boulengerochromis_microlepis:0.00288466594797725942,((Bathybates_cf_minor:0.00155754117610116811,Neolamprologus_brevis:0.00144499291187931379)61:0.00143495450843241054,(Paragobiocichla_irvinei:0.00543327532126370964,Lamprologus_lemairii:0.00282891079230192417)17:0.00000100000050002909)2:0.00000100000050002909)2:0.00000100000050002909,((Steatocranus_gibbiceps:0.00144992033245094779,(Steatocranus_tinanti:0.00000100000050002909,Steatocranus_rouxi:0.00149753302442388620)95:0.00000100000050002909)100:0.01477290314863842664,((Congolapia_crassa:0.00000100000050002909,Congolapia_bilineata:0.00000100000050002909)96:0.00457682370432495236,((Xenotilapia_sima:0.00431987956586337481,(Cyathopharynx_furcifer:0.00306917260841250072,((Orthochromis_malagarasiensis:0.00445032497846740982,Orthochromis_uvinzae:0.00137555986699526610)89:0.00277927026252733009,(((((((Astatotilapia_stapersii:0.00000100000050002909,(((Haplochromis_sp_Lake_Feeder:0.00000100000050002909,Haplochromis_sp_Cohoha_Red:0.00000100000050002909)20:0.00000100000050002909,((Haplochromis_sp_Chala:0.00428722242424009210,Haplochromis_sp_CH44:0.00000100000050002909)57:0.00000100000050002909,(Haplochromis_sp_Predator:0.00000100000050002909,Haplochromis_sp_Kyoga:0.00000100000050002909)60:0.00000100000050002909)64:0.00000100000050002909)9:0.00000100000050002909,Pyxichromis_orthostoma:0.00000100000050002909)74:0.00000100000050002909)90:0.00418038766026923927,(Pseudotropheus_acei:0.00146078770692324939,(Rhamphochromis_sp_Chilingali:0.00000100000050002909,Labidochromis_caeruleus:0.00000100000050002909)6:0.00000100000050002909)79:0.00000100000050002909)97:0.00701598293061520169,Orthochromis_stormsi:0.00138775085244468438)11:0.00000100000050002909,(Haplochromis_demeusii:0.00305368300825316699,(Astatoreochromis_straeleni:0.00000100000050002909,Astatoreochromis_alluaudi:0.00000100000050002909)90:0.00417629496968735005)26:0.00000100000050002909)33:0.00139089446729158601,((Thoracochromis_buysi:0.00000100000050002909,Thoracochromis_albolabris:0.00000100000050002909)63:0.00141456844303267039,(Serranochromis_thumbergi:0.00147219716083861322,((Cyclopharynx_schwetzi:0.00000100000050002909,((Thoracochromis_stigmatogenys:0.00457602144784516676,(Thoracochromis_brauschi:0.00149450802735868831,Ctenochromis_polli:0.00149294313620503493)45:0.00000100000050002909)14:0.00000100000050002909,(Schwetzochromis_neodon:0.00300593546142132123,Thoracochromis_callichromus:0.00148314829764189995)12:0.00000100000050002909)30:0.00000100000050002909)27:0.00000100000050002909,(Cyclopharynx_fwae:0.00000100000050002909,(Pharyngochromis_acuticeps:0.00000100000050002909,Thoracochromis_cf_buysi:0.00000100000050002909)3:0.00000100000050002909)2:0.00000100000050002909)1:0.00000100000050002909)2:0.00000100000050002909)11:0.00138930815071100803)25:0.00138442333757900085,((Petrochromis_polyodon:0.00000100000050002909,((Petrochromis_macrognathus:0.00000100000050002909,(Gnathochromis_pfefferi:0.00142244484947108302,Tropheus_moorii:0.00445658129497177730)16:0.00000100000050002909)16:0.00000100000050002909,((Ctenochromis_horei:0.00178298509882851260,Lobochilotes_labiatus:0.00294674482221122559)35:0.00000100000050002909,Serranochromis_angusticeps:0.00000100000050002909)45:0.00000100000050002909)35:0.00000100000050002909)62:0.00138599177977574944,(Pseudocrenilabrus_sp_Chila:0.00000100000050002909,Pseudocrenilabrus_philander:0.00000100000050002909)75:0.00138643836298762676)20:0.00000100000050002909)34:0.00138111156323708476,(Ctenochromis_pectoralis:0.00294297758305595188,(Simochromis_babaulti:0.00294153593533750613,Petrochromis_famula:0.00141836264021127966)88:0.00285354918991437756)11:0.00000100000050002909)59:0.00139162449222932885)71:0.00252051112626948577)67:0.00247996623214155739)21:0.00000100000050002909,(Limnochromis_auritus:0.00000100000050002909,Perissodus_microlepis:0.00727537846231124732)73:0.00000100000050002909)77:0.00332180395548314000)20:0.00000100000050002909)3:0.00000100000050002909)0:0.00000100000050002909)3:0.00000100000050002909,((Eretmodus_cyanostictus:0.00587276220139528772,Cyprichromis_leptosoma:0.00211159737599667541)51:0.00207461756772037674,Cyphotilapia_frontosa:0.00000100000050002909)37:0.00138299905547192023)3:0.00000100000050002909)32:0.00138484424169108239,((Coptodon_zillii:0.00310286892231142987,(Coptodon_sp_Lake_Chala:0.00000100000050002909,((Coptodon_gutturosa:0.00000100000050002909,(((Coptodon_bemini:0.00000100000050002909,(Coptodon_bakossiorum:0.00000100000050002909,Coptodon_snyderae:0.00000100000050002909)96:0.00000100000050002909)81:0.00000100000050002909,Coptodon_guineensis:0.00000100000050002909)66:0.00000100000050002909,Coptodon_bythobates:0.00000100000050002909)18:0.00000100000050002909)23:0.00000100000050002909,Coptodon_flavus:0.00000100000050002909)93:0.00332894688619144287)61:0.00000100000050002909)89:0.00656545555009630920,Gobiocichla_ethelwynnae:0.00466113138107183793)23:0.00000100000050002909)10:0.00000100000050002909,Heterotilapia_buttikoferi:0.00573023354770350705)33:0.00000100000050002909,Pelmatolapia_mariae:0.00474802098908672261)90:0.00701739574902263043,((((((((Alcolapia_grahami:0.00000100000050002909,Alcolapia_ndalalani:0.00000100000050002909)31:0.00000100000050002909,Alcolapia_alcalica:0.00000100000050002909)74:0.00000100000050002909,Alcolapia_latilabris:0.00000100000050002909)100:0.01125067457916490224,(Oreochromis_schwebischi:0.00000100000050002909,Oreochromis_niloticus:0.00135750526414376519)85:0.00002547310884500270)30:0.00000100000050002909,Oreochromis_tanganicae:0.00698790853995012989)90:0.00418114604865122124,(Stomatepia_pindu:0.00000100000050002909,((((Konia_dikume:0.00000100000050002909,Pungu_maclareni:0.00000100000050002909)9:0.00000100000050002909,(((Sarotherodon_caroli:0.00138627969394392253,Sarotherodon_steinbachi:0.00000100000050002909)59:0.00002507478840276145,(((Sarotherodon_lohbergeri:0.00000100000050002909,Stomatepia_mongo:0.00000100000050002909)53:0.00000100000050002909,Myaka_myaka:0.00000100000050002909)44:0.00000100000050002909,Sarotherodon_boulengeri:0.00000100000050002909)46:0.00000100000050002909)26:0.00000100000050002909,Konia_eisentrauti:0.00000100000050002909)5:0.00000100000050002909)37:0.00000100000050002909,Stomatepia_mariae:0.00000100000050002909)5:0.00000100000050002909,Sarotherodon_linnellii:0.00000100000050002909)25:0.00000100000050002909)52:0.00138405274306338706)9:0.00000100000050002909,(Iranocichla_hormuzensis:0.00556333616436808110,Sarotherodon_melanotheron_leonensis:0.00144106144680704014)8:0.00000100000050002909)15:0.00000100000050002909,Danakilia_dinicolai:0.00727733928578603098)35:0.00156513115540903394)54:0.00493200898905755709,(((((Divandu_albimarginatus:0.00290534636963904946,(((Nanochromis_parilus:0.00000100000050002909,Nanochromis_splendens:0.00000100000050002909)100:0.01467994979034174460,Parananochromis_sp_Congo_Black_River:0.00589134421244042524)6:0.00000100000050002909,((Chromidotilapia_melaniae:0.00000100000050002909,Chromidotilapia_kingsleyae:0.00000100000050002909)81:0.00333874807614586468,(Pelvicachromis_taeniatus:0.00910854971760510779,Chromidotilapia_mamonekenei:0.00000100000050002909)20:0.00811995104731563430)25:0.00308177695109801940)3:0.00000100000050002909)12:0.00395665245376268862,(((Pelvicachromis_subocellatus:0.04522886735068350206,Teleogramma_monogramma:0.00123381289873418704)11:0.00043292593769359033,(Teleogramma_gracile:0.00000100000050002909,Teleogramma_cf_brichardi:0.00000100000050002909)54:0.00000100000050002909)36:0.01720154692236400967,(Thysochromis_ansorgii:0.00490516823266719595,((Chromidotilapia_linkei:0.00524103087771653209,(Chromidotilapia_guntheri:0.00140945176909567185,Wallaceochromis_signatus:0.01244768375115545313)12:0.00000100000050002909)65:0.00448220197112303691,(Benitochromis_riomuniensis:0.00320310179640857177,(Benitochromis_batesii:0.00155883904528377588,Benitochromis_ufermanni:0.00230507632182266583)17:0.00000100000050002909)47:0.00000100000050002909)54:0.00187036199602062954)43:0.00375336777874527450)10:0.00159997166218510162)45:0.00213887584323997453,(Pelmatochromis_buettikoferi:0.00883691882831960478,(Pelmatochromis_nigrofasciatus:0.00254487912024819801,Pterochromis_congicus:0.00675969069434575499)45:0.00297549591050635465)86:0.00776129174915631253)22:0.00169341358755554410,(((Tylochromis_sudanensis:0.00000100000050002909,Tylochromis_trewavasae:0.00000100000050002909)57:0.00000100000050002909,(Tylochromis_lateralis:0.00397799986232553766,Tylochromis_pulcher:0.00000100000050002909)86:0.00000100000050002909)100:0.01796497467820825852,(Anomalochromis_thomasi:0.02823574297784356077,((Hemichromis_elongatus:0.00000100000050002909,Hemichromis_fasciatus:0.00225941657208795707)24:0.00000100000050002909,((Hemichromis_cerasogaster:0.00000100000050002909,Hemichromis_stellifer:0.00435048033710424848)56:0.00162553511374017461,(Hemichromis_letourneuxi:0.00261515971151360686,Hemichromis_bimaculatus:0.00000100000050002909)79:0.00693097822934942136)64:0.00199889285511993878)28:0.00000100000050002909)65:0.01605445784640914531)18:0.00000100000050002909)38:0.00359773497022937818,Etia_nguti:0.01553640247527571239)53:0.00489354649696968017)89:0.03213371896182101034)29:0.00152246727019542311,(Retroclus_xinguensis:0.00835495626242066525,(Astronotus_sp:0.01744464458141984503,Cichla_temensis:0.00298592922703918131)19:0.00000100000050002909)37:0.00225703090045474434)17:0.00214862251784941026,((Chromis_margaritifer:0.07102456167953329069,(Mugil_sp:0.03210708941725596427,Mugil_incilis:0.01390849078165434793)100:0.04954300463788820219)38:0.00634908962986853887,((Pholidichthys_sp:0.13747621150312214211,Polycentrus_schomburgkii:0.04280613525289079374)64:0.03274132275407645731,(Lubbockichthys_rabaulensis:0.02724471478407516564,(((Poecilia_reticulata:0.05754203745075246040,Tomeurus_gracilis:0.03985738590620315630)92:0.03334015297875572020,Fundulus_heteroclitus:0.02847563781814413039)100:0.09672447299681426192,(Labidesthes_sicculus:0.06520254689818973104,(Potamorrhaphis_guianensis:0.08749850591447287662,Hyporhamphus_roberti:0.10416949564401048467)100:0.11845848586900331600)46:0.00898359235446521270)66:0.01197051843855871482)84:0.03470208514771239844)30:0.00949893917382026859)83:0.05368908391226454718)33:0.00201721533521192348,((Paretroplus_polyactis:0.00000100000050002909,Paretroplus_damii:0.01156672811408940814)87:0.00904387189492215915,(Etroplus_suratensis:0.00266866789520703611,Pseudetroplus_maculatus:0.02102064997674025007)98:0.01247333861030542647)100:0.08198745679465631320)91:0.01247629160516725184)100:0.01784233332094945293,Paratilapia_polleni:0.00000100000050002909);
(Cichla_temensis:0.00000100000050002909,(Retroclus_xinguensis:0.02090024253706939186,(((Paratilapia_polleni:0.00000100000050002909,Paratilapia_typus:0.00000100000050002909)100:0.01195352448572813836,(Ptychochromoides_itasy:0.00000100000050002909,Ptychochromis_oligacanthus:0.00483974157237413577)99:0.03031485449002790933)98:0.01442669530196851076,(((((Pelmatochromis_buettikoferi:0.00312492941918914718,(Pterochromis_congicus:0.00868556286186405492,Pelmatochromis_nigrofasciatus:0.00964960382848883795)53:0.00422095478402666723)57:0.00122386995590279056,((Hemichromis_fasciatus:0.00370962456247312658,(Hemichromis_stellifer:0.00000100000050002909,(Hemichromis_cerasogaster:0.00502101747699608587,Hemichromis_bimaculatus:0.00000100000050002909)44:0.00000100000050002909)78:0.00000100000050002909)70:0.00736923118279369550,Anomalochromis_thomasi:0.02889777766657298033)74:0.02615039356168165352)36:0.00339501222958087275,(((Danakilia_dinicolai:0.00415682168422637239,Etia_nguti:0.00833478945195451938)69:0.00805566252125068834,((Pungu_maclareni:0.00182504140512524640,(Sarotherodon_boulengeri:0.00000100000050002909,(Konia_dikume:0.00000100000050002909,(Sarotherodon_steinbachi:0.00000100000050002909,(Stomatepia_mariae:0.00000100000050002909,((Sarotherodon_linnellii:0.00000100000050002909,Myaka_myaka:0.00195137481732230930)44:0.00000100000050002909,(Konia_eisentrauti:0.00000100000050002909,((Sarotherodon_caroli:0.00000100000050002909,Sarotherodon_lohbergeri:0.00000100000050002909)36:0.00000100000050002909,Stomatepia_pindu:0.00000100000050002909)34:0.00000100000050002909)32:0.00000100000050002909)58:0.00156316662710852153)18:0.00000100000050002909)14:0.00000100000050002909)13:0.00000100000050002909)22:0.00000100000050002909)21:0.00000100000050002909,((Sarotherodon_melanotheron_leonensis:0.00475213972077732482,((((((Coptodon_bakossiorum:0.00000100000050002909,(Coptodon_gutturosa:0.00000100000050002909,(Coptodon_bemini:0.00000100000050002909,Coptodon_guineensis:0.00000100000050002909)70:0.00000100000050002909)69:0.00000100000050002909)34:0.00000100000050002909,(Coptodon_bythobates:0.00000100000050002909,(Coptodon_snyderae:0.00000100000050002909,Coptodon_flavus:0.00000100000050002909)49:0.00000100000050002909)47:0.00000100000050002909)28:0.00000100000050002909,Coptodon_zillii:0.00681414297879061673)31:0.00155034485987209274,Coptodon_sp_Lake_Chala:0.00158178796938813777)47:0.00155360162538180769,(Heterotilapia_buttikoferi:0.00510757778127696096,(Congolapia_crassa:0.00000100000050002909,(Congolapia_bilineata:0.00000100000050002909,((Cyathopharynx_furcifer:0.00880508660010992893,Xenotilapia_sima:0.00552016998592403697)49:0.00268311086183588374,(((Chilochromis_duponti:0.00550818735189637695,(Altolamprologus_compressicepss:0.00266134715876241781,Gobiocichla_ethelwynnae:0.01276379595387667869)57:0.00388722673728799728)3:0.00000100000050002909,Neolamprologus_brevis:0.00155483142922765191)1:0.00000100000050002909,((((((((((Lamprologus_tigripictilis:0.00261067784799060964,Neolamprologus_sexfasciatus:0.00366668120734749397)23:0.00251166454249798169,(Neolamprologus_mustax:0.00000100000050002909,Neolamprologus_furcifer:0.00000100000050002909)89:0.00466865919765374789)4:0.00000100000050002909,((Variabilichromis_moorii:0.00228135419763462978,(Telmatochromis_temporalis:0.00000100000050002909,(Lamprologus_mocquardi:0.00157968583126691983,Lamprologus_tumbanus:0.00000100000050002909)63:0.00155173065319158857)19:0.00000100000050002909)57:0.00154904290241137809,Telmatochromis_vittatus:0.00468105227153885889)11:0.00000100000050002909)0:0.00000100000050002909,((Lamprologus_lethops:0.00000100000050002909,(Neolamprologus_pulcher:0.00466670804147280207,((Neolamprologus_mondabu:0.00154619683775029980,Lamprologus_teugelsi:0.00000100000050002909)55:0.00154806687430663779,Lamprologus_markerti:0.00000100000050002909)25:0.00000100000050002909)3:0.00000100000050002909)0:0.00000100000050002909,Telmatochromis_burgeoni:0.00000100000050002909)0:0.00000100000050002909)7:0.00155196616067437127,Julidochromis_marlieri:0.00000100000050002909)7:0.00000100000050002909,(((Lamprologus_lemairii:0.00154863813392552645,Chalinochromis_brichardi:0.00345632789048962207)6:0.00000100000050002909,Julidochromis_ornatus:0.00000100000050002909)3:0.00000100000050002909,Julidochromis_dickfeldi:0.00000100000050002909)9:0.00000100000050002909)1:0.00153304342241842814,Bathybates_cf_minor:0.00626421467831865704)1:0.00001983375243376339,Limnochromis_auritus:0.00000100000050002909)1:0.00000100000050002909,Boulengerochromis_microlepis:0.00249337460446349621)0:0.00000100000050002909,(((Eretmodus_cyanostictus:0.00700293053534316312,Cyprichromis_leptosoma:0.00000100000050002909)35:0.00155410705412864286,(((Orthochromis_uvinzae:0.00000100000050002909,Orthochromis_malagarasiensis:0.00000100000050002909)81:0.00153764473652498890,((((Ctenochromis_polli:0.00000100000050002909,((Tropheus_moorii:0.00559303517225857166,(Thoracochromis_brauschi:0.00155545453252132451,((Cyclopharynx_schwetzi:0.00000100000050002909,Cyclopharynx_fwae:0.00000100000050002909)99:0.00781380178161058571,((Astatoreochromis_straeleni:0.00153990706504240080,(((((((Pyxichromis_orthostoma:0.00000100000050002909,Astatotilapia_stapersii:0.00000100000050002909)11:0.00000100000050002909,Haplochromis_sp_Kyoga:0.00000100000050002909)1:0.00000100000050002909,Haplochromis_sp_Lake_Feeder:0.00000100000050002909)1:0.00000100000050002909,(Haplochromis_sp_Cohoha_Red:0.00000100000050002909,Haplochromis_sp_Predator:0.00000100000050002909)17:0.00000100000050002909)58:0.00000100000050002909,(Haplochromis_sp_CH44:0.00000100000050002909,Haplochromis_sp_Chala:0.00153220265677928859)47:0.00000100000050002909)78:0.00465482338305275509,Labidochromis_caeruleus:0.00192388708874078858)6:0.00000100000050002909,Astatoreochromis_alluaudi:0.00000100000050002909)1:0.00000100000050002909)4:0.00000100000050002909,((Pseudotropheus_acei:0.00154285700057854493,Rhamphochromis_sp_Chilingali:0.00000100000050002909)59:0.00153846508407304012,Orthochromis_stormsi:0.00000100000050002909)29:0.00000100000050002909)31:0.00154924711404035909)21:0.00154326425757349674)9:0.00000100000050002909)10:0.00000100000050002909,((Haplochromis_demeusii:0.00000100000050002909,(Thoracochromis_stigmatogenys:0.00000100000050002909,(Petrochromis_famula:0.00154595790127145562,Petrochromis_macrognathus:0.00155084550059055655)53:0.00155114491782572012)16:0.00000100000050002909)3:0.00000100000050002909,(Thoracochromis_callichromus:0.00000100000050002909,(Pseudocrenilabrus_sp_Chila:0.00000100000050002909,Pseudocrenilabrus_philander:0.00000100000050002909)88:0.00309365310881030975)5:0.00000100000050002909)0:0.00000100000050002909)0:0.00000100000050002909)0:0.00000100000050002909,(((Lobochilotes_labiatus:0.00638156035012192244,(Thoracochromis_cf_buysi:0.00000100000050002909,(Serranochromis_thumbergi:0.00000100000050002909,Pharyngochromis_acuticeps:0.00000100000050002909)42:0.00000100000050002909)59:0.00301527467022122972)13:0.00007708541891316883,Thoracochromis_buysi:0.00157918208492247763)8:0.00000100000050002909,(Petrochromis_polyodon:0.00188542919236282520,(Simochromis_babaulti:0.00184001344810443284,(Gnathochromis_pfefferi:0.00423850246948742106,Ctenochromis_horei:0.00211330050440650596)12:0.00000100000050002909)72:0.00387275321824041971)14:0.00000100000050002909)1:0.00000100000050002909)0:0.00000100000050002909,(Ctenochromis_pectoralis:0.00314176129824628994,Schwetzochromis_neodon:0.00343408959424128550)48:0.00310130690591262342)3:0.00153988488590762898,(Thoracochromis_albolabris:0.00000100000050002909,Perissodus_microlepis:0.00000100000050002909)0:0.00000100000050002909)21:0.00000889419224110994)41:0.00312779338402962952,Paragobiocichla_irvinei:0.00468328478507149936)7:0.00000100000050002909)24:0.00154995596136800625,(Cyphotilapia_frontosa:0.00000100000050002909,((Steatocranus_tinanti:0.00227457403926975164,Steatocranus_gibbiceps:0.00000100000050002909)36:0.00000100000050002909,Steatocranus_rouxi:0.00000100000050002909)50:0.00000100000050002909)27:0.00497016256835797112)1:0.00000100000050002909)0:0.00000100000050002909)3:0.00000100000050002909)63:0.00155313158727473440)31:0.00000100000050002909)95:0.00790932169993684153)45:0.00000100000050002909)80:0.00401789053509743303,Pelmatolapia_mariae:0.01292337016252032011)86:0.00748276760674376068)33:0.00000100000050002909,(((Oreochromis_tanganicae:0.00000100000050002909,(((Alcolapia_ndalalani:0.00000100000050002909,Alcolapia_alcalica:0.00155571414808890456)89:0.00000100000050002909,(Alcolapia_grahami:0.00000100000050002909,Alcolapia_latilabris:0.00000100000050002909)89:0.00000100000050002909)100:0.00794365476411796646,Oreochromis_schwebischi:0.00312291424335448941)64:0.00157963650389454061)20:0.00000100000050002909,Oreochromis_niloticus:0.00634217843948235716)60:0.00152827838247671273,Iranocichla_hormuzensis:0.00796834053870710581)68:0.00320251818841779494)11:0.00000100000050002909)66:0.00488023859950076008)76:0.00818316237989599737,(((Tylochromis_pulcher:0.00000100000050002909,Tylochromis_sudanensis:0.00000100000050002909)77:0.00000100000050002909,Tylochromis_lateralis:0.00000100000050002909)71:0.00942872700444408705,(((Pelvicachromis_subocellatus:0.00000100000050002909,Thysochromis_ansorgii:0.01409116290702806806)91:0.01477563565209775651,((((Nanochromis_parilus:0.00000100000050002909,Nanochromis_splendens:0.00000100000050002909)100:0.02591349418684113157,(Benitochromis_ufermanni:0.00631925705011576657,(Benitochromis_batesii:0.00277542546281198295,Benitochromis_riomuniensis:0.00761408290788345970)8:0.00000100000050002909)4:0.00000100000050002909)1:0.00000100000050002909,(Chromidotilapia_guntheri:0.00000100000050002909,Chromidotilapia_linkei:0.00511498931912734642)62:0.00160972513751160150)8:0.00000100000050002909,(Parananochromis_sp_Congo_Black_River:0.00701602752902426904,((Chromidotilapia_melaniae:0.00000100000050002909,Chromidotilapia_kingsleyae:0.00285784810028806265)63:0.00220626618372825973,(Divandu_albimarginatus:0.00893586662360396945,Chromidotilapia_mamonekenei:0.00266418655291551267)85:0.00475423211364581211)20:0.00000100000050002909)71:0.00441310410063450783)36:0.00311705065881031154)37:0.00000100000050002909,((Teleogramma_gracile:0.00165552558293220026,(Teleogramma_monogramma:0.00172465305014105085,Teleogramma_cf_brichardi:0.00155801483773366860)47:0.00000100000050002909)95:0.00944881746924714459,(Wallaceochromis_signatus:0.01280119702711383402,Pelvicachromis_taeniatus:0.03221099424217650775)74:0.00501721605108134371)38:0.00158237824982357411)77:0.00790346228610031877)33:0.00367351454155649812)38:0.00230044128530104740)89:0.05936387821110757079,Heterochromis_multidens:0.03366693489034953968)62:0.01005738868894736487,(Etroplus_suratensis:0.04919689903721853608,(Fundulus_heteroclitus:0.18366263538316252024,(((Lubbockichthys_rabaulensis:0.04672997446061351312,Mugil_incilis:0.04116244488018272474)36:0.02035823083521413543,(Mugil_sp:0.06811989372628275696,Chromis_margaritifer:0.04260903431175382811)74:0.01773608776911552928)42:0.03105982043469730086,Pholidichthys_sp:0.19340500699139734353)69:0.02238889433469776549)98:0.05899714376956656514)75:0.04705425521691280338)68:0.00287280921229221206)99:0.02169234662078117076)99:0.00616743083455280512,Astronotus_sp:0.02037357642163837093);
(Etroplus_suratensis:0.00840319162300327653,((((Potamorrhaphis_guianensis:0.10747760030717765090,Hyporhamphus_roberti:0.04645959890321414709)100:0.06472336975861771313,(Chromis_margaritifer:0.07611276511288604663,(Lubbockichthys_rabaulensis:0.05018439091796872420,(Mugil_sp:0.01186756993992793378,Mugil_incilis:0.00000100000050002909)100:0.06700555489503355611)83:0.01675216790631016417)51:0.00443424644372065763)100:0.04771063400514263808,((((((Pelmatochromis_nigrofasciatus:0.01121135813808066088,Pterochromis_congicus:0.00814687716895453641)99:0.00522954201921118928,Pelmatochromis_buettikoferi:0.01010950470209781918)98:0.00541525963409538597,(((Tylochromis_pulcher:0.00000100000050002909,((Tylochromis_trewavasae:0.00119765836847468988,Tylochromis_sudanensis:0.00125023803602316371)99:0.00153529393933408455,Tylochromis_lateralis:0.00000100000050002909)79:0.00000100000050002909)100:0.01393847683616243789,(((Teleogramma_monogramma:0.00440838281557414096,(Teleogramma_gracile:0.00314325592218145031,Teleogramma_cf_brichardi:0.00338211043431767451)94:0.00185926538736048519)100:0.02188010223059826120,(Chromidotilapia_linkei:0.00384704487310398796,Chromidotilapia_guntheri:0.01002423976162514045)99:0.00838513805203478998)64:0.00146656009270006464,(((Pelvicachromis_subocellatus:0.00657013755893919894,Pelvicachromis_taeniatus:0.00679200258901665153)91:0.00325448010493255236,(Thysochromis_ansorgii:0.00883873314958072767,((Nanochromis_parilus:0.00187618976250802471,Nanochromis_splendens:0.00175243521058742044)100:0.01144049212048172878,(Benitochromis_batesii:0.00258178833703148931,(Benitochromis_riomuniensis:0.00527721992487510325,(Wallaceochromis_signatus:0.01783531763645690785,Benitochromis_ufermanni:0.00000100000050002909)54:0.00312749889503554724)51:0.00258373600118289547)53:0.00126712317168934914)60:0.00125170556804903564)22:0.00000100000050002909)59:0.00124495128448702031,(Parananochromis_sp_Congo_Black_River:0.00540682401751569307,((Chromidotilapia_melaniae:0.00379689271045583138,Chromidotilapia_kingsleyae:0.00000100000050002909)84:0.00255041105968890338,Chromidotilapia_mamonekenei:0.00590809435461759399)99:0.00898254698707562881)96:0.00658366700351947515)53:0.00063225086210657883)99:0.00874293602330413443)86:0.00213304960365686812,((Etia_nguti:0.02802203422159155188,((((Chilochromis_duponti:0.00737512458435526409,(Boulengerochromis_microlepis:0.00241944853996268550,((((Neolamprologus_sexfasciatus:0.00237368609153832235,((Neolamprologus_brevis:0.00478279662866142822,((((((((Lamprologus_congoensis:0.00000100000050002909,(((Lamprologus_markerti:0.00243410510543051392,Lamprologus_tigripictilis:0.00000100000050002909)67:0.00120019849012994854,(Lamprologus_werneri:0.00000100000050002909,Lamprologus_lethops:0.00316994357268808981)80:0.00000100000050002909)42:0.00155738359589533944,Lamprologus_teugelsi:0.00000100000050002909)43:0.00116974034931887293)52:0.00117018272904977766,Neolamprologus_mondabu:0.00234899745243443130)18:0.00000100000050002909,Lamprologus_tumbanus:0.00000100000050002909)5:0.00000100000050002909,Lamprologus_mocquardi:0.00000100000050002909)6:0.00000100000050002909,Neolamprologus_pulcher:0.00115886225390854835)6:0.00114772117586754577,((Telmatochromis_burgeoni:0.00256973193397455266,Telmatochromis_temporalis:0.00119148279448664596)64:0.00119296958440676484,Telmatochromis_vittatus:0.00237513745520608966)12:0.00000100000050002909)6:0.00000100000050002909,(((Julidochromis_marlieri:0.00000100000050002909,(Julidochromis_dickfeldi:0.00000100000050002909,Julidochromis_ornatus:0.00000100000050002909)75:0.00000100000050002909)93:0.00000100000050002909,Chalinochromis_brichardi:0.00000100000050002909)83:0.00115183344294451408,(Neolamprologus_furcifer:0.00000100000050002909,Neolamprologus_mustax:0.00000100000050002909)92:0.00115573268073107527)87:0.00231166347614447567)23:0.00000100000050002909,Variabilichromis_moorii:0.00246877010084312499)98:0.00568163903345292407)30:0.00000100000050002909,(Altolamprologus_compressicepss:0.00235240184516854632,Lamprologus_lemairii:0.00237975064666460200)63:0.00116316261281372590)4:0.00000100000050002909)67:0.00226321973476310357,((((Orthochromis_stormsi:0.00195128404741165551,(Pseudocrenilabrus_philander:0.00000100000050002909,Pseudocrenilabrus_sp_Chila:0.00000100000050002909)98:0.00292459882549090267)84:0.00364388237662912522,((Perissodus_microlepis:0.00237982806764644754,((Orthochromis_malagarasiensis:0.00000100000050002909,Orthochromis_uvinzae:0.00147792742577129341)92:0.00614512641587675913,(Eretmodus_cyanostictus:0.00608654450271684053,Cyprichromis_leptosoma:0.00243811929876476367)75:0.00117516515778910355)25:0.00000100000050002909)41:0.00000100000050002909,(((Haplochromis_sp_Cohoha_Red:0.00000100000050002909,(Haplochromis_sp_Kyoga:0.00000100000050002909,(Haplochromis_sp_Predator:0.00000100000050002909,(Haplochromis_sp_CH44:0.00000100000050002909,(((Haplochromis_sp_Chala:0.00118194193945342797,((Labidochromis_caeruleus:0.00000100000050002909,Pseudotropheus_acei:0.00000100000050002909)87:0.00121872141244561572,Rhamphochromis_sp_Chilingali:0.00125489514399574199)39:0.00000100000050002909)62:0.00116905828245066849,(Astatotilapia_stapersii:0.00000100000050002909,(Astatoreochromis_straeleni:0.00235992724683726455,Pyxichromis_orthostoma:0.00117599999974816929)40:0.00000100000050002909)24:0.00000100000050002909)30:0.00000100000050002909,((Thoracochromis_stigmatogenys:0.00244064610756164263,(Ctenochromis_polli:0.00164972642046290084,Haplochromis_demeusii:0.00486515036374807718)87:0.00311882342218049776)36:0.00000100000050002909,((((Thoracochromis_callichromus:0.00120056867684448579,Schwetzochromis_neodon:0.00485530385752560006)43:0.00000100000050002909,(Thoracochromis_brauschi:0.00243946138109352997,(Pharyngochromis_acuticeps:0.00123841678710072205,Serranochromis_thumbergi:0.00000100000050002909)42:0.00000100000050002909)13:0.00000100000050002909)30:0.00000100000050002909,((Serranochromis_angusticeps:0.00000100000050002909,(Cyclopharynx_fwae:0.00000100000050002909,Cyclopharynx_schwetzi:0.00000100000050002909)64:0.00117494204866301741)23:0.00000100000050002909,(Thoracochromis_buysi:0.00000100000050002909,Thoracochromis_albolabris:0.00122882448462223719)35:0.00000100000050002909)14:0.00000100000050002909)20:0.00113550309489099865,Thoracochromis_cf_buysi:0.00000100000050002909)33:0.00000100000050002909)60:0.00341726889450184607)12:0.00112773035985848000)3:0.00000100000050002909)3:0.00000100000050002909)7:0.00000100000050002909)7:0.00000100000050002909,Haplochromis_sp_Lake_Feeder:0.00000100000050002909)22:0.00000100000050002909,(Astatoreochromis_alluaudi:0.00000100000050002909,((Tropheus_moorii:0.00243577987123169736,(Petrochromis_macrognathus:0.00000100000050002909,Petrochromis_polyodon:0.00000100000050002909)63:0.00116669059654915096)7:0.00000100000050002909,((Simochromis_babaulti:0.00126044078997614812,Ctenochromis_pectoralis:0.00249410280096738941)4:0.00000100000050002909,(Petrochromis_famula:0.00000100000050002909,((Gnathochromis_pfefferi:0.00120332390400923212,Lobochilotes_labiatus:0.00000100000050002909)23:0.00000100000050002909,Ctenochromis_horei:0.00000100000050002909)9:0.00000100000050002909)8:0.00000100000050002909)9:0.00000100000050002909)20:0.00000100000050002909)21:0.00000100000050002909)31:0.00113166290855221639)26:0.00156664673726546687)76:0.00297425720936861024,Cyphotilapia_frontosa:0.00505694826566750050)20:0.00000100000050002909,(Cyathopharynx_furcifer:0.00236478025143047315,Xenotilapia_sima:0.00512094951264243769)62:0.00115609374082434454)22:0.00000100000050002909)61:0.00112865207777395108,Limnochromis_auritus:0.00240783453885769780)61:0.00113285778888170792,Bathybates_cf_minor:0.00479641459129666152)8:0.00000100000050002909)62:0.00150963745083543396)28:0.00000100000050002909,((Coptodon_sp_Lake_Chala:0.00137569526355197074,Coptodon_zillii:0.00240484918978104215)73:0.00137533241226601424,(Coptodon_guineensis:0.00125537093327323019,((Coptodon_bemini:0.00000100000050002909,Coptodon_flavus:0.00000100000050002909)80:0.00000100000050002909,(Coptodon_bythobates:0.00000100000050002909,((Coptodon_bakossiorum:0.00000100000050002909,Coptodon_gutturosa:0.00000100000050002909)98:0.00000100000050002909,Coptodon_snyderae:0.00000100000050002909)26:0.00000100000050002909)99:0.00000100000050002909)93:0.00120012398361575654)98:0.00321755737390699934)48:0.00116847479738031550)96:0.00416278298021326414,((Steatocranus_rouxi:0.00241991104158588953,(Steatocranus_gibbiceps:0.00000100000050002909,Steatocranus_tinanti:0.00000100000050002909)97:0.00258713882633648589)100:0.00913335313130495506,((Pelmatolapia_mariae:0.00473314245836757228,(Paragobiocichla_irvinei:0.00586602799484080371,(Gobiocichla_ethelwynnae:0.00590307881174348750,Heterotilapia_buttikoferi:0.00361792877288687805)38:0.00000100000050002909)39:0.00000100000050002909)27:0.00000100000050002909,(Congolapia_crassa:0.00000100000050002909,Congolapia_bilineata:0.00000100000050002909)98:0.00462922093034894878)40:0.00115675834368035341)84:0.00113439881104994379)82:0.00215809293287852087,((Danakilia_dinicolai:0.01852533647787290780,Iranocichla_hormuzensis:0.00593631825220469495)32:0.00098542324940854940,(((Oreochromis_niloticus:0.00340601908149537960,(Stomatepia_mariae:0.00000100000050002909,(((((Sarotherodon_steinbachi:0.00000100000050002909,Pungu_maclareni:0.00000100000050002909)81:0.00000100000050002909,Konia_eisentrauti:0.00000100000050002909)36:0.00000100000050002909,((Konia_dikume:0.00000100000050002909,(Sarotherodon_lohbergeri:0.00000100000050002909,(Sarotherodon_linnellii:0.00000100000050002909,(Sarotherodon_caroli:0.00000100000050002909,Stomatepia_pindu:0.00000100000050002909)87:0.00000100000050002909)88:0.00000100000050002909)79:0.00000100000050002909)66:0.00000100000050002909,Sarotherodon_boulengeri:0.00000100000050002909)12:0.00000100000050002909)8:0.00000100000050002909,Stomatepia_mongo:0.00000100000050002909)62:0.00000100000050002909,Myaka_myaka:0.00000100000050002909)48:0.00000100000050002909)85:0.00226897972803069949)15:0.00000100000050002909,(Oreochromis_tanganicae:0.00232500213955353242,Sarotherodon_melanotheron_leonensis:0.00116000990282091182)12:0.00000100000050002909)4:0.00000100000050002909,((Alcolapia_grahami:0.00000100000050002909,(Alcolapia_ndalalani:0.00000100000050002909,(Alcolapia_latilabris:0.00000100000050002909,Alcolapia_alcalica:0.00000100000050002909)24:0.00000100000050002909)84:0.00000100000050002909)100:0.00915823656863719651,Oreochromis_schwebischi:0.00113168850043242385)20:0.00000100000050002909)64:0.00113713361891857961)48:0.00355294645620601217)30:0.00224977662691292759)34:0.00147522345624963758,((Hemichromis_bimaculatus:0.00145354079983323102,(Hemichromis_letourneuxi:0.00225917222587561015,(Hemichromis_stellifer:0.00000100000050002909,Hemichromis_cerasogaster:0.00122587445781398622)91:0.00077069053068809035)96:0.00650561510432357860)90:0.00705624242651943165,(Anomalochromis_thomasi:0.01137414427704856561,(Hemichromis_fasciatus:0.00379796728511395823,Hemichromis_elongatus:0.00134523148385121269)97:0.00625612007352261638)92:0.00443274217582966066)77:0.00916201120032568081)87:0.00273647896184098975)88:0.00253685992030077898)100:0.02572943731916663493,Heterochromis_multidens:0.01920012296493545448)100:0.01133123093757868773,(Cichla_temensis:0.00778649905230143803,(Retroclus_xinguensis:0.02096680457547132892,Astronotus_sp:0.01444261857523572445)83:0.00413138041589512089)99:0.01058978222474627959)99:0.00923391618091033879,((Paratilapia_typus:0.00300759563269055062,Paratilapia_polleni:0.00000100000050002909)100:0.02615609621953825584,((Ptychochromis_loisellei:0.00562251989008957440,Ptychochromis_oligacanthus:0.00499126953975878411)99:0.02485009810811088585,Ptychochromoides_itasy:0.00321480036056989455)64:0.00554586670834815009)66:0.00632381638559369619)91:0.00913586964499328233)100:0.02249197914880850940,(Paretroplus_damii:0.01724800212808358726,(Paretroplus_polyactis:0.00000100000050002909,Paretroplus_nourissati:0.00258570200171166949)96:0.00301214105269581372)100:0.03000671972296368659)100:0.02867165839481228967,Pseudetroplus_maculatus:0.02274601060717733325);
((Alcolapia_grahami:0.00000100000050002909,(Alcolapia_ndalalani:0.00000100000050002909,Alcolapia_latilabris:0.00000100000050002909)17:0.00000100000050002909)17:0.00000100000050002909,(Oreochromis_schwebischi:0.00000100000050002909,(((((Konia_eisentrauti:0.00000100000050002909,(((((Pungu_maclareni:0.00000100000050002909,Sarotherodon_steinbachi:0.00000100000050002909)48:0.00000100000050002909,Stomatepia_mongo:0.00000100000050002909)33:0.00000100000050002909,(Stomatepia_pindu:0.00000100000050002909,Stomatepia_mariae:0.00000100000050002909)50:0.00000100000050002909)13:0.00000100000050002909,Myaka_myaka:0.00000100000050002909)1:0.00000100000050002909,Konia_dikume:0.00000100000050002909)1:0.00000100000050002909)1:0.00000100000050002909,Sarotherodon_lohbergeri:0.00000100000050002909)19:0.00000100000050002909,(Sarotherodon_boulengeri:0.00000100000050002909,(Sarotherodon_melanotheron_leonensis:0.00000100000050002909,(((Heterotilapia_buttikoferi:0.00154579300396657225,((Coptodon_flavus:0.00000100000050002909,((Coptodon_zillii:0.00148442978193549335,Coptodon_guineensis:0.00147431877440252980)16:0.00000100000050002909,(Coptodon_bakossiorum:0.00000100000050002909,((((Coptodon_sp_Lake_Chala:0.00000100000050002909,Coptodon_gutturosa:0.00000100000050002909)5:0.00000100000050002909,Coptodon_snyderae:0.00000100000050002909)4:0.00000100000050002909,Coptodon_bythobates:0.00000100000050002909)2:0.00000100000050002909,Coptodon_bemini:0.00000100000050002909)10:0.00000100000050002909)16:0.00000100000050002909)53:0.00147427677548851634)59:0.00000100000050002909,(((Altolamprologus_compressicepss:0.00000100000050002909,(Gobiocichla_ethelwynnae:0.00460706622578481440,(Steatocranus_rouxi:0.00000100000050002909,Steatocranus_gibbiceps:0.00203573457862095061)86:0.00556050231996349335)35:0.00000100000050002909)13:0.00000100000050002909,(((Lamprologus_lemairii:0.00000100000050002909,(Lamprologus_teugelsi:0.00142571896333551973,(Telmatochromis_temporalis:0.00000100000050002909,(Lamprologus_congoensis:0.00000100000050002909,(Lamprologus_tumbanus:0.00000100000050002909,(Neolamprologus_mondabu:0.00000100000050002909,Lamprologus_mocquardi:0.00000100000050002909)49:0.00000100000050002909)64:0.00142323561024293855)13:0.00000100000050002909)8:0.00000100000050002909)0:0.00000100000050002909)0:0.00000100000050002909,((Pelmatolapia_mariae:0.00285592758767253679,(Eretmodus_cyanostictus:0.00431666384500548582,Telmatochromis_vittatus:0.00143564277730050152)21:0.00000100000050002909)16:0.00000100000050002909,(Paragobiocichla_irvinei:0.00431467970763422907,Neolamprologus_sexfasciatus:0.00142591781360908013)1:0.00000100000050002909)0:0.00000100000050002909)0:0.00000100000050002909,(((Congolapia_crassa:0.00000100000050002909,Congolapia_bilineata:0.00000100000050002909)9:0.00000100000050002909,((Telmatochromis_burgeoni:0.00185947920180329655,((Lamprologus_markerti:0.00000100000050002909,(Lamprologus_tigripictilis:0.00000100000050002909,Neolamprologus_pulcher:0.00000100000050002909)28:0.00000100000050002909)35:0.00000100000050002909,Lamprologus_lethops:0.00000100000050002909)62:0.00142502754604553359)5:0.00000100000050002909,(Variabilichromis_moorii:0.00000100000050002909,Chilochromis_duponti:0.00285579275234464861)36:0.00000100000050002909)0:0.00000100000050002909)0:0.00000100000050002909,((Steatocranus_tinanti:0.00000100000050002909,((((Perissodus_microlepis:0.00151645065747590502,((((((((Labidochromis_caeruleus:0.00000100000050002909,Ctenochromis_polli:0.00143029673382382609)8:0.00000100000050002909,(Ctenochromis_pectoralis:0.00432627297851054856,Schwetzochromis_neodon:0.00146843536678045077)2:0.00000100000050002909)0:0.00000100000050002909,((Thoracochromis_stigmatogenys:0.00000100000050002909,(Lobochilotes_labiatus:0.00000100000050002909,(Haplochromis_demeusii:0.00000100000050002909,(Astatoreochromis_straeleni:0.00000100000050002909,Astatoreochromis_alluaudi:0.00000100000050002909)66:0.00142610556057440590)13:0.00000100000050002909)10:0.00000100000050002909)2:0.00000100000050002909,(((Astatotilapia_stapersii:0.00000100000050002909,(Haplochromis_sp_CH44:0.00000100000050002909,Haplochromis_sp_Chala:0.00142638557591030475)16:0.00000100000050002909)5:0.00000100000050002909,Pyxichromis_orthostoma:0.00000100000050002909)16:0.00000100000050002909,(Haplochromis_sp_Predator:0.00000100000050002909,(Haplochromis_sp_Lake_Feeder:0.00000100000050002909,(Haplochromis_sp_Kyoga:0.00000100000050002909,Haplochromis_sp_Cohoha_Red:0.00000100000050002909)20:0.00000100000050002909)10:0.00000100000050002909)55:0.00000100000050002909)23:0.00287188159498838079)0:0.00000100000050002909)0:0.00000100000050002909,(Thoracochromis_callichromus:0.00145415986037069592,(Thoracochromis_albolabris:0.00000100000050002909,((Thoracochromis_buysi:0.00000100000050002909,(Pharyngochromis_acuticeps:0.00000100000050002909,Thoracochromis_cf_buysi:0.00000100000050002909)61:0.00000100000050002909)62:0.00142822868022161029,Serranochromis_thumbergi:0.00000100000050002909)41:0.00142859129748967146)4:0.00000100000050002909)0:0.00000100000050002909)0:0.00000100000050002909,((Pseudotropheus_acei:0.00000100000050002909,Orthochromis_stormsi:0.00000100000050002909)4:0.00000100000050002909,((((((Ctenochromis_horei:0.00000100000050002909,Petrochromis_polyodon:0.00197843902627832914)48:0.00000100000050002909,((Gnathochromis_pfefferi:0.00000100000050002909,Petrochromis_macrognathus:0.00000100000050002909)24:0.00000100000050002909,Petrochromis_famula:0.00000100000050002909)56:0.00000100000050002909)51:0.00142928150641527985,Tropheus_moorii:0.00000100000050002909)16:0.00000100000050002909,Simochromis_babaulti:0.00000100000050002909)4:0.00000100000050002909,((Pseudocrenilabrus_sp_Chila:0.00000100000050002909,Pseudocrenilabrus_philander:0.00000100000050002909)66:0.00286963499870726470,Rhamphochromis_sp_Chilingali:0.00000100000050002909)15:0.00000100000050002909)1:0.00000100000050002909,Thoracochromis_brauschi:0.00000100000050002909)0:0.00000100000050002909)0:0.00000100000050002909)0:0.00000100000050002909,Cyclopharynx_fwae:0.00000100000050002909)0:0.00000100000050002909,((Orthochromis_uvinzae:0.00143122488628672677,Orthochromis_malagarasiensis:0.00000100000050002909)86:0.00286941047301485447,Cyphotilapia_frontosa:0.00000100000050002909)49:0.00000100000050002909)1:0.00000100000050002909,(Cyclopharynx_schwetzi:0.00143093383264062822,Serranochromis_angusticeps:0.00369881397015465758)7:0.00000100000050002909)9:0.00142552275789831337)18:0.00143815812750419593,Xenotilapia_sima:0.00448386314477821745)14:0.00000100000050002909,Cyprichromis_leptosoma:0.00145283793300378795)19:0.00142751966062644171,((Cyathopharynx_furcifer:0.00343117995206894269,Boulengerochromis_microlepis:0.00287026549293343007)23:0.00000100000050002909,Limnochromis_auritus:0.00222543922132084670)40:0.00000100000050002909)19:0.00142455911637630848)3:0.00000100000050002909,(Julidochromis_dickfeldi:0.00146997825173064223,((((Neolamprologus_mustax:0.00000100000050002909,Neolamprologus_furcifer:0.00000100000050002909)66:0.00000100000050002909,Chalinochromis_brichardi:0.00000100000050002909)76:0.00143084259992209582,Neolamprologus_brevis:0.00000100000050002909)52:0.00142529935903799908,Julidochromis_ornatus:0.00000100000050002909)17:0.00000100000050002909)25:0.00000100000050002909)0:0.00000100000050002909)0:0.00000100000050002909)0:0.00000100000050002909)1:0.00000100000050002909,Bathybates_cf_minor:0.00575278665345179546)17:0.00142729777620061280)5:0.00000100000050002909)39:0.00288221514377172720,((Pelmatochromis_buettikoferi:0.02710383108194787394,(Pterochromis_congicus:0.01198160719214270802,Pelmatochromis_nigrofasciatus:0.01328066287802067910)36:0.00111666200299675891)35:0.00246217609178436868,((((Teleogramma_gracile:0.00000100000050002909,(Teleogramma_cf_brichardi:0.00000100000050002909,Teleogramma_monogramma:0.00000100000050002909)95:0.00000100000050002909)99:0.00733643246781549591,(Pelvicachromis_subocellatus:0.00821562295799972871,(((((Chromidotilapia_kingsleyae:0.00000100000050002909,Chromidotilapia_melaniae:0.00285054011326240329)89:0.00435338927748226551,((Chromidotilapia_mamonekenei:0.00000100000050002909,Divandu_albimarginatus:0.00199128853040166911)40:0.00000100000050002909,Parananochromis_sp_Congo_Black_River:0.00293587681455230627)44:0.00000100000050002909)78:0.00289730428086253881,((Nanochromis_parilus:0.00000100000050002909,Nanochromis_splendens:0.00000100000050002909)85:0.00288254583686192072,(Chromidotilapia_linkei:0.00875393979752045123,Chromidotilapia_guntheri:0.00432596780503601182)40:0.00148843024189213805)21:0.00000100000050002909)4:0.00000100000050002909,(Thysochromis_ansorgii:0.00288694209945772893,Wallaceochromis_signatus:0.00433410720152017839)11:0.00000100000050002909)1:0.00000100000050002909,((Benitochromis_ufermanni:0.00000100000050002909,Benitochromis_riomuniensis:0.00000100000050002909)72:0.00143953538784082047,Benitochromis_batesii:0.00000100000050002909)63:0.00144322136458741772)12:0.00000100000050002909)44:0.00143145416497220341)56:0.00384735373492876235,((Pelvicachromis_taeniatus:0.00244328382648951840,(Tylochromis_lateralis:0.00149011503103773377,(Tylochromis_pulcher:0.00000100000050002909,(Tylochromis_sudanensis:0.00000100000050002909,Tylochromis_trewavasae:0.00000100000050002909)63:0.00000100000050002909)63:0.00140544323344916487)98:0.00640007647400566305)45:0.00359801406441121385,(Heterochromis_multidens:0.02006367769383091831,((Retroclus_xinguensis:0.00390219914891927911,(Astronotus_sp:0.02285398402090407094,Cichla_temensis:0.00269691936225164219)84:0.00830580660609452591)97:0.01496287750992919378,((((Paretroplus_polyactis:0.00000100000050002909,(Paretroplus_nourissati:0.00000100000050002909,Paretroplus_damii:0.00375332250711347916)51:0.00000100000050002909)94:0.01334116409203114570,(Pseudetroplus_maculatus:0.01030725907918298052,Etroplus_suratensis:0.00710822160250691552)100:0.02502671492927048894)84:0.01102792098969356156,((((Hyporhamphus_roberti:0.07171948450542554865,Potamorrhaphis_guianensis:0.05582438810647736421)69:0.02476857233749766782,(Labidesthes_sicculus:0.07116339161464067808,Poecilia_reticulata:0.12687061979584257632)30:0.01037198764597374936)47:0.02313837613096071319,(((Mugil_sp:0.01396809220498719008,Mugil_incilis:0.00160893700033250199)100:0.04382020805773654409,((Lubbockichthys_rabaulensis:0.05402639758600250031,Ucla_xenogrammus:0.09736421862631504387)48:0.02503025475797545848,Chromis_margaritifer:0.03655428295393449434)44:0.01903853955082718610)26:0.01378112168148133351,Polycentrus_schomburgkii:0.07727342494536813822)14:0.00238189640006568337)44:0.00564223591413895529,Pholidichthys_sp:0.09029167840006532830)80:0.01430418021048747435)62:0.00446370623869735660,((Ptychochromoides_itasy:0.00704334841917719345,((Ptychochromis_loisellei:0.00903373299699972848,Ptychochromis_oligacanthus:0.00173422972563031419)97:0.00686772538632319726,Ptychochromoides_betsileanus:0.00184079666847642722)85:0.00259517827188950057)83:0.00554397176070759844,(Paratilapia_polleni:0.00000100000050002909,Paratilapia_typus:0.00394327070656713512)99:0.01835081136209829045)48:0.00159117937326293951)90:0.01031726296702748479)83:0.00000100000050002909)100:0.02461555659642369887)32:0.00219477595182298365)24:0.00144389152552578423,(Etia_nguti:0.00789030343289909980,(Anomalochromis_thomasi:0.00507544605694656113,((Hemichromis_fasciatus:0.00153806083864813504,Hemichromis_elongatus:0.00176345943076422398)91:0.00308451908242404716,((Hemichromis_cerasogaster:0.00000100000050002909,Hemichromis_stellifer:0.00000100000050002909)90:0.00000100000050002909,(Hemichromis_letourneuxi:0.00000100000050002909,Hemichromis_bimaculatus:0.00143340500567838095)58:0.00000100000050002909)89:0.00286940994678444930)91:0.00265855886301146101)98:0.00773230469939390624)44:0.00147563263627360037)12:0.00000100000050002909)54:0.00490244282274134545)45:0.00142433794194250004,Sarotherodon_linnellii:0.00000100000050002909)24:0.00000100000050002909)22:0.00000100000050002909)25:0.00000100000050002909)14:0.00000100000050002909,(Iranocichla_hormuzensis:0.00771297266492522102,Danakilia_dinicolai:0.00320459323070126749)62:0.00141871105024770640)77:0.00431764595307236598,(Oreochromis_niloticus:0.00286021669576570813,Oreochromis_tanganicae:0.00000100000050002909)43:0.00000100000050002909)42:0.00000100000050002909)79:0.00142543495151701378,Alcolapia_alcalica:0.00000100000050002909);
(Danakilia_dinicolai:0.00275462767362897546,((((Etia_nguti:0.01314506703541434320,((((Chromidotilapia_melaniae:0.00000100000050002909,(Chromidotilapia_mamonekenei:0.00191739905692926964,Chromidotilapia_kingsleyae:0.00318805259586853011)84:0.00000100000050002909)82:0.00621096788119635240,(((Thysochromis_ansorgii:0.01528217279342428993,(Pelvicachromis_subocellatus:0.00406636650839637369,Pelvicachromis_taeniatus:0.01699815180020370492)72:0.00171665202587356559)46:0.00249646811632980078,(Teleogramma_cf_brichardi:0.00000100000050002909,Teleogramma_gracile:0.00000100000050002909)100:0.01485717764946076040)42:0.00338734041455658217,((Parananochromis_sp_Congo_Black_River:0.00986337918348185148,(Nanochromis_splendens:0.01187801488412157033,((Divandu_albimarginatus:0.00000100000050002909,Wallaceochromis_signatus:0.00360182607657469952)19:0.00601751197334049817,(Benitochromis_batesii:0.00183002175706585600,(Benitochromis_ufermanni:0.00228690163904028861,Benitochromis_riomuniensis:0.00362786902713559860)53:0.00006269365553817088)68:0.00487377639722916863)7:0.00115866863330737558)4:0.00000100000050002909)10:0.00056665261279824710,(Chromidotilapia_linkei:0.00000100000050002909,Chromidotilapia_guntheri:0.00383209580544813721)71:0.00385902515623999000)27:0.00256541410249324373)22:0.00000100000050002909)99:0.02357198988646763693,(((Astronotus_sp:0.01167298897170968540,(Cichla_temensis:0.01607796612222929869,Retroclus_xinguensis:0.01792738157210617064)88:0.00230894488946711265)99:0.02353868103245983917,(((Pholidichthys_sp:0.06888881516463341015,((Mugil_sp:0.00778228237536697249,Mugil_incilis:0.00000100000050002909)100:0.07417445783845939833,(Polycentrus_schomburgkii:0.05043605040593050759,(Chromis_margaritifer:0.04321639866748103187,((Labidesthes_sicculus:0.08272618197191387857,Hyporhamphus_roberti:0.06059310518372625076)92:0.05241273912329100226,Lubbockichthys_rabaulensis:0.05136636462915786239)58:0.00406925474992617369)79:0.00965980973185985928)46:0.00436937254189066499)95:0.02970951045719319450)83:0.01896665480605385160,(Paratilapia_polleni:0.03041109982695624006,((Paretroplus_damii:0.00000100000050002909,Paretroplus_polyactis:0.00744051892015117674)100:0.01955795966855397583,(Pseudetroplus_maculatus:0.03193744602329236237,Etroplus_suratensis:0.00810179378670483792)100:0.03235028115054811720)86:0.01015371234997139611)75:0.00208303545452737408)82:0.00836780977836017702,Heterochromis_multidens:0.01793031191075326186)48:0.00116284550486442091)97:0.03455230246763688062,((Tylochromis_trewavasae:0.00000100000050002909,Tylochromis_sudanensis:0.00000100000050002909)99:0.00744428176617991603,(Tylochromis_pulcher:0.00000100000050002909,Tylochromis_lateralis:0.00406991459995425294)66:0.00214278142628518192)100:0.01455243449416382222)73:0.00339081740221088999)34:0.00138135066511824579,((Pelmatochromis_buettikoferi:0.00743355983542169987,(Pterochromis_congicus:0.00598757503741897089,Pelmatochromis_nigrofasciatus:0.00658324754350402344)24:0.00000100000050002909)93:0.01081448045602591800,(Anomalochromis_thomasi:0.01317988604736658638,(Hemichromis_elongatus:0.00846453495071274910,((Hemichromis_stellifer:0.00284350848648901987,(Hemichromis_cerasogaster:0.00130466874602013514,(Hemichromis_letourneuxi:0.00000100000050002909,Hemichromis_bimaculatus:0.00000100000050002909)99:0.00649590603112546079)51:0.00000100000050002909)67:0.00531618355935353868,Hemichromis_fasciatus:0.00166390154655780831)57:0.00609834493234306420)45:0.00015043236993712191)77:0.01346812951967510559)32:0.00106709789244327654)98:0.00969638533379808473)97:0.00606081569218167027,(((Limnochromis_auritus:0.00000100000050002909,((((Thoracochromis_callichromus:0.00160878787451979683,Thoracochromis_brauschi:0.00254468571476798838)59:0.00126970715496894275,(Pseudocrenilabrus_philander:0.00000100000050002909,Pseudocrenilabrus_sp_Chila:0.00000100000050002909)83:0.00253901947552978265)7:0.00000100000050002909,(((Schwetzochromis_neodon:0.00139746318216000848,(Cyclopharynx_fwae:0.00217956319973706958,Cyclopharynx_schwetzi:0.00000100000050002909)63:0.00185483079819819463)30:0.00126731534348717965,Thoracochromis_stigmatogenys:0.00000100000050002909)17:0.00000100000050002909,(((Pharyngochromis_acuticeps:0.00000100000050002909,Serranochromis_thumbergi:0.00000100000050002909)35:0.00000100000050002909,(Thoracochromis_buysi:0.00000100000050002909,(Thoracochromis_cf_buysi:0.00131697295899512595,Serranochromis_angusticeps:0.00192188027752448814)54:0.00000100000050002909)20:0.00000100000050002909)60:0.00000100000050002909,Thoracochromis_albolabris:0.00000100000050002909)70:0.00253862823196558847)5:0.00000100000050002909)39:0.00126817998904746776,(((Ctenochromis_polli:0.00000100000050002909,((Ctenochromis_horei:0.00462627517676653197,(Petrochromis_famula:0.00000100000050002909,(Simochromis_babaulti:0.00133537310310212899,Lobochilotes_labiatus:0.00000100000050002909)7:0.00000100000050002909)16:0.00000100000050002909)17:0.00126737478709928694,Orthochromis_stormsi:0.00254083097926516852)1:0.00000100000050002909)0:0.00000100000050002909,(((((Petrochromis_polyodon:0.00000100000050002909,Gnathochromis_pfefferi:0.00000100000050002909)56:0.00381574301936479917,(Petrochromis_macrognathus:0.00253982386166432634,Tropheus_moorii:0.00336546440020733199)43:0.00127172563027474388)17:0.00000100000050002909,Haplochromis_demeusii:0.00000100000050002909)1:0.00000100000050002909,Astatoreochromis_straeleni:0.00000100000050002909)0:0.00000100000050002909,((Eretmodus_cyanostictus:0.00419889369196461103,Perissodus_microlepis:0.00254301723952503334)3:0.00000100000050002909,(Gobiocichla_ethelwynnae:0.00510245268111765744,(Orthochromis_malagarasiensis:0.00254224154251501445,Orthochromis_uvinzae:0.00000100000050002909)70:0.00254122734422336126)18:0.00000100000050002909)0:0.00000100000050002909)0:0.00000100000050002909)0:0.00000100000050002909,Astatoreochromis_alluaudi:0.00000100000050002909)0:0.00000100000050002909)1:0.00126640181277336999)1:0.00000100000050002909,((((Haplochromis_sp_CH44:0.00000100000050002909,((Haplochromis_sp_Chala:0.00130140185774133650,(Haplochromis_sp_Kyoga:0.00000100000050002909,((Pseudotropheus_acei:0.00000100000050002909,Rhamphochromis_sp_Chilingali:0.00000100000050002909)84:0.00253758478701757596,Labidochromis_caeruleus:0.00000100000050002909)47:0.00000100000050002909)10:0.00000100000050002909)27:0.00126742453598993089,((Haplochromis_sp_Predator:0.00000100000050002909,((Astatotilapia_stapersii:0.00000100000050002909,Pyxichromis_orthostoma:0.00000100000050002909)10:0.00000100000050002909,Haplochromis_sp_Cohoha_Red:0.00000100000050002909)5:0.00000100000050002909)8:0.00000100000050002909,Haplochromis_sp_Lake_Feeder:0.00000100000050002909)44:0.00000100000050002909)30:0.00126638749294369552)9:0.00000100000050002909,((Altolamprologus_compressicepss:0.00134670674717293857,Lamprologus_lemairii:0.00522263429329032462)100:0.00521900001485181043,((((((Telmatochromis_burgeoni:0.00000100000050002909,(Lamprologus_tumbanus:0.00000100000050002909,Lamprologus_teugelsi:0.00388621462609558621)53:0.00126561462262989315)35:0.00000100000050002909,(((Chalinochromis_brichardi:0.00380679254193150383,Telmatochromis_temporalis:0.00000100000050002909)51:0.00126789177387068058,((Lamprologus_markerti:0.00000100000050002909,(Lamprologus_werneri:0.00181954346762209390,(Julidochromis_marlieri:0.00000100000050002909,Neolamprologus_sexfasciatus:0.00129798365873168308)63:0.00253437056907023298)14:0.00000100000050002909)2:0.00000100000050002909,(Julidochromis_dickfeldi:0.00000100000050002909,(Neolamprologus_furcifer:0.00000100000050002909,Neolamprologus_mustax:0.00000100000050002909)74:0.00000100000050002909)67:0.00129729457532631377)9:0.00000100000050002909)2:0.00000100000050002909,(((Lamprologus_lethops:0.00129296637682791197,Neolamprologus_mondabu:0.00390018357985814999)24:0.00000100000050002909,Lamprologus_mocquardi:0.00000100000050002909)5:0.00000100000050002909,Julidochromis_ornatus:0.00000100000050002909)8:0.00000100000050002909)3:0.00000100000050002909)60:0.00126667146285328416,Telmatochromis_vittatus:0.00000100000050002909)62:0.00000100000050002909,(Variabilichromis_moorii:0.00544451569807067205,Lamprologus_tigripictilis:0.00145124220005569526)19:0.00000100000050002909)9:0.00000100000050002909,Neolamprologus_pulcher:0.00126566223974425057)63:0.00126880320727258081,Neolamprologus_brevis:0.00000100000050002909)72:0.00127041630986064660)98:0.00639413848874007852)0:0.00000100000050002909,(Pelmatolapia_mariae:0.00510374952328537801,(Cyprichromis_leptosoma:0.01084577906907196326,((Boulengerochromis_microlepis:0.00287778167820558440,Bathybates_cf_minor:0.00615292109832735017)61:0.00150096845455607235,(Cyphotilapia_frontosa:0.00367652792098941252,(Cyathopharynx_furcifer:0.00351145074765442031,Xenotilapia_sima:0.00176874449578862288)94:0.00706666217507778954)36:0.00000100000050002909)21:0.00000100000050002909)31:0.00126910291425984733)4:0.00000100000050002909)0:0.00000100000050002909,(((Congolapia_bilineata:0.00000100000050002909,Congolapia_crassa:0.00000100000050002909)100:0.00911039642625771119,(((Steatocranus_tinanti:0.00371837257536369132,Steatocranus_gibbiceps:0.00000100000050002909)89:0.00000100000050002909,Steatocranus_rouxi:0.00784477033001849261)95:0.00649949912966373954,Chilochromis_duponti:0.01048128842999758621)48:0.00251384000506465512)16:0.00000100000050002909,(Ctenochromis_pectoralis:0.00639881109893156424,Paragobiocichla_irvinei:0.00899422582075910457)33:0.00000100000050002909)1:0.00000100000050002909)0:0.00000100000050002909)52:0.00151688913944710469,(Heterotilapia_buttikoferi:0.00267620348957597985,(((Coptodon_bakossiorum:0.00000100000050002909,(Coptodon_zillii:0.00129538105597812900,(Coptodon_snyderae:0.00000100000050002909,((Coptodon_bythobates:0.00000100000050002909,Coptodon_flavus:0.00000100000050002909)26:0.00000100000050002909,(Coptodon_gutturosa:0.00000100000050002909,Coptodon_bemini:0.00000100000050002909)8:0.00000100000050002909)8:0.00000100000050002909)93:0.00000100000050002909)52:0.00253780881920635717)58:0.00000100000050002909,Coptodon_guineensis:0.00000100000050002909)32:0.00000100000050002909,Coptodon_sp_Lake_Chala:0.00253916904378034824)98:0.00613979734598475019)34:0.00000100000050002909)83:0.00468142858008746034)95:0.00469082145770061479,(((((Sarotherodon_boulengeri:0.00000100000050002909,Pungu_maclareni:0.00000100000050002909)32:0.00000100000050002909,Konia_eisentrauti:0.00000100000050002909)40:0.00000100000050002909,(((Sarotherodon_lohbergeri:0.00000100000050002909,(Stomatepia_pindu:0.00000100000050002909,(Stomatepia_mariae:0.00000100000050002909,(Sarotherodon_linnellii:0.00000100000050002909,Konia_dikume:0.00000100000050002909)61:0.00254092256441128218)21:0.00000100000050002909)12:0.00000100000050002909)12:0.00000100000050002909,Stomatepia_mongo:0.00000100000050002909)13:0.00000100000050002909,Sarotherodon_caroli:0.00000100000050002909)15:0.00000100000050002909)18:0.00000100000050002909,(Sarotherodon_steinbachi:0.00187657348780275704,Myaka_myaka:0.00000100000050002909)40:0.00000100000050002909)94:0.00383773459832341618,Sarotherodon_melanotheron_leonensis:0.00322887970522129112)71:0.00127449543184738603)64:0.00126636650635153568,(Oreochromis_schwebischi:0.00254486614805823517,(Oreochromis_tanganicae:0.00131936126691113405,(Oreochromis_niloticus:0.00126878498707573041,((Alcolapia_latilabris:0.00000100000050002909,(Alcolapia_grahami:0.00000100000050002909,Alcolapia_alcalica:0.00000100000050002909)28:0.00000100000050002909)80:0.00000100000050002909,Alcolapia_ndalalani:0.00254328026954836516)87:0.00254651690676772858)12:0.00000100000050002909)25:0.00000100000050002909)55:0.00126926360998912569)43:0.00000100000050002909,Iranocichla_hormuzensis:0.00786765523478791771);
(Danakilia_dinicolai:0.00319288277181134159,(((((Stomatepia_mongo:0.00000100000050002909,(((Sarotherodon_caroli:0.00000100000050002909,(Pungu_maclareni:0.00000100000050002909,((Sarotherodon_boulengeri:0.00000100000050002909,Sarotherodon_lohbergeri:0.00000100000050002909)49:0.00000100000050002909,((Konia_dikume:0.00000100000050002909,((Sarotherodon_linnellii:0.00000100000050002909,Stomatepia_mariae:0.00000100000050002909)55:0.00000100000050002909,Myaka_myaka:0.00000100000050002909)47:0.00000100000050002909)45:0.00000100000050002909,Konia_eisentrauti:0.00000100000050002909)44:0.00000100000050002909)47:0.00000100000050002909)40:0.00000100000050002909)33:0.00000100000050002909,Stomatepia_pindu:0.00000100000050002909)24:0.00000100000050002909,Sarotherodon_steinbachi:0.00000100000050002909)79:0.00229019947356261504)82:0.00033185557246121861,Sarotherodon_melanotheron_leonensis:0.00226387587691355505)82:0.00266839530629607406,((((Gobiocichla_ethelwynnae:0.01141537325684019097,Paragobiocichla_irvinei:0.00161500528395140501)80:0.00159671955160863238,(Heterotilapia_buttikoferi:0.00225155992970973605,((Coptodon_zillii:0.00211991715464455912,Coptodon_sp_Lake_Chala:0.00313355803456308746)99:0.00319436681224312055,(Coptodon_guineensis:0.00000100000050002909,(((((Coptodon_gutturosa:0.00000100000050002909,Coptodon_bakossiorum:0.00000100000050002909)13:0.00000100000050002909,Coptodon_bemini:0.00000100000050002909)8:0.00000100000050002909,Coptodon_snyderae:0.00000100000050002909)53:0.00000100000050002909,Coptodon_flavus:0.00000100000050002909)68:0.00104714560576300722,Coptodon_bythobates:0.00000100000050002909)65:0.00000100000050002909)97:0.00316571068550123473)96:0.00530817037085845080)30:0.00000100000050002909)62:0.00104761618360419253,((((Congolapia_bilineata:0.00000100000050002909,Chilochromis_duponti:0.00218936416543191910)47:0.00000100000050002909,(Pelmatolapia_mariae:0.00235678434647546703,(Steatocranus_tinanti:0.00179129729328777131,(Steatocranus_gibbiceps:0.00305832132556874527,Steatocranus_rouxi:0.00000100000050002909)29:0.00000100000050002909)97:0.00724710282711701556)45:0.00000100000050002909)22:0.00000100000050002909,Congolapia_crassa:0.00000100000050002909)32:0.00000100000050002909,(((((Orthochromis_uvinzae:0.00114937303370913247,Orthochromis_malagarasiensis:0.00000100000050002909)16:0.00000100000050002909,Orthochromis_stormsi:0.00317753145969163625)13:0.00105642761758046309,(((Perissodus_microlepis:0.00317209699006290374,Ctenochromis_pectoralis:0.00423184953433334947)16:0.00000100000050002909,(Astatoreochromis_straeleni:0.00105956797707456381,Astatoreochromis_alluaudi:0.00104547083342423279)79:0.00211842256243789879)4:0.00000100000050002909,Cyprichromis_leptosoma:0.00415529488796685924)43:0.00212354341629943533)14:0.00105037446695670157,(Bathybates_cf_minor:0.00346121835989230287,(((Schwetzochromis_neodon:0.00146386062790235640,((Pharyngochromis_acuticeps:0.00000100000050002909,((Pseudocrenilabrus_philander:0.00000100000050002909,Pseudocrenilabrus_sp_Chila:0.00000100000050002909)82:0.00104737150294202924,Thoracochromis_albolabris:0.00000100000050002909)44:0.00000100000050002909)48:0.00000100000050002909,((Thoracochromis_cf_buysi:0.00179469880577310791,(Serranochromis_thumbergi:0.00000100000050002909,Serranochromis_angusticeps:0.00141691922228816638)24:0.00000100000050002909)25:0.00000100000050002909,Thoracochromis_buysi:0.00000100000050002909)23:0.00000100000050002909)70:0.00211010942408492060)55:0.00105639584873948441,(((((Cyclopharynx_fwae:0.00000100000050002909,(Cyclopharynx_schwetzi:0.00000100000050002909,Thoracochromis_brauschi:0.00000100000050002909)65:0.00000100000050002909)90:0.00000100000050002909,Thoracochromis_callichromus:0.00000100000050002909)63:0.00000100000050002909,Thoracochromis_stigmatogenys:0.00000100000050002909)72:0.00157880545979848484,(Ctenochromis_polli:0.00000100000050002909,Haplochromis_demeusii:0.00000100000050002909)90:0.00365691031855709539)62:0.00159472144836214072,(((((Haplochromis_sp_Chala:0.00105184323316583539,(((Haplochromis_sp_Cohoha_Red:0.00000100000050002909,Haplochromis_sp_Kyoga:0.00000100000050002909)72:0.00103272365424962099,Pyxichromis_orthostoma:0.00000100000050002909)54:0.00000100000050002909,Haplochromis_sp_CH44:0.00000100000050002909)33:0.00001051475705834993)44:0.00105146501831415219,Astatotilapia_stapersii:0.00000100000050002909)56:0.00000100000050002909,(Haplochromis_sp_Lake_Feeder:0.00000100000050002909,Haplochromis_sp_Predator:0.00000100000050002909)54:0.00000100000050002909)59:0.00105050234936182618,((Gnathochromis_pfefferi:0.00000100000050002909,(Petrochromis_macrognathus:0.00000100000050002909,((Pseudotropheus_acei:0.00000100000050002909,Labidochromis_caeruleus:0.00000100000050002909)59:0.00105992747122090778,(Simochromis_babaulti:0.00000100000050002909,Ctenochromis_horei:0.00000100000050002909)58:0.00000100000050002909)15:0.00000100000050002909)2:0.00000100000050002909)7:0.00000100000050002909,((Petrochromis_polyodon:0.00000100000050002909,(Rhamphochromis_sp_Chilingali:0.00000100000050002909,Petrochromis_famula:0.00104805214256723455)5:0.00000100000050002909)33:0.00000100000050002909,Tropheus_moorii:0.00000100000050002909)39:0.00000100000050002909)22:0.00000100000050002909)39:0.00105088085524307159,Lobochilotes_labiatus:0.00127416885942146845)31:0.00000100000050002909)8:0.00000100000050002909)31:0.00210947849319531155,(Limnochromis_auritus:0.00125097697273436679,(Xenotilapia_sima:0.00221275964385720834,Cyathopharynx_furcifer:0.00119221737707933604)96:0.00330427500346910930)74:0.00105275630492972119)43:0.00106089630695521513)16:0.00105529863209739339)12:0.00000100000050002909,(((Neolamprologus_brevis:0.00105299515297630993,Neolamprologus_sexfasciatus:0.00316741014845415203)67:0.00000100000050002909,((Altolamprologus_compressicepss:0.00000100000050002909,Lamprologus_lemairii:0.00315732423167665527)69:0.00105366086483411545,((Lamprologus_tigripictilis:0.00000100000050002909,((((Telmatochromis_vittatus:0.00000100000050002909,Telmatochromis_temporalis:0.00000100000050002909)89:0.00210114877991715533,Neolamprologus_pulcher:0.00104794698404710000)9:0.00000100000050002909,(((Lamprologus_markerti:0.00000100000050002909,((Neolamprologus_mondabu:0.00000100000050002909,Lamprologus_teugelsi:0.00000100000050002909)20:0.00000100000050002909,Lamprologus_lethops:0.00000100000050002909)14:0.00000100000050002909)64:0.00104775838615215949,((((Neolamprologus_mustax:0.00000100000050002909,Neolamprologus_furcifer:0.00000100000050002909)71:0.00104766845910236580,Julidochromis_ornatus:0.00000100000050002909)7:0.00000100000050002909,Julidochromis_marlieri:0.00000100000050002909)27:0.00000100000050002909,(Julidochromis_dickfeldi:0.00000100000050002909,Chalinochromis_brichardi:0.00000100000050002909)65:0.00000100000050002909)64:0.00104739703103577122)4:0.00000100000050002909,(Lamprologus_mocquardi:0.00000100000050002909,Lamprologus_tumbanus:0.00000100000050002909)19:0.00000100000050002909)0:0.00000100000050002909)1:0.00000100000050002909,(Telmatochromis_burgeoni:0.00108440421601075157,Variabilichromis_moorii:0.00320813996984261121)25:0.00000100000050002909)10:0.00094529418995321251)9:0.00000100000050002909,Lamprologus_congoensis:0.00000100000050002909)27:0.00009542722279307707)67:0.00210473265536985235)87:0.00316277359599069193,(Boulengerochromis_microlepis:0.00242140956033211558,(Eretmodus_cyanostictus:0.00480452224994050783,Cyphotilapia_frontosa:0.00132046614375489141)24:0.00000100000050002909)42:0.00000100000050002909)17:0.00000100000050002909)66:0.00210524582684565005)73:0.00211498161592719265)82:0.00211823863671525012,((((((Hemichromis_stellifer:0.00000100000050002909,Hemichromis_cerasogaster:0.00103427893777357388)98:0.00524127998408275772,(Hemichromis_letourneuxi:0.00000100000050002909,Hemichromis_bimaculatus:0.00000100000050002909)99:0.00422675782263031569)68:0.00327385534634737742,Hemichromis_fasciatus:0.00000100000050002909)55:0.00000100000050002909,(Anomalochromis_thomasi:0.01010968043575124521,Hemichromis_elongatus:0.00312399608511628639)55:0.00141628419853397558)100:0.01832169528532353805,(((Pelmatochromis_nigrofasciatus:0.01170424081336121636,(Pelmatochromis_buettikoferi:0.00664166697333235141,Pterochromis_congicus:0.00840390494988290347)95:0.00208140971333564337)100:0.01048710763981863109,(((Parananochromis_sp_Congo_Black_River:0.01055192807778598460,(Divandu_albimarginatus:0.01027761035867203084,((Chromidotilapia_melaniae:0.00222994384896372253,Chromidotilapia_kingsleyae:0.00184126349903716889)85:0.00162833714700657303,Chromidotilapia_mamonekenei:0.00731156153134016745)98:0.00546514842675954911)55:0.00303973940860695346)75:0.00523373011779975673,((Teleogramma_gracile:0.00000100000050002909,(Teleogramma_cf_brichardi:0.00000100000050002909,Teleogramma_monogramma:0.00230191014818464847)73:0.00116672393187129621)100:0.01679748488740188950,(Thysochromis_ansorgii:0.00344927384020737166,(Pelvicachromis_taeniatus:0.00889308471189598042,Pelvicachromis_subocellatus:0.01133445386791278285)76:0.00000100000050002909)73:0.00533152914249721086)97:0.00493516797760049433)54:0.00103138454532144121,(Wallaceochromis_signatus:0.01463664258075956376,(((Chromidotilapia_linkei:0.00226545197062509975,Chromidotilapia_guntheri:0.00313437371987954506)100:0.00860128991401154681,(Benitochromis_riomuniensis:0.00121338847255814315,Benitochromis_ufermanni:0.00209800548713741245)63:0.00000100000050002909)79:0.00209570320627146906,((Nanochromis_splendens:0.00107322119305675685,Nanochromis_parilus:0.00000100000050002909)100:0.00744246436297105705,Benitochromis_batesii:0.00000100000050002909)64:0.00104576073262098316)75:0.00109324226784759449)54:0.00104236342902552315)81:0.00432661412727463300)30:0.00096850101935269043,(((Tylochromis_trewavasae:0.00000100000050002909,Tylochromis_sudanensis:0.00000100000050002909)95:0.00365544897153819315,(Tylochromis_pulcher:0.00000100000050002909,Tylochromis_lateralis:0.00000100000050002909)72:0.00103795104679536582)88:0.00534373207008479421,(((((Etroplus_suratensis:0.00570181947594382201,Pseudetroplus_maculatus:0.02204282045289544106)100:0.03270021802088208390,(Paretroplus_damii:0.00385057271050482470,Paretroplus_polyactis:0.00241306267497223012)100:0.01201327363507189230)100:0.03532578995391149473,(((Mugil_incilis:0.00000100000050002909,Mugil_sp:0.02069997220320777057)100:0.07163565865723151016,Chromis_margaritifer:0.04859489142379504190)58:0.00687833405140568684,((Lubbockichthys_rabaulensis:0.05591008235571701818,Pholidichthys_sp:0.17070522048079850297)46:0.01055970231415529793,Polycentrus_schomburgkii:0.06990245631198366283)32:0.00420106693461700601)98:0.02958449379734300749)99:0.01481610376028038786,(Paratilapia_polleni:0.02042989236252720775,(((Cichla_temensis:0.01597286866359385119,Astronotus_sp:0.02117529375614074852)35:0.00000100000050002909,Retroclus_xinguensis:0.02426162932804514297)97:0.02056927179454259152,Heterochromis_multidens:0.01814781908326934187)44:0.00335720910042191676)24:0.00317134794532823120)20:0.00239225858954247861,(Ptychochromoides_itasy:0.00797141231260987786,(Ptychochromoides_betsileanus:0.00413983025674117058,(Ptychochromis_loisellei:0.00000100000050002909,Ptychochromis_oligacanthus:0.00000100000050002909)99:0.00493233936208245516)97:0.00633250297330531595)100:0.01743330049454479627)100:0.02696412573441404545)55:0.00396363368106875200)28:0.00000100000050002909)82:0.00308953398776676573,Etia_nguti:0.01279960793646974827)81:0.00129718815855771785)91:0.00322143319572549191)91:0.00427794418138478880,(Oreochromis_tanganicae:0.00354561916198051696,Iranocichla_hormuzensis:0.00213026706148278623)71:0.00000100000050002909)59:0.00000100000050002909,(Oreochromis_niloticus:0.00000100000050002909,((Alcolapia_grahami:0.00000100000050002909,Alcolapia_ndalalani:0.00000100000050002909)47:0.00000100000050002909,(Alcolapia_latilabris:0.00000100000050002909,Alcolapia_alcalica:0.00000100000050002909)42:0.00000100000050002909)87:0.00000100000050002909)87:0.00105183577870552182)69:0.00104949557773411587,Oreochromis_schwebischi:0.00105828771462261649);
(Pungu_maclareni:0.00000100000050002909,(((Etia_nguti:0.00999777153918564310,((((Pelmatochromis_buettikoferi:0.00471161786380110050,(Pelmatochromis_nigrofasciatus:0.00439435247489653076,Pterochromis_congicus:0.00803200157284593950)47:0.00000100000050002909)98:0.00466537766011696550,(Anomalochromis_thomasi:0.00756953862222174007,(Hemichromis_letourneuxi:0.00000100000050002909,(((Hemichromis_cerasogaster:0.00250461081992850139,Hemichromis_elongatus:0.00574538675773780382)19:0.00000100000050002909,Hemichromis_stellifer:0.00000100000050002909)32:0.00125183169848502775,Hemichromis_bimaculatus:0.00000100000050002909)18:0.00000100000050002909)59:0.00216752825620670532)100:0.01950795406333866513)85:0.00348514133427020242,((((Benitochromis_ufermanni:0.00820663731700960707,Benitochromis_riomuniensis:0.00396070877618193932)46:0.00000100000050002909,Benitochromis_batesii:0.00441691226355970384)50:0.00200747840201871350,(((Divandu_albimarginatus:0.00404803292212063161,(((Wallaceochromis_signatus:0.00652376451782928947,(Teleogramma_monogramma:0.00139707110517726116,(Teleogramma_cf_brichardi:0.00000100000050002909,Teleogramma_gracile:0.00000100000050002909)97:0.00000100000050002909)100:0.00967526976942370207)69:0.00232878725900394429,((Pelvicachromis_subocellatus:0.00728502543848485572,Pelvicachromis_taeniatus:0.01231836768207631751)87:0.00548326105707858721,Thysochromis_ansorgii:0.00852144279051693203)60:0.00155395786508920743)46:0.00089282642542870517,(Chromidotilapia_melaniae:0.00109251442917936712,(Chromidotilapia_kingsleyae:0.00000100000050002909,Chromidotilapia_mamonekenei:0.00251207524208574848)30:0.00000100000050002909)83:0.00194111189499608715)24:0.00087933044094177712)19:0.00000100000050002909,Parananochromis_sp_Congo_Black_River:0.00302316932021901800)21:0.00000100000050002909,(Chromidotilapia_guntheri:0.00107242449482951134,Chromidotilapia_linkei:0.00095080542500609194)100:0.00533270752095364124)16:0.00000100000050002909)14:0.00000100000050002909,(Nanochromis_splendens:0.00000100000050002909,Nanochromis_parilus:0.00000100000050002909)100:0.01806583657483601738)100:0.01628872705678362579)54:0.00000100000050002909,((Tylochromis_sudanensis:0.00000100000050002909,(Tylochromis_trewavasae:0.00000100000050002909,(Tylochromis_lateralis:0.00000100000050002909,Tylochromis_pulcher:0.00309933756601867135)45:0.00000100000050002909)24:0.00000100000050002909)99:0.01308443483515886116,(Heterochromis_multidens:0.02256287443406097132,(((Paratilapia_polleni:0.03505326882291422141,(Ptychochromoides_itasy:0.00865125752617603924,((Ptychochromis_oligacanthus:0.00000100000050002909,Ptychochromis_loisellei:0.00000100000050002909)73:0.00994659150046588517,(Katria_katria:0.00000100000050002909,Ptychochromoides_betsileanus:0.00000100000050002909)77:0.00952636418582284393)53:0.00725880147948371711)68:0.00649481200189981796)73:0.00291600009241947070,(Chromis_margaritifer:0.09772028389375796154,((Lubbockichthys_rabaulensis:0.06043755433249121956,(Mugil_sp:0.00000100000050002909,Mugil_incilis:0.01377936981590869095)100:0.09246727338434350407)53:0.01080191701259352807,Polycentrus_schomburgkii:0.14257455154534809383)44:0.01274442517039493794)100:0.06103459836357116169)93:0.01060498392782089488,(Retroclus_xinguensis:0.04308597231410964817,Cichla_temensis:0.01427002691642507114)96:0.00638750707576969928)46:0.00101673551989298603)100:0.03144653004910241689)69:0.00101966128571267145)62:0.00000100000050002909)100:0.01091974698785034247,(((((Steatocranus_tinanti:0.00286966700774938513,(Steatocranus_rouxi:0.00307129600540214168,Steatocranus_gibbiceps:0.00000100000050002909)65:0.00000100000050002909)95:0.00604702540840484047,(((Bathybates_cf_minor:0.00272892859500389667,((Congolapia_crassa:0.00000100000050002909,Congolapia_bilineata:0.00000100000050002909)100:0.00634709855993484742,Gobiocichla_ethelwynnae:0.00418194250726237806)51:0.00000100000050002909)31:0.00000100000050002909,(Chilochromis_duponti:0.00551683187212808398,Boulengerochromis_microlepis:0.00093459035440467608)34:0.00000100000050002909)44:0.00000100000050002909,(Paragobiocichla_irvinei:0.00267307993909472784,((((((Lamprologus_tumbanus:0.00000100000050002909,(Lamprologus_lethops:0.00088950930362099556,(Lamprologus_teugelsi:0.00091804109181875884,(Lamprologus_tigripictilis:0.00095520988138000787,(Lamprologus_werneri:0.00000100000050002909,Lamprologus_markerti:0.00183869743039438119)57:0.00000100000050002909)19:0.00000100000050002909)40:0.00000100000050002909)31:0.00088920376443008019)28:0.00000100000050002909,(((((Lamprologus_mocquardi:0.00000100000050002909,(Telmatochromis_vittatus:0.00000100000050002909,(Chalinochromis_brichardi:0.00000100000050002909,Variabilichromis_moorii:0.00104919603138502117)16:0.00000100000050002909)24:0.00000100000050002909)4:0.00000100000050002909,Neolamprologus_mondabu:0.00000100000050002909)12:0.00000100000050002909,Telmatochromis_temporalis:0.00000100000050002909)9:0.00000100000050002909,((Julidochromis_marlieri:0.00187039276886549516,Lamprologus_congoensis:0.00226750469287222188)81:0.00000988378547236035,Telmatochromis_burgeoni:0.00000100000050002909)37:0.00000100000050002909)5:0.00000100000050002909,(Julidochromis_dickfeldi:0.00092991550651130308,(Neolamprologus_furcifer:0.00000100000050002909,Neolamprologus_mustax:0.00000100000050002909)86:0.00180113065282923486)24:0.00000100000050002909)17:0.00000100000050002909)20:0.00000100000050002909,Julidochromis_ornatus:0.00088974244462281687)41:0.00000100000050002909,Neolamprologus_pulcher:0.00000100000050002909)98:0.00535171062651568566,(((Cyphotilapia_frontosa:0.00364574227144052326,(Neolamprologus_sexfasciatus:0.00654294311437288861,((Lamprologus_lemairii:0.00091186032296716854,Altolamprologus_compressicepss:0.00090238419051348324)100:0.00544243903765966562,Neolamprologus_brevis:0.00091106404525618482)64:0.00090741952872064389)82:0.00320524743180866786)18:0.00106373042588029125,Eretmodus_cyanostictus:0.00570398252037202305)8:0.00000100000050002909,Limnochromis_auritus:0.00098663256401707814)14:0.00000100000050002909)13:0.00000100000050002909,(((((((Thoracochromis_callichromus:0.00281667471719169180,((Ctenochromis_polli:0.00281365762394134326,Haplochromis_demeusii:0.00189858148730081763)62:0.00089782510745553307,Serranochromis_angusticeps:0.00188129461741384871)4:0.00000100000050002909)2:0.00000100000050002909,(Schwetzochromis_neodon:0.00183490860798501054,(Pharyngochromis_acuticeps:0.00181153714491568861,Serranochromis_thumbergi:0.00195982694118665987)31:0.00000100000050002909)5:0.00000100000050002909)15:0.00000100000050002909,(Thoracochromis_cf_buysi:0.00000100000050002909,(Thoracochromis_albolabris:0.00000100000050002909,Thoracochromis_buysi:0.00000100000050002909)62:0.00088938812956517322)55:0.00088937009974049787)62:0.00088878064275679357,(Thoracochromis_brauschi:0.00195389183451861884,(Cyclopharynx_schwetzi:0.00000100000050002909,Cyclopharynx_fwae:0.00000100000050002909)98:0.00367817955987830491)35:0.00000100000050002909)4:0.00000100000050002909,Thoracochromis_stigmatogenys:0.00311171335532441041)49:0.00089038370866189199,(Orthochromis_stormsi:0.00000100000050002909,(Pseudocrenilabrus_philander:0.00000100000050002909,Pseudocrenilabrus_sp_Chila:0.00000100000050002909)94:0.00274187907550971048)99:0.00365929565453538977)61:0.00089011314603067583,((((Petrochromis_macrognathus:0.00000100000050002909,(Petrochromis_polyodon:0.00000100000050002909,Petrochromis_famula:0.00000100000050002909)65:0.00000100000050002909)65:0.00088833638664804625,Ctenochromis_pectoralis:0.00633897332269691208)17:0.00000100000050002909,((Astatoreochromis_alluaudi:0.00000100000050002909,Astatoreochromis_straeleni:0.00000100000050002909)90:0.00178082143326241263,((Labidochromis_caeruleus:0.00000100000050002909,Pseudotropheus_acei:0.00000100000050002909)99:0.00270975172889447282,((Pyxichromis_orthostoma:0.00000100000050002909,((Haplochromis_sp_Kyoga:0.00000100000050002909,((((Haplochromis_sp_Cohoha_Red:0.00000100000050002909,Haplochromis_sp_Predator:0.00000100000050002909)76:0.00000100000050002909,Haplochromis_sp_Lake_Feeder:0.00000100000050002909)39:0.00000100000050002909,Haplochromis_sp_Chala:0.00088803952390665165)45:0.00088411149964445009,Haplochromis_sp_CH44:0.00000100000050002909)40:0.00000100000050002909)28:0.00000100000050002909,Astatotilapia_stapersii:0.00000100000050002909)18:0.00000100000050002909)63:0.00000100000050002909,Rhamphochromis_sp_Chilingali:0.00000100000050002909)28:0.00000100000050002909)70:0.00088699636495261178)69:0.00089100287093466467)3:0.00000100000050002909,((((Cyathopharynx_furcifer:0.00184147206581438262,(Simochromis_babaulti:0.00098894333218859818,Xenotilapia_sima:0.00000100000050002909)36:0.00000100000050002909)18:0.00000100000050002909,((Orthochromis_malagarasiensis:0.00188575241842442996,Orthochromis_uvinzae:0.00091511507126198902)77:0.00180488904445965780,Tropheus_moorii:0.00094402554025881308)7:0.00000100000050002909)1:0.00000100000050002909,(Lobochilotes_labiatus:0.00183810177607621368,(Perissodus_microlepis:0.00275684450157581609,(Gnathochromis_pfefferi:0.00458247067360211240,Cyprichromis_leptosoma:0.00478253384202587464)51:0.00089662334416796110)13:0.00000100000050002909)19:0.00000100000050002909)3:0.00000100000050002909,Ctenochromis_horei:0.00000100000050002909)11:0.00000100000050002909)6:0.00000100000050002909)36:0.00088925251226918767)82:0.00178152958930293025)63:0.00000100000050002909)57:0.00000100000050002909)64:0.00104287866262035172,Pelmatolapia_mariae:0.00553112720883145240)90:0.00212130493160835347,Heterotilapia_buttikoferi:0.00276042760158237482)97:0.00256928390786899602,(((Coptodon_gutturosa:0.00000100000050002909,(((Coptodon_guineensis:0.00000100000050002909,Coptodon_snyderae:0.00000100000050002909)12:0.00000100000050002909,((Coptodon_flavus:0.00000100000050002909,Coptodon_bythobates:0.00000100000050002909)46:0.00000100000050002909,Coptodon_bemini:0.00000100000050002909)12:0.00000100000050002909)63:0.00000100000050002909,Coptodon_bakossiorum:0.00000100000050002909)57:0.00000100000050002909)99:0.00377679083049976610,Coptodon_zillii:0.00000100000050002909)98:0.00000100000050002909,Coptodon_sp_Lake_Chala:0.00182433501335601709)100:0.00975455923455005071)50:0.00088634554408047845)100:0.00801064234042697144,((((Oreochromis_schwebischi:0.00177796433612591718,(Alcolapia_latilabris:0.00000100000050002909,((Alcolapia_alcalica:0.00000100000050002909,Alcolapia_grahami:0.00000100000050002909)91:0.00177833722881627718,Alcolapia_ndalalani:0.00000100000050002909)64:0.00000100000050002909)100:0.00447494090425485259)77:0.00088946903330141148,Oreochromis_tanganicae:0.00090542772676660208)66:0.00088962886830438862,(((Sarotherodon_lohbergeri:0.00000100000050002909,Myaka_myaka:0.00000100000050002909)17:0.00000100000050002909,(Stomatepia_mariae:0.00183897156103768095,Stomatepia_pindu:0.00000100000050002909)29:0.00000100000050002909)16:0.00000100000050002909,(((Sarotherodon_melanotheron_leonensis:0.00113866691267358383,((Sarotherodon_steinbachi:0.00109000698391464044,(Konia_eisentrauti:0.00000100000050002909,Konia_dikume:0.00000100000050002909)61:0.00088219907399671605)23:0.00000206391130387392,Sarotherodon_linnellii:0.00000100000050002909)6:0.00000100000050002909)4:0.00000100000050002909,Sarotherodon_caroli:0.00000100000050002909)9:0.00000100000050002909,Stomatepia_mongo:0.00000100000050002909)14:0.00000100000050002909)52:0.00088880057557214098)14:0.00000100000050002909,(Danakilia_dinicolai:0.00798721008358729487,(Oreochromis_niloticus:0.00334249308127946036,Sarotherodon_boulengeri:0.00000100000050002909)65:0.00110967567044075051)43:0.00000100000050002909)27:0.00000100000050002909)72:0.00000100000050002909,Iranocichla_hormuzensis:0.00266758526795065828);
(Iranocichla_hormuzensis:0.00375711327113455477,((Danakilia_dinicolai:0.00250630433586176635,((Etia_nguti:0.01033995744573879515,((Heterochromis_multidens:0.01753953097501761635,((Retroclus_xinguensis:0.02653978175254194383,(Cichla_temensis:0.01399156973690944029,Astronotus_sp:0.03207047655826533727)41:0.00172635423243587050)81:0.00930756736757504428,((((Ptychochromoides_betsileanus:0.00000100000050002909,Katria_katria:0.00712032349083329980)80:0.01426008603718554452,((Ptychochromis_loisellei:0.00479288784713927715,Ptychochromis_oligacanthus:0.00000100000050002909)86:0.01291450603801652663,Ptychochromoides_itasy:0.01364088837115235049)35:0.00255733843582314768)94:0.01173251788014120084,Paratilapia_polleni:0.01618544268689105919)71:0.00746210808137041850,((Hyporhamphus_roberti:0.17962722693607363622,(((Mugil_incilis:0.01451785020548156113,Mugil_sp:0.00867201415789639607)100:0.06742994547373325209,(Chromis_margaritifer:0.06527332889842980823,Polycentrus_schomburgkii:0.08963437562709569706)29:0.00528049223861713421)34:0.01220078676394941927,Ucla_xenogrammus:0.13727853120412569776)38:0.00306761420678701609)97:0.04493383037181535727,((Etroplus_suratensis:0.00632165760589266639,Pseudetroplus_maculatus:0.01907614243348973795)100:0.02366567974012579942,((Paretroplus_damii:0.00443143682141498244,Paretroplus_polyactis:0.00443015763506164964)50:0.00000100000050002909,Paretroplus_nourissati:0.00202397896561971749)99:0.01208689546535133587)99:0.02297860952317051786)58:0.00561471863765535852)38:0.00340254135163771225)86:0.00992968583771921057)100:0.03163870798804456486,((Tylochromis_sudanensis:0.00000100000050002909,(Tylochromis_pulcher:0.00000100000050002909,(Tylochromis_lateralis:0.00301724132595802223,Tylochromis_trewavasae:0.00000100000050002909)55:0.00000100000050002909)44:0.00000100000050002909)100:0.01648564043329762280,(((Pelmatochromis_nigrofasciatus:0.00519228177218243343,(Pterochromis_congicus:0.00379611998983802506,Pelmatochromis_buettikoferi:0.00767288747548793698)59:0.00000100000050002909)84:0.00487009836202105875,(((Chromidotilapia_melaniae:0.00000100000050002909,Chromidotilapia_kingsleyae:0.00256348229586121938)46:0.00000100000050002909,Chromidotilapia_mamonekenei:0.00000100000050002909)81:0.00255760877884280433,(((Divandu_albimarginatus:0.00698604021202297448,Parananochromis_sp_Congo_Black_River:0.00259012498459247533)60:0.00257692532713768878,Thysochromis_ansorgii:0.01029360911192072139)24:0.00116972287188440755,(((Teleogramma_cf_brichardi:0.00000100000050002909,Teleogramma_monogramma:0.00000100000050002909)74:0.00000100000050002909,Teleogramma_gracile:0.00000100000050002909)85:0.00273034954992608684,(((Chromidotilapia_linkei:0.00405931693653428533,Chromidotilapia_guntheri:0.00000100000050002909)96:0.00507190341274091523,((Nanochromis_parilus:0.00000100000050002909,Nanochromis_splendens:0.00393800236575939794)100:0.00910226546025442312,(Pelvicachromis_taeniatus:0.01154964766307977654,Pelvicachromis_subocellatus:0.00511066561018881736)71:0.00260720964945280066)45:0.00121781113817646123)35:0.00126102397095873009,(((Benitochromis_riomuniensis:0.00134749395306416444,Benitochromis_ufermanni:0.00609007691139690222)82:0.00147992249153981411,Benitochromis_batesii:0.00783396743310123440)52:0.00127894564582529697,Wallaceochromis_signatus:0.00378151960198257935)46:0.00125800106833530130)16:0.00000100000050002909)32:0.00125973161790321497)58:0.00155658484587221598)85:0.00494386177629915855)26:0.00000100000050002909,(Anomalochromis_thomasi:0.01181995139871856032,(Hemichromis_elongatus:0.00785626488842209973,(Hemichromis_letourneuxi:0.00000100000050002909,(Hemichromis_bimaculatus:0.00122820677347027256,(Hemichromis_cerasogaster:0.00138051294557282552,Hemichromis_stellifer:0.00000100000050002909)86:0.00277077624011795283)71:0.00229069874103924416)90:0.00223384313760386765)91:0.00605344312463420089)100:0.01772381922191079706)47:0.00126787805084186246)62:0.00122619511986199990)98:0.00522944718964717722)99:0.00650738941027854175,((Coptodon_zillii:0.00506366223478476370,(((Coptodon_flavus:0.00000100000050002909,Coptodon_guineensis:0.00000100000050002909)87:0.00000100000050002909,Coptodon_sp_Lake_Chala:0.00000100000050002909)52:0.00000100000050002909,(Coptodon_snyderae:0.00000100000050002909,(((Coptodon_bakossiorum:0.00000100000050002909,Coptodon_bythobates:0.00000100000050002909)5:0.00000100000050002909,Coptodon_gutturosa:0.00000100000050002909)6:0.00000100000050002909,Coptodon_bemini:0.00000100000050002909)11:0.00000100000050002909)50:0.00000100000050002909)82:0.00124761865441919400)63:0.00126744055793069307,((((((((Julidochromis_dickfeldi:0.00000100000050002909,(Lamprologus_teugelsi:0.00000100000050002909,Lamprologus_lethops:0.00000100000050002909)67:0.00124320875114917735)56:0.00000100000050002909,Julidochromis_marlieri:0.00000100000050002909)1:0.00000100000050002909,(Telmatochromis_vittatus:0.00000100000050002909,Telmatochromis_burgeoni:0.00000100000050002909)12:0.00000100000050002909)3:0.00000100000050002909,(((Neolamprologus_pulcher:0.00000100000050002909,((Chalinochromis_brichardi:0.00125179932520144222,Neolamprologus_brevis:0.00124314895863009709)4:0.00000100000050002909,(((Lamprologus_werneri:0.00000100000050002909,(Altolamprologus_compressicepss:0.00124347005165234450,Lamprologus_lemairii:0.00000100000050002909)65:0.00088522598027252180)3:0.00033937071124271048,(Neolamprologus_mustax:0.00000100000050002909,Neolamprologus_furcifer:0.00000100000050002909)68:0.00123955644699084641)21:0.00002432769518103287,(Neolamprologus_mondabu:0.00000100000050002909,(((Lamprologus_congoensis:0.00254189193536694157,Lamprologus_mocquardi:0.00000100000050002909)62:0.00124886820673088044,Lamprologus_tigripictilis:0.00125098643708468392)22:0.00000100000050002909,(Lamprologus_markerti:0.00000100000050002909,Lamprologus_tumbanus:0.00000100000050002909)52:0.00000100000050002909)34:0.00000100000050002909)59:0.00124268739251750279)3:0.00000100000050002909)0:0.00000100000050002909)0:0.00000100000050002909,Julidochromis_ornatus:0.00000100000050002909)0:0.00000100000050002909,Telmatochromis_temporalis:0.00000100000050002909)0:0.00000100000050002909)8:0.00000100000050002909,(Neolamprologus_sexfasciatus:0.00000100000050002909,Variabilichromis_moorii:0.00000100000050002909)66:0.00124362161708697688)41:0.00376263986880161563,((Limnochromis_auritus:0.00392592171653487719,(Xenotilapia_sima:0.00000100000050002909,Cyathopharynx_furcifer:0.00545900167707605299)86:0.00130768574836802494)96:0.00260883811747584723,(((((Pelmatolapia_mariae:0.00249834687658380709,Heterotilapia_buttikoferi:0.00502140422682765576)10:0.00000100000050002909,(Gobiocichla_ethelwynnae:0.00378597261944508927,Congolapia_crassa:0.00249709857427488253)8:0.00000100000050002909)3:0.00000100000050002909,Congolapia_bilineata:0.00000100000050002909)6:0.00000100000050002909,(Steatocranus_rouxi:0.00000100000050002909,(Steatocranus_gibbiceps:0.00000100000050002909,Steatocranus_tinanti:0.00000100000050002909)52:0.00000100000050002909)63:0.00124516359181071445)36:0.00124684064588121779,((Bathybates_cf_minor:0.00249911768372068979,Boulengerochromis_microlepis:0.00000100000050002909)97:0.00501370270835121198,((Schwetzochromis_neodon:0.00251824873246064406,(((Thoracochromis_buysi:0.00000100000050002909,(Thoracochromis_cf_buysi:0.00000100000050002909,((Thoracochromis_brauschi:0.00249382321675139422,Thoracochromis_stigmatogenys:0.00000100000050002909)96:0.00374997364865868165,Thoracochromis_callichromus:0.00250130739316580626)15:0.00000100000050002909)4:0.00000100000050002909)2:0.00000100000050002909,((Ctenochromis_polli:0.00125040074903352144,Haplochromis_demeusii:0.00000100000050002909)66:0.00125107117575774655,(Serranochromis_angusticeps:0.00000100000050002909,Serranochromis_thumbergi:0.00000100000050002909)32:0.00000100000050002909)13:0.00000100000050002909)1:0.00000100000050002909,(Thoracochromis_albolabris:0.00000100000050002909,(Pharyngochromis_acuticeps:0.00000100000050002909,(Cyclopharynx_fwae:0.00000100000050002909,Cyclopharynx_schwetzi:0.00000100000050002909)87:0.00249528784031408275)40:0.00000100000050002909)13:0.00000100000050002909)7:0.00000100000050002909)57:0.00124473066132473596,((Perissodus_microlepis:0.00629045585684541962,((((Eretmodus_cyanostictus:0.00000100000050002909,(((Pseudotropheus_acei:0.00000100000050002909,Labidochromis_caeruleus:0.00000100000050002909)65:0.00000100000050002909,Rhamphochromis_sp_Chilingali:0.00000100000050002909)73:0.00000100000050002909,((((Astatotilapia_stapersii:0.00000100000050002909,Pyxichromis_orthostoma:0.00000100000050002909)9:0.00000100000050002909,(Haplochromis_sp_Lake_Feeder:0.00000100000050002909,Haplochromis_sp_Predator:0.00000100000050002909)25:0.00000100000050002909)51:0.00000100000050002909,(Haplochromis_sp_Kyoga:0.00000100000050002909,(Haplochromis_sp_Cohoha_Red:0.00000100000050002909,Haplochromis_sp_CH44:0.00000100000050002909)12:0.00000100000050002909)34:0.00000100000050002909)39:0.00000100000050002909,Haplochromis_sp_Chala:0.00125093131051306713)80:0.00250668821361692230)28:0.00124291107207761056)10:0.00124339065042206173,Cyprichromis_leptosoma:0.00249958536419794212)2:0.00000100000050002909,(Orthochromis_uvinzae:0.00124519873580426245,Cyphotilapia_frontosa:0.00000100000050002909)10:0.00000100000050002909)4:0.00000100000050002909,Orthochromis_malagarasiensis:0.00250983798476631667)27:0.00124419409007497234)5:0.00000100000050002909,((Astatoreochromis_alluaudi:0.00125040467672507972,Astatoreochromis_straeleni:0.00000100000050002909)77:0.00249400367636090159,(Lobochilotes_labiatus:0.00000100000050002909,(((Petrochromis_macrognathus:0.00000100000050002909,((Pseudocrenilabrus_sp_Chila:0.00000100000050002909,(Tropheus_moorii:0.00260239746430276355,Pseudocrenilabrus_philander:0.00000100000050002909)41:0.00000100000050002909)28:0.00000100000050002909,((Ctenochromis_pectoralis:0.00501057698266396852,Ctenochromis_horei:0.00378175654220070474)13:0.00000100000050002909,((Petrochromis_polyodon:0.00000100000050002909,Petrochromis_famula:0.00249656147607924071)60:0.00000100000050002909,Orthochromis_stormsi:0.00249903210523605424)17:0.00000100000050002909)1:0.00000100000050002909)10:0.00000100000050002909)4:0.00000100000050002909,Simochromis_babaulti:0.00124832123022726232)8:0.00000100000050002909,Gnathochromis_pfefferi:0.00124756214884109485)59:0.00124393576373715755)27:0.00000100000050002909)1:0.00000100000050002909)1:0.00000100000050002909)27:0.00249939085121723796)13:0.00000100000050002909)3:0.00000100000050002909)13:0.00000100000050002909)34:0.00124213177612583249,Paragobiocichla_irvinei:0.00376884022301293654)75:0.00166707731776771610,Chilochromis_duponti:0.00632371268780165287)31:0.00000100000050002909)94:0.00339482012234356345)63:0.00120853076545840757)11:0.00000100000050002909,(((Sarotherodon_linnellii:0.00000100000050002909,((((Sarotherodon_boulengeri:0.00125117421883557517,Stomatepia_mariae:0.00000100000050002909)46:0.00000100000050002909,Stomatepia_mongo:0.00124950330538319931)22:0.00000100000050002909,(((Sarotherodon_caroli:0.00000100000050002909,((Pungu_maclareni:0.00133308157038130692,Stomatepia_pindu:0.00000100000050002909)72:0.00000100000050002909,Konia_dikume:0.00000100000050002909)72:0.00000100000050002909)37:0.00000100000050002909,Sarotherodon_steinbachi:0.00000100000050002909)4:0.00000100000050002909,Myaka_myaka:0.00000100000050002909)14:0.00000100000050002909)17:0.00000100000050002909,Konia_eisentrauti:0.00000100000050002909)39:0.00000100000050002909)64:0.00000100000050002909,Sarotherodon_lohbergeri:0.00150010901760651641)82:0.00250188969092754194,(Oreochromis_niloticus:0.00125005381963210664,(Oreochromis_schwebischi:0.00000100000050002909,(((Alcolapia_latilabris:0.00000100000050002909,(Alcolapia_alcalica:0.00000100000050002909,Alcolapia_grahami:0.00000100000050002909)52:0.00000100000050002909)25:0.00000100000050002909,Alcolapia_ndalalani:0.00000100000050002909)68:0.00249582150617651786,Oreochromis_tanganicae:0.00387514205567864858)67:0.00000100000050002909)71:0.00124985413883368706)64:0.00124883542094080631)9:0.00000100000050002909)13:0.00000100000050002909,Sarotherodon_melanotheron_leonensis:0.00124778674909998806);
(Sarotherodon_melanotheron_leonensis:0.00000100000050002909,((((Alcolapia_ndalalani:0.00118043235043023098,(Alcolapia_alcalica:0.00000100000050002909,(Alcolapia_latilabris:0.00000100000050002909,Alcolapia_grahami:0.00000100000050002909)41:0.00000100000050002909)44:0.00000100000050002909)71:0.00118043722239597111,(Oreochromis_tanganicae:0.00000100000050002909,Oreochromis_schwebischi:0.00121768798898890841)33:0.00000100000050002909)88:0.00236687626286892451,(((Heterotilapia_buttikoferi:0.00984343735444573147,(Pelmatolapia_mariae:0.00506561121736401679,(((Congolapia_bilineata:0.00252778701684663442,Congolapia_crassa:0.00000100000050002909)88:0.00000100000050002909,(((((Bathybates_cf_minor:0.01224373870257964604,(Steatocranus_tinanti:0.00000100000050002909,Steatocranus_gibbiceps:0.00239295695648336984)100:0.01213187008306816465)28:0.00229306586308283605,Orthochromis_stormsi:0.00238565419640297382)4:0.00117297339422490089,((Lobochilotes_labiatus:0.00000100000050002909,(Petrochromis_polyodon:0.00000100000050002909,((Ctenochromis_horei:0.00154232974715588778,(Petrochromis_macrognathus:0.00000100000050002909,(Simochromis_babaulti:0.00355626433474746755,Tropheus_moorii:0.00521522040825441943)67:0.00119030218080282894)72:0.00231499940043460679)7:0.00005418155907571535,(Petrochromis_famula:0.00000100000050002909,(Gnathochromis_pfefferi:0.00236591997875681146,(Astatoreochromis_straeleni:0.00000100000050002909,Astatoreochromis_alluaudi:0.00000100000050002909)99:0.00596584659428485084)21:0.00000100000050002909)21:0.00000100000050002909)5:0.00118167686588605166)2:0.00000100000050002909)1:0.00000100000050002909,(((((Pyxichromis_orthostoma:0.00000100000050002909,Haplochromis_sp_Predator:0.00000100000050002909)18:0.00000100000050002909,Astatotilapia_stapersii:0.00000100000050002909)8:0.00000100000050002909,Haplochromis_sp_Cohoha_Red:0.00000100000050002909)28:0.00000100000050002909,(Haplochromis_sp_CH44:0.00000100000050002909,(Haplochromis_sp_Lake_Feeder:0.00000100000050002909,Haplochromis_sp_Kyoga:0.00000100000050002909)32:0.00000100000050002909)47:0.00000100000050002909)35:0.00000100000050002909,(((((Orthochromis_uvinzae:0.00118224224395010774,(Pseudocrenilabrus_sp_Chila:0.00000100000050002909,Pseudocrenilabrus_philander:0.00238679255516755211)65:0.00239500545145019056)4:0.00000100000050002909,Orthochromis_malagarasiensis:0.00118134636678963599)17:0.00000100000050002909,(Rhamphochromis_sp_Chilingali:0.00130116623536939290,(Pseudotropheus_acei:0.00000100000050002909,Labidochromis_caeruleus:0.00000100000050002909)70:0.00117784274264035038)65:0.00237563131497971420)19:0.00118235633973420027,((((Xenotilapia_sima:0.00237613008536414604,Cyathopharynx_furcifer:0.00600128491918709445)68:0.00235701896255818052,(Perissodus_microlepis:0.00608994798125493415,Eretmodus_cyanostictus:0.00132472475138558201)7:0.00000100000050002909)12:0.00118408632644783924,((Altolamprologus_compressicepss:0.00477160337883868538,Neolamprologus_brevis:0.00119013673956356778)26:0.00117838842956089255,Lamprologus_lemairii:0.00236227101307922172)33:0.00120064471727373396)17:0.00118785945839194537,((Thoracochromis_stigmatogenys:0.00143970859592555851,(((Serranochromis_thumbergi:0.00000100000050002909,((Haplochromis_demeusii:0.00000100000050002909,Ctenochromis_polli:0.00000100000050002909)60:0.00118863366776972941,(((Serranochromis_angusticeps:0.00000100000050002909,(((Schwetzochromis_neodon:0.00000100000050002909,(Cyclopharynx_fwae:0.00000100000050002909,Cyclopharynx_schwetzi:0.00000100000050002909)99:0.00236136105933513595)66:0.00237225761348689237,((Thoracochromis_callichromus:0.00118058824934904921,Thoracochromis_brauschi:0.00000100000050002909)90:0.00236414725347048032,Cyphotilapia_frontosa:0.00355158567453860543)13:0.00000100000050002909)23:0.00117692177807517660,Limnochromis_auritus:0.00000100000050002909)2:0.00000100000050002909)1:0.00000100000050002909,Pharyngochromis_acuticeps:0.00000100000050002909)1:0.00000100000050002909,Ctenochromis_pectoralis:0.00835291451461218915)0:0.00000100000050002909)0:0.00000100000050002909)0:0.00000100000050002909,(Thoracochromis_buysi:0.00000100000050002909,(Thoracochromis_cf_buysi:0.00000100000050002909,Thoracochromis_albolabris:0.00000100000050002909)63:0.00000100000050002909)63:0.00118002580825941590)1:0.00115915436681979776,Cyprichromis_leptosoma:0.00140574313764222150)1:0.00002019961077111015)1:0.00000100000050002909,((Telmatochromis_vittatus:0.00000100000050002909,(Telmatochromis_temporalis:0.00000100000050002909,(Chalinochromis_brichardi:0.00118048914762819250,(Neolamprologus_pulcher:0.00118869072954569345,((Telmatochromis_burgeoni:0.00000100000050002909,(Neolamprologus_furcifer:0.00118504207080295495,(Neolamprologus_mustax:0.00000100000050002909,(Julidochromis_dickfeldi:0.00000100000050002909,(Julidochromis_marlieri:0.00000100000050002909,Julidochromis_ornatus:0.00355219012098519213)41:0.00117901823766972309)18:0.00000100000050002909)3:0.00000100000050002909)26:0.00118007378676414647)7:0.00118046775081054713,(((Lamprologus_werneri:0.00266967064367931326,Lamprologus_congoensis:0.00207617810797801599)47:0.00177886868659533079,Lamprologus_mocquardi:0.00159459451538128730)41:0.00319926451062061464,(Variabilichromis_moorii:0.00238049898407572281,Neolamprologus_sexfasciatus:0.00238153861693057205)92:0.00239191407942065384)12:0.00116846707489877757)1:0.00000100000050002909)0:0.00000100000050002909)13:0.00118046154968697004)19:0.00118134521726855871)20:0.00238476176968211839,(((Neolamprologus_mondabu:0.00356230481710356327,Lamprologus_markerti:0.00000100000050002909)47:0.00118395859025084119,((Lamprologus_tigripictilis:0.00000100000050002909,Lamprologus_tumbanus:0.00447459594650705551)40:0.00147685435911805007,Lamprologus_lethops:0.00000100000050002909)13:0.00000100000050002909)19:0.00000100000050002909,Lamprologus_teugelsi:0.00476485262783900299)61:0.00357742574803122677)8:0.00117348431827196740)0:0.00000100000050002909)1:0.00118162199657079062)0:0.00237595458919839797,Haplochromis_sp_Chala:0.00000100000050002909)0:0.00118322487045170754)0:0.00118359741003418151)6:0.00000100000050002909)10:0.00238087881411636233,Boulengerochromis_microlepis:0.00477828970524991556)20:0.00119529280657000732,Chilochromis_duponti:0.00969528384475943847)16:0.00000100000050002909)20:0.00185536110211222864,Gobiocichla_ethelwynnae:0.01563964425774447622)21:0.00195805548591414073)26:0.00194685166266557615)96:0.00674137109413682368,((((Pelmatochromis_nigrofasciatus:0.01395257556508468395,(Pelmatochromis_buettikoferi:0.01146157222889660106,Pterochromis_congicus:0.01897268512937431983)91:0.00350373878341508991)90:0.00792693017662184085,(((Heterochromis_multidens:0.03053245193789877465,((Astronotus_sp:0.05564938587065627190,Cichla_temensis:0.03030945168251981611)80:0.01341726766131725972,(Etroplus_suratensis:0.06593837732792072470,Paratilapia_polleni:0.04179911457679046094)98:0.01406774430497796831)74:0.00740901572511961076)100:0.11743976205269904267,((Tylochromis_trewavasae:0.00000100000050002909,Tylochromis_sudanensis:0.00000100000050002909)97:0.00580325210033296335,(Tylochromis_lateralis:0.00000100000050002909,Tylochromis_pulcher:0.00171400795833187482)58:0.00000100000050002909)100:0.01959424392576436871)48:0.01547413130282721504,((Wallaceochromis_signatus:0.02447539638020179709,((Thysochromis_ansorgii:0.01330069154086866920,Pelvicachromis_subocellatus:0.01678259645655059973)65:0.00150785929622030725,(((Nanochromis_parilus:0.00000100000050002909,Nanochromis_splendens:0.00000100000050002909)97:0.01192382838062178325,(((Benitochromis_batesii:0.00731061983355524563,Benitochromis_ufermanni:0.00628629882527022375)77:0.00345269642964617313,Benitochromis_riomuniensis:0.00232473769102347879)74:0.00259119898883600425,(Parananochromis_sp_Congo_Black_River:0.01135421303255280435,((Chromidotilapia_kingsleyae:0.00171267329013545500,Chromidotilapia_mamonekenei:0.00476001059494682559)80:0.00152334290981660098,Chromidotilapia_melaniae:0.00304534568277148527)96:0.00605888280195931560)86:0.00301118144186325685)19:0.00000100000050002909)16:0.00000100000050002909,(Chromidotilapia_guntheri:0.00175139264348906807,Chromidotilapia_linkei:0.00950442831382814282)93:0.00528801163207851671)80:0.00289431806751626634)39:0.00000100000050002909)99:0.01916573438160819667,((Hemichromis_fasciatus:0.00000100000050002909,((Hemichromis_cerasogaster:0.00000100000050002909,Hemichromis_stellifer:0.00000100000050002909)99:0.00511704135176215338,(Hemichromis_bimaculatus:0.00532343420205994011,Hemichromis_letourneuxi:0.00150242468870765019)62:0.00270997111948304654)87:0.00449190504079283962)84:0.00115643442945217285,Anomalochromis_thomasi:0.01268444879184330368)98:0.02432742711782511988)28:0.00143201161944069792)47:0.00137513107789739310)90:0.00291027277640188483,Etia_nguti:0.01809158624598028800)100:0.01042186976042615461,((Coptodon_guineensis:0.00464692157009566169,(Coptodon_sp_Lake_Chala:0.00000100000050002909,Coptodon_zillii:0.00000100000050002909)92:0.00130196181620851692)100:0.00986637081526536841,(((((Coptodon_gutturosa:0.00000100000050002909,Coptodon_snyderae:0.00000100000050002909)6:0.00000100000050002909,Coptodon_bythobates:0.00000100000050002909)4:0.00000100000050002909,Coptodon_bemini:0.00000100000050002909)4:0.00000100000050002909,Coptodon_flavus:0.00000100000050002909)35:0.00000100000050002909,Coptodon_bakossiorum:0.00000100000050002909)99:0.00371135795978944560)93:0.00500595897803460428)58:0.00240670335378072222)98:0.00429337349951732731,Iranocichla_hormuzensis:0.00486925414041571025)66:0.00115846352152266705)18:0.00000100000050002909,(Oreochromis_niloticus:0.00356244473110586867,(Sarotherodon_boulengeri:0.00119152408448783059,(((Konia_dikume:0.00000100000050002909,(Stomatepia_mongo:0.00000100000050002909,Myaka_myaka:0.00000100000050002909)10:0.00000100000050002909)30:0.00000100000050002909,(Sarotherodon_linnellii:0.00000100000050002909,(Sarotherodon_caroli:0.00000100000050002909,(Stomatepia_pindu:0.00000100000050002909,Stomatepia_mariae:0.00000100000050002909)49:0.00000100000050002909)61:0.00000100000050002909)61:0.00000100000050002909)41:0.00000100000050002909,((Sarotherodon_lohbergeri:0.00000100000050002909,Sarotherodon_steinbachi:0.00000100000050002909)64:0.00000100000050002909,(Pungu_maclareni:0.00000100000050002909,Konia_eisentrauti:0.00000100000050002909)65:0.00000100000050002909)65:0.00117939877013853618)70:0.00118183000688262211)64:0.00118311531190943772)20:0.00000100000050002909)36:0.00000100000050002909,Danakilia_dinicolai:0.01077574168942286095);
(Paratilapia_polleni:0.00000100000050002909,((Ptychochromoides_itasy:0.01276606430288903908,((Ptychochromis_oligacanthus:0.00000100000050002909,Ptychochromis_loisellei:0.00000100000050002909)94:0.05867644120838403504,Ptychochromoides_betsileanus:0.01357221833033765354)35:0.00000100000050002909)45:0.02226326831268825648,((((((((Parananochromis_sp_Congo_Black_River:0.01535994309996310120,((Chromidotilapia_melaniae:0.00308314589843631951,(Chromidotilapia_kingsleyae:0.00000100000050002909,Chromidotilapia_mamonekenei:0.00150914242109047845)87:0.00182357072888880006)82:0.00270201148422923509,Divandu_albimarginatus:0.00763568178678463490)61:0.00270784943199936642)43:0.00000100000050002909,(Teleogramma_monogramma:0.00000100000050002909,(Teleogramma_cf_brichardi:0.00000100000050002909,Teleogramma_gracile:0.00000100000050002909)83:0.00210372530440235779)100:0.01675197039935283003)18:0.00000100000050002909,(((Thysochromis_ansorgii:0.00981989124167265831,(Pelvicachromis_subocellatus:0.01004225308700815861,Pelvicachromis_taeniatus:0.01008918645467065528)88:0.00410053035181518182)49:0.00159788883137652491,((Benitochromis_batesii:0.00493443197548222145,(Benitochromis_ufermanni:0.00137131796368668009,Benitochromis_riomuniensis:0.00292248810814244248)80:0.00275018909301126937)67:0.00268349301964512961,((Chromidotilapia_linkei:0.00744477700789072418,Chromidotilapia_guntheri:0.00480284417040546547)87:0.00314123270623294613,(Nanochromis_splendens:0.00000100000050002909,Nanochromis_parilus:0.00000100000050002909)94:0.01472763906528453889)17:0.00000100000050002909)78:0.00283559738219826352)13:0.00000100000050002909,Wallaceochromis_signatus:0.01235440869701510264)38:0.00135322196382112051)100:0.01396815515251267729,(((((Sarotherodon_boulengeri:0.00000100000050002909,((Myaka_myaka:0.00000100000050002909,((Konia_dikume:0.00000100000050002909,(Konia_eisentrauti:0.00000100000050002909,((Pungu_maclareni:0.00000100000050002909,Stomatepia_mongo:0.00133357285371211109)38:0.00000100000050002909,Stomatepia_pindu:0.00000100000050002909)54:0.00000100000050002909)64:0.00000100000050002909)65:0.00127838842513106521,Sarotherodon_caroli:0.00000100000050002909)57:0.00000100000050002909)62:0.00000100000050002909,((Sarotherodon_linnellii:0.00000100000050002909,Stomatepia_mariae:0.00000100000050002909)87:0.00000100000050002909,(Sarotherodon_lohbergeri:0.00133193592849564953,Sarotherodon_steinbachi:0.00000100000050002909)57:0.00000100000050002909)56:0.00000100000050002909)62:0.00127831140058742181)64:0.00127809892798661168,(Danakilia_dinicolai:0.00909492887602400026,(Oreochromis_niloticus:0.00127928606090669129,((Iranocichla_hormuzensis:0.00944155833646318984,Oreochromis_tanganicae:0.00000100000050002909)26:0.00000100000050002909,(Alcolapia_ndalalani:0.00000100000050002909,((Oreochromis_schwebischi:0.00256971181856315619,(Alcolapia_alcalica:0.00000100000050002909,Alcolapia_grahami:0.00000100000050002909)6:0.00000100000050002909)41:0.00000100000050002909,Alcolapia_latilabris:0.00000100000050002909)21:0.00000100000050002909)64:0.00127845901599495798)19:0.00000100000050002909)57:0.00127811841975418818)27:0.00000100000050002909)59:0.00128501197878590819,Sarotherodon_melanotheron_leonensis:0.00542100016898464879)88:0.00256736166487161240,(((Pelmatolapia_mariae:0.00000100000050002909,((((((Orthochromis_malagarasiensis:0.00000100000050002909,((Eretmodus_cyanostictus:0.00686391349586118645,Cyphotilapia_frontosa:0.00000100000050002909)62:0.00127751594594663754,(((Limnochromis_auritus:0.00000100000050002909,((Altolamprologus_compressicepss:0.00265981916617574277,(Julidochromis_marlieri:0.00000100000050002909,(((((Neolamprologus_furcifer:0.00000100000050002909,Neolamprologus_mustax:0.00000100000050002909)55:0.00127693649413974561,Julidochromis_dickfeldi:0.00256345331305503268)7:0.00000100000050002909,((Julidochromis_ornatus:0.00000100000050002909,Chalinochromis_brichardi:0.00000100000050002909)62:0.00127688292800840755,((Neolamprologus_brevis:0.00128968941871833204,(Neolamprologus_sexfasciatus:0.00132803643677527144,Telmatochromis_vittatus:0.00000100000050002909)14:0.00000100000050002909)10:0.00127638409530629235,Variabilichromis_moorii:0.00142204434178539460)4:0.00000227675714214396)0:0.00000100000050002909)0:0.00000100000050002909,((Lamprologus_werneri:0.00150144115844951529,Lamprologus_lethops:0.00255491757693863649)33:0.00000100000050002909,(Lamprologus_teugelsi:0.00384920602417809917,(Lamprologus_tigripictilis:0.00000100000050002909,Lamprologus_markerti:0.00000100000050002909)70:0.00129698574553573781)20:0.00000100000050002909)50:0.00127588875541786518)0:0.00125135267735024388,Telmatochromis_burgeoni:0.00000100000050002909)2:0.00000100000050002909)1:0.00000100000050002909)7:0.00001591876198487209,(Neolamprologus_pulcher:0.00000100000050002909,(Telmatochromis_temporalis:0.00133766600038617975,(Lamprologus_tumbanus:0.00128657101832578146,(Lamprologus_mocquardi:0.00000100000050002909,Lamprologus_congoensis:0.00286114533566048969)77:0.00000100000050002909)83:0.00256976631629196811)15:0.00000100000050002909)33:0.00127908568252846637)28:0.00128260592909149236)2:0.00000100000050002909,(((((Orthochromis_stormsi:0.00256812749878423865,(Pseudocrenilabrus_philander:0.00000100000050002909,Pseudocrenilabrus_sp_Chila:0.00143345843680279584)92:0.00274148322873682578)63:0.00256488508416048526,(Simochromis_babaulti:0.00279201388844430107,Ctenochromis_pectoralis:0.00533005325447165335)11:0.00000100000050002909)3:0.00127802914392069760,Astatoreochromis_straeleni:0.00000100000050002909)2:0.00000100000050002909,Astatoreochromis_alluaudi:0.00000100000050002909)2:0.00000100000050002909,(((Pseudotropheus_acei:0.00128457864602543582,(Rhamphochromis_sp_Chilingali:0.00000100000050002909,Labidochromis_caeruleus:0.00123313830765188308)90:0.00009146503414352349)89:0.00514431182250839943,(Haplochromis_sp_Chala:0.00000100000050002909,(Astatotilapia_stapersii:0.00000100000050002909,(Haplochromis_sp_CH44:0.00000100000050002909,Pyxichromis_orthostoma:0.00192678982904824860)60:0.00192609066635395561)27:0.00000100000050002909)6:0.00000100000050002909)2:0.00000100000050002909,(((Gnathochromis_pfefferi:0.00132602261902698749,((Petrochromis_polyodon:0.00134116683134732017,Lobochilotes_labiatus:0.00000100000050002909)14:0.00000100000050002909,Petrochromis_macrognathus:0.00000100000050002909)27:0.00132499836487163700)3:0.00000100000050002909,(Tropheus_moorii:0.00298158388437999317,Ctenochromis_horei:0.00000100000050002909)19:0.00000100000050002909)1:0.00000100000050002909,(Petrochromis_famula:0.00132301630192980472,(Haplochromis_sp_Kyoga:0.00132279239601071873,(Haplochromis_sp_Predator:0.00000100000050002909,(Haplochromis_sp_Cohoha_Red:0.00000100000050002909,Haplochromis_sp_Lake_Feeder:0.00000100000050002909)46:0.00000100000050002909)47:0.00000100000050002909)56:0.00132393884310834592)9:0.00000100000050002909)5:0.00000100000050002909)3:0.00127667648536258045)17:0.00127787140405009295)0:0.00000100000050002909,(Neolamprologus_mondabu:0.00256078405426347086,((Lamprologus_lemairii:0.00000100000050002909,(Thoracochromis_brauschi:0.00000100000050002909,(Thoracochromis_stigmatogenys:0.00265211737544243523,((Thoracochromis_buysi:0.00000100000050002909,Thoracochromis_albolabris:0.00137067203629498663)45:0.00000100000050002909,((Serranochromis_angusticeps:0.00000100000050002909,Serranochromis_thumbergi:0.00137214893427034718)9:0.00000100000050002909,(Thoracochromis_cf_buysi:0.00000100000050002909,Pharyngochromis_acuticeps:0.00000100000050002909)61:0.00000100000050002909)8:0.00000100000050002909)18:0.00132362050265944029)6:0.00000100000050002909)5:0.00000100000050002909)3:0.00127195502060723506,Haplochromis_demeusii:0.00421450640418439063)1:0.00000661425334320744)0:0.00000100000050002909)0:0.00000100000050002909)0:0.00127691347913355940)0:0.00000100000050002909,(((Orthochromis_uvinzae:0.00000100000050002909,(Xenotilapia_sima:0.00413193422436237186,Cyathopharynx_furcifer:0.00283812449043055817)41:0.00133229243982058545)2:0.00000100000050002909,((Perissodus_microlepis:0.00197450416619381541,Cyprichromis_leptosoma:0.00265983213202197841)40:0.00191288323699394702,(Bathybates_cf_minor:0.00000100000050002909,Boulengerochromis_microlepis:0.00000100000050002909)27:0.00265989627814094878)6:0.00000100000050002909)0:0.00000100000050002909,((Cyclopharynx_fwae:0.00000100000050002909,(Cyclopharynx_schwetzi:0.00000100000050002909,Thoracochromis_callichromus:0.00000100000050002909)83:0.00000100000050002909)82:0.00256387472160513009,(Ctenochromis_polli:0.00240632597280781690,Schwetzochromis_neodon:0.00244624133730720218)22:0.00073177814599284497)2:0.00127737455523342235)0:0.00000100000050002909)85:0.00386549674092014593,(Steatocranus_rouxi:0.00561406597045535638,(Steatocranus_gibbiceps:0.00000100000050002909,Steatocranus_tinanti:0.00000100000050002909)97:0.00274407900564099892)92:0.00267648074619100326)47:0.00126505504992029702,(Congolapia_bilineata:0.00000100000050002909,Congolapia_crassa:0.00136779011774391295)100:0.01109353593030913861)54:0.00130092509381180823,Heterotilapia_buttikoferi:0.00424548443697469503)49:0.00131803270245021693,(Chilochromis_duponti:0.00269873707517214552,Gobiocichla_ethelwynnae:0.00445332518657154310)43:0.00128807580906015163)18:0.00000100000050002909)62:0.00132082543379783714,Paragobiocichla_irvinei:0.00647761213024166272)57:0.00127981278284572289,((Coptodon_guineensis:0.00000100000050002909,(Coptodon_snyderae:0.00000100000050002909,(Coptodon_flavus:0.00000100000050002909,(Coptodon_bemini:0.00000100000050002909,((Coptodon_gutturosa:0.00000100000050002909,Coptodon_bythobates:0.00000100000050002909)47:0.00000100000050002909,Coptodon_bakossiorum:0.00000100000050002909)64:0.00000100000050002909)42:0.00000100000050002909)61:0.00000100000050002909)63:0.00131861927364521027)85:0.00263438994380832750,(Coptodon_sp_Lake_Chala:0.00443852694072025423,Coptodon_zillii:0.00000100000050002909)89:0.00296238458805052514)67:0.00148415333839178399)77:0.00137328925451611801)99:0.00735496213885853799,Etia_nguti:0.00932712072480308685)95:0.00434518518690897929)54:0.00157483125931162193,((Tylochromis_lateralis:0.00000100000050002909,(Tylochromis_sudanensis:0.00000100000050002909,(Tylochromis_trewavasae:0.00196014768325409715,Tylochromis_pulcher:0.00000100000050002909)74:0.00000100000050002909)77:0.00000100000050002909)100:0.02040458547813887857,((Pelmatochromis_buettikoferi:0.00659668380734667551,(Pelmatochromis_nigrofasciatus:0.01095442477562323311,Pterochromis_congicus:0.00778858673741686467)37:0.00000100000050002909)69:0.00203278041128701625,(Anomalochromis_thomasi:0.01460213531615377897,(((Hemichromis_bimaculatus:0.00424878203423702770,Hemichromis_letourneuxi:0.00175346714087533341)82:0.00145163361013804851,(Hemichromis_cerasogaster:0.00000100000050002909,Hemichromis_stellifer:0.00289995240943272895)91:0.00208504582183347952)98:0.00659931649756822017,(Hemichromis_elongatus:0.00000100000050002909,Hemichromis_fasciatus:0.00000100000050002909)100:0.01491300534680145909)93:0.00506237212224486515)98:0.01189061760030036760)78:0.00411883627634076523)55:0.00195422368297043644)99:0.03020813064761392747,Heterochromis_multidens:0.02604102236019825017)55:0.00262613562125923019,(Cichla_temensis:0.01212111506480090597,(Astronotus_sp:0.02790171775333101858,Retroclus_xinguensis:0.03085181379442968053)48:0.00000100000050002909)97:0.02963951718067823690)86:0.01038961379855224409,((Potamorrhaphis_guianensis:0.02780931150769115276,Hyporhamphus_roberti:0.15367752288960140339)83:0.11481148404443834721,(Etroplus_suratensis:0.05247613631521737959,(Paretroplus_damii:0.00118292552210372379,Paretroplus_polyactis:0.01505950279552924036)100:0.06212424825342588441)86:0.01889149372297041843)37:0.01077307065509056777)40:0.00985704604641371093)96:0.03241877578691356593,Paratilapia_typus:0.00000100000050002909);
((((((Etia_nguti:0.00805443526747613020,((Anomalochromis_thomasi:0.01193313040379467144,(((Hemichromis_bimaculatus:0.00000100000050002909,Hemichromis_letourneuxi:0.00000100000050002909)100:0.00347445306960309864,(Hemichromis_stellifer:0.00000100000050002909,Hemichromis_cerasogaster:0.00000100000050002909)100:0.00345354775829409023)94:0.00473980732953683311,(Hemichromis_elongatus:0.00314614496708729915,Hemichromis_fasciatus:0.00000100000050002909)98:0.00530770990916322027)66:0.00062513142690202471)100:0.02076867577318011054,((Pelvicachromis_taeniatus:0.01012128021619443027,((Parananochromis_sp_Congo_Black_River:0.00816748777567501139,((Chromidotilapia_kingsleyae:0.01171031605792794035,Chromidotilapia_melaniae:0.00139306075117209241)84:0.00132582511696433718,Chromidotilapia_mamonekenei:0.00268926844915688169)87:0.00243996707092814435)48:0.00229451021942442875,((Divandu_albimarginatus:0.00201328531622703899,Pelvicachromis_subocellatus:0.01406181058104572640)30:0.00000100000050002909,((Teleogramma_cf_brichardi:0.00000100000050002909,(Teleogramma_gracile:0.00000100000050002909,Teleogramma_monogramma:0.00229619571580555763)55:0.00000100000050002909)100:0.01530588578625868140,(((Benitochromis_batesii:0.00355361472296872056,(Benitochromis_ufermanni:0.00000100000050002909,Benitochromis_riomuniensis:0.00500977590634121232)64:0.00118138429266297583)47:0.00116691477370073349,((Nanochromis_splendens:0.00000100000050002909,Nanochromis_parilus:0.00000100000050002909)100:0.00946469438888623317,(Chromidotilapia_guntheri:0.00347924220054630310,Chromidotilapia_linkei:0.00472923342111894376)92:0.00116088717581829177)70:0.00229666534483599334)6:0.00000100000050002909,(Wallaceochromis_signatus:0.00513976119449319809,Thysochromis_ansorgii:0.01284278801326239026)12:0.00000100000050002909)31:0.00114598661901580963)24:0.00000100000050002909)37:0.00117469403260673849)45:0.00221997888474126685)100:0.01536308571041578204,(((((Tylochromis_trewavasae:0.00000100000050002909,Tylochromis_sudanensis:0.00114603192507275737)77:0.00114766083835721221,Tylochromis_pulcher:0.00000100000050002909)83:0.00131417700613722693,Tylochromis_lateralis:0.00134427915412252646)100:0.01775313518352217637,(Pelmatochromis_nigrofasciatus:0.01756603302531778432,(Pterochromis_congicus:0.01009076509249602106,Pelmatochromis_buettikoferi:0.01164165154569612830)65:0.00219657226125530205)97:0.00720903138702227997)57:0.00170419481509267458,(Heterochromis_multidens:0.02720693545821536996,((Cichla_temensis:0.01196267140127725906,(Astronotus_sp:0.01861022565165950868,Retroclus_xinguensis:0.03340633089870864714)80:0.00456715353872845075)100:0.02088692650130454659,((Paratilapia_polleni:0.01310527766612564794,Ptychochromoides_itasy:0.02402135881295664604)72:0.00781767082228201904,((Chromis_margaritifer:0.10585146981985682491,(Pholidichthys_sp:0.08315229088883684117,Potamorrhaphis_guianensis:0.08657102371185036727)70:0.02255659095086149160)85:0.02963791766745641626,((Paretroplus_damii:0.00697459502492815252,(Paretroplus_nourissati:0.01362429642178009104,Paretroplus_polyactis:0.00000100000050002909)97:0.00345005791529221905)100:0.01686072547295409951,(Etroplus_suratensis:0.00455808935658070982,Pseudetroplus_maculatus:0.02606768899615045931)100:0.02138473168674064062)100:0.02955097796605755944)61:0.01165638247676636582)88:0.00728141886545972256)93:0.00879970334943546567)100:0.03663439058147464206)64:0.00327683527963527638)72:0.00249280695931617877)77:0.00124261507554729094)100:0.00825755043480154612,((Coptodon_zillii:0.00777820966947374414,(Coptodon_sp_Lake_Chala:0.00426218701666327728,((((Coptodon_bemini:0.00000100000050002909,Coptodon_bakossiorum:0.00000100000050002909)7:0.00000100000050002909,(Coptodon_flavus:0.00000100000050002909,(Coptodon_gutturosa:0.00000100000050002909,Coptodon_bythobates:0.00000100000050002909)17:0.00000100000050002909)11:0.00000100000050002909)6:0.00000100000050002909,Coptodon_snyderae:0.00000100000050002909)93:0.00114297272791406336,Coptodon_guineensis:0.00126910497915065494)96:0.00386077790823793074)88:0.00350242660778151685)95:0.00391200999962095820,(Gobiocichla_ethelwynnae:0.00938739239039907379,(((((Tropheus_moorii:0.00000100000050002909,((((((Petrochromis_polyodon:0.00137858524702740926,Petrochromis_macrognathus:0.00000100000050002909)87:0.00229532751347836248,Thoracochromis_stigmatogenys:0.00000100000050002909)28:0.00000100000050002909,Cyclopharynx_schwetzi:0.00116904716983759092)3:0.00000100000050002909,(Schwetzochromis_neodon:0.00000100000050002909,(Thoracochromis_brauschi:0.00351625084891806199,Cyclopharynx_fwae:0.00000100000050002909)19:0.00000100000050002909)1:0.00000100000050002909)1:0.00000100000050002909,(((Serranochromis_angusticeps:0.00000100000050002909,(Pseudocrenilabrus_sp_Chila:0.00000100000050002909,Pseudocrenilabrus_philander:0.00000100000050002909)99:0.00463369006656534719)32:0.00000100000050002909,((Thoracochromis_buysi:0.00000100000050002909,((Pharyngochromis_acuticeps:0.00155745930365420809,(Thoracochromis_albolabris:0.00000100000050002909,Serranochromis_thumbergi:0.00109246234502028837)62:0.00005147879181138619)49:0.00114576555523183618,Thoracochromis_cf_buysi:0.00000100000050002909)10:0.00000100000050002909)10:0.00000100000050002909,(Ctenochromis_polli:0.00000100000050002909,Haplochromis_demeusii:0.00147528073108179692)63:0.00129984031424284249)33:0.00000100000050002909)46:0.00114655561234608123,((Petrochromis_famula:0.00345001299254568943,(Simochromis_babaulti:0.00136081878064539638,(Ctenochromis_horei:0.00118732403693842651,Gnathochromis_pfefferi:0.00230012939610494500)72:0.00115285925851114435)53:0.00114405438764944079)3:0.00000100000050002909,Lobochilotes_labiatus:0.00000100000050002909)21:0.00114564366306860546)2:0.00000100000050002909)1:0.00000100000050002909,Thoracochromis_callichromus:0.00229878103615563639)20:0.00229525308201953019)18:0.00229447816806641926,((Astatoreochromis_straeleni:0.00346054978375069308,Astatoreochromis_alluaudi:0.00000100000050002909)89:0.00230495286753005331,((Astatotilapia_stapersii:0.00000100000050002909,((((Rhamphochromis_sp_Chilingali:0.00000100000050002909,Pseudotropheus_acei:0.00000100000050002909)56:0.00000100000050002909,Labidochromis_caeruleus:0.00114639851573336039)84:0.00229474904263304988,Haplochromis_sp_Chala:0.00229913365991072901)36:0.00000100000050002909,Haplochromis_sp_Kyoga:0.00000100000050002909)14:0.00000100000050002909)8:0.00000100000050002909,((Haplochromis_sp_Lake_Feeder:0.00114348703151521893,Haplochromis_sp_Predator:0.00000100000050002909)44:0.00000100000050002909,(Pyxichromis_orthostoma:0.00000100000050002909,(Haplochromis_sp_Cohoha_Red:0.00000100000050002909,Haplochromis_sp_CH44:0.00000100000050002909)38:0.00000100000050002909)62:0.00114626827602662038)16:0.00000100000050002909)55:0.00114664139990117977)57:0.00000100000050002909)9:0.00229611644807079960,(Congolapia_crassa:0.00114544389837680297,Congolapia_bilineata:0.00000100000050002909)88:0.00229473271179768618)1:0.00000100000050002909,((((Steatocranus_tinanti:0.00115054194236174543,Steatocranus_gibbiceps:0.00345065036261724871)93:0.00232260193656217773,Steatocranus_rouxi:0.00116437359597087683)84:0.00231150032978877634,Neolamprologus_sexfasciatus:0.00114271542702299518)46:0.00115388675128636669,(((((Telmatochromis_vittatus:0.00345733056454793118,(((Lamprologus_tumbanus:0.00000100000050002909,Lamprologus_mocquardi:0.00000100000050002909)99:0.00460648810370154101,(Lamprologus_lethops:0.00230271536673209206,(Lamprologus_congoensis:0.00000100000050002909,(Lamprologus_tigripictilis:0.00115167671194999106,(Lamprologus_markerti:0.00000100000050002909,Lamprologus_werneri:0.00000100000050002909)71:0.00114605143161473823)57:0.00115141812979357235)52:0.00115039172528552604)25:0.00114126792856035324)14:0.00000100000050002909,((((Julidochromis_ornatus:0.00460812496549767563,Julidochromis_dickfeldi:0.00000100000050002909)39:0.00229481614811375204,Neolamprologus_mondabu:0.00575686768118492502)7:0.00000100000050002909,(Telmatochromis_burgeoni:0.00000100000050002909,(Chalinochromis_brichardi:0.00230006333832230613,Telmatochromis_temporalis:0.00115250780331154824)25:0.00000100000050002909)18:0.00114566917685479750)12:0.00229220070116555345,Neolamprologus_pulcher:0.00000100000050002909)13:0.00000100000050002909)1:0.00000100000050002909)9:0.00114528337326323800,Julidochromis_marlieri:0.00345238115876504020)4:0.00000100000050002909,(Neolamprologus_brevis:0.00230251221174017102,(Variabilichromis_moorii:0.00127325392933570866,(Neolamprologus_furcifer:0.00000100000050002909,Neolamprologus_mustax:0.00000100000050002909)62:0.00113520320612097467)21:0.00001004695184108220)2:0.00000100000050002909)0:0.00000100000050002909,(Lamprologus_teugelsi:0.00346500780536078499,(Altolamprologus_compressicepss:0.00000100000050002909,Lamprologus_lemairii:0.00000100000050002909)93:0.00230970105487491228)30:0.00113754466156716335)17:0.00114617988852257625,(Cyathopharynx_furcifer:0.00349067138071637237,Xenotilapia_sima:0.00115376793271595090)37:0.00000100000050002909)19:0.00114593161906534368)4:0.00000100000050002909)0:0.00000100000050002909,((((Paragobiocichla_irvinei:0.00345529238677134542,Heterotilapia_buttikoferi:0.00114596810444795661)14:0.00000100000050002909,Pelmatolapia_mariae:0.00229519914659656946)18:0.00000100000050002909,Chilochromis_duponti:0.00811057832815068394)28:0.00114593711865783711,((Bathybates_cf_minor:0.00114636633112971350,Boulengerochromis_microlepis:0.00115408461164344042)66:0.00114977948574029377,(((Orthochromis_uvinzae:0.00230844762834354162,Orthochromis_malagarasiensis:0.00000100000050002909)99:0.00576942736620875921,(Eretmodus_cyanostictus:0.00469346987900930504,Ctenochromis_pectoralis:0.00345404892486121662)48:0.00000100000050002909)39:0.00229458556664563842,((Orthochromis_stormsi:0.00460755875512142057,(Cyprichromis_leptosoma:0.00113387813205169407,Perissodus_microlepis:0.00463702800468337745)65:0.00231293287758924711)4:0.00000100000050002909,(Limnochromis_auritus:0.00000100000050002909,Cyphotilapia_frontosa:0.00363700230637130102)43:0.00117957106997765857)2:0.00114494206761806710)2:0.00000100000050002909)1:0.00000100000050002909)1:0.00114477505338116299)60:0.00230754060221935150)88:0.00230963617454381940)91:0.00233630723015476344)100:0.00696312021003526495,Oreochromis_schwebischi:0.00231772686092679165)43:0.00113298661370839150,(Iranocichla_hormuzensis:0.00913598544623247209,Danakilia_dinicolai:0.00651024512516343735)65:0.00320583523575998248)27:0.00000100000050002909,((Sarotherodon_melanotheron_leonensis:0.00000100000050002909,((Sarotherodon_boulengeri:0.00000100000050002909,(Myaka_myaka:0.00121675194260379284,Sarotherodon_linnellii:0.00000100000050002909)33:0.00000100000050002909)6:0.00000100000050002909,Oreochromis_tanganicae:0.00000100000050002909)17:0.00000100000050002909)2:0.00000100000050002909,((Sarotherodon_steinbachi:0.00000100000050002909,(Sarotherodon_lohbergeri:0.00000100000050002909,(((Stomatepia_pindu:0.00000100000050002909,Stomatepia_mongo:0.00000100000050002909)88:0.00000100000050002909,Pungu_maclareni:0.00000100000050002909)88:0.00000100000050002909,Stomatepia_mariae:0.00000100000050002909)62:0.00000100000050002909)35:0.00000100000050002909)62:0.00114618973435275866,Konia_dikume:0.00000100000050002909)32:0.00000100000050002909)5:0.00000100000050002909)4:0.00000100000050002909,(Oreochromis_niloticus:0.00114516268577253720,(Sarotherodon_caroli:0.00000100000050002909,((Alcolapia_alcalica:0.00000100000050002909,Alcolapia_grahami:0.00229981754225640602)84:0.00000100000050002909,(Alcolapia_ndalalani:0.00000100000050002909,Alcolapia_latilabris:0.00000100000050002909)69:0.00000100000050002909)65:0.00114419490882436024)31:0.00000100000050002909)6:0.00000100000050002909,Konia_eisentrauti:0.00000100000050002909);
(Retroclus_xinguensis:0.01298649621780813800,(Cichla_temensis:0.00975182098360099364,(Heterochromis_multidens:0.01931960956736350141,(((((Tomeurus_gracilis:0.06160484001179841740,(Mugil_incilis:0.02974548561710121941,Mugil_sp:0.00887139982379843428)99:0.02754797626844188510)65:0.01935476824625129155,((Labidesthes_sicculus:0.14306655675969515151,(Potamorrhaphis_guianensis:0.05529116450745539396,Hyporhamphus_roberti:0.07542843936985051123)100:0.04658363856982648821)97:0.02812917378991591430,(Lubbockichthys_rabaulensis:0.04894482564729624174,((Polycentrus_schomburgkii:0.05627980643667065963,Ucla_xenogrammus:0.03311231692624412581)62:0.00625275887900375148,Chromis_margaritifer:0.02486949295805512133)44:0.00274285868040775307)50:0.00491791201135423003)49:0.00361656828648458271)99:0.03250759605068484492,((Paretroplus_nourissati:0.00580440648705123942,(Paretroplus_polyactis:0.00094510149168619702,Paretroplus_damii:0.00558205784981583974)100:0.00468356823092117534)100:0.02540543494406441102,(Pseudetroplus_maculatus:0.01769484746320103968,Etroplus_suratensis:0.00789592338379190885)100:0.01915396983858578747)93:0.00651333867910373811)82:0.00280129870302703267,((((Ptychochromoides_betsileanus:0.00345860822589490018,Katria_katria:0.00232667228651770161)94:0.00738803035554521422,(Ptychochromis_oligacanthus:0.00508988450366408898,Ptychochromis_loisellei:0.00937963617222615717)99:0.00749362093736124276)96:0.00710007781812678831,Ptychochromoides_itasy:0.01100351084245011594)97:0.00953947069457675330,(Paratilapia_polleni:0.00000100000050002909,Paratilapia_typus:0.00345590179092422145)100:0.01681401483492042312)97:0.00838788713416729545)98:0.00725875987921332979,((((Thysochromis_ansorgii:0.00395552800018824074,((Pelvicachromis_subocellatus:0.02576198020820757648,(((Benitochromis_batesii:0.00455121581424385371,(Benitochromis_ufermanni:0.00507173975881001181,Benitochromis_riomuniensis:0.00000100000050002909)77:0.00409315338712599140)82:0.00370814896790054582,(Chromidotilapia_linkei:0.00577527101460782125,Chromidotilapia_guntheri:0.00293512384286133670)70:0.00251984590728771343)37:0.00154056876980929809,(Wallaceochromis_signatus:0.01048555950693971610,(Nanochromis_parilus:0.00000100000050002909,Nanochromis_splendens:0.00000100000050002909)100:0.01388529828718557818)46:0.00190071291289711981)50:0.00154106018295903173)39:0.00124049914997189314,(Parananochromis_sp_Congo_Black_River:0.00823698670126913127,(Divandu_albimarginatus:0.00528198511071129462,((Chromidotilapia_kingsleyae:0.00268695436882702369,Chromidotilapia_melaniae:0.00159611910041087407)48:0.00085686707412739778,Chromidotilapia_mamonekenei:0.00000100000050002909)95:0.00332194614675107060)53:0.00000100000050002909)78:0.00244216883874905219)13:0.00000100000050002909)31:0.00000100000050002909,(Teleogramma_gracile:0.00154451572875363512,(Teleogramma_cf_brichardi:0.00074992000576521584,Teleogramma_monogramma:0.00466062458653199087)10:0.00000100000050002909)100:0.01280656139348162678)99:0.00825745296879634195,(((((((Congolapia_crassa:0.00198126892955783175,Congolapia_bilineata:0.00000100000050002909)100:0.00574005038624206786,(((((((Serranochromis_angusticeps:0.00191593356318638412,((Schwetzochromis_neodon:0.00312800117634722420,(Thoracochromis_buysi:0.00142039333051425642,Thoracochromis_albolabris:0.00000100000050002909)45:0.00000100000050002909)10:0.00000100000050002909,(Thoracochromis_cf_buysi:0.00093574151695137290,Serranochromis_thumbergi:0.00076944143877956915)16:0.00000100000050002909)8:0.00000100000050002909)7:0.00000100000050002909,Pharyngochromis_acuticeps:0.00000100000050002909)15:0.00000100000050002909,(((Thoracochromis_stigmatogenys:0.00082536827713417947,Thoracochromis_brauschi:0.00075941958894780719)62:0.00075725608714507337,Thoracochromis_callichromus:0.00152816419914398108)29:0.00000100000050002909,((Cyclopharynx_schwetzi:0.00000100000050002909,Cyclopharynx_fwae:0.00000100000050002909)95:0.00223182682551504620,Ctenochromis_pectoralis:0.00301939343191380332)17:0.00000100000050002909)6:0.00000100000050002909)19:0.00070914387640313525,((Julidochromis_dickfeldi:0.00153801369305280045,(((Neolamprologus_mustax:0.00000100000050002909,Neolamprologus_furcifer:0.00000100000050002909)69:0.00074391543347002089,Chalinochromis_brichardi:0.00000100000050002909)28:0.00000100000050002909,(Julidochromis_marlieri:0.00000100000050002909,Julidochromis_ornatus:0.00000100000050002909)62:0.00072752256078967054)35:0.00000100000050002909)65:0.00143740505961685149,(((Neolamprologus_sexfasciatus:0.00389554849859723076,((((Telmatochromis_burgeoni:0.00000100000050002909,(Telmatochromis_temporalis:0.00000100000050002909,Telmatochromis_vittatus:0.00000100000050002909)46:0.00000100000050002909)62:0.00000100000050002909,Neolamprologus_pulcher:0.00000100000050002909)64:0.00069464804558330728,(((Variabilichromis_moorii:0.00160900130784890748,Lamprologus_teugelsi:0.00216092881750360160)22:0.00000100000050002909,((Neolamprologus_brevis:0.00000100000050002909,(Altolamprologus_compressicepss:0.00238195720793389762,Lamprologus_lemairii:0.00216156900763600458)24:0.00000100000050002909)53:0.00139897130067180055,Lamprologus_tigripictilis:0.00154952855560445187)3:0.00000100000050002909)1:0.00000100000050002909,(Lamprologus_mocquardi:0.00000100000050002909,(Lamprologus_congoensis:0.00000100000050002909,Lamprologus_tumbanus:0.00141618754069074019)55:0.00000100000050002909)59:0.00069850491762522078)1:0.00000100000050002909)2:0.00069666291572778030,(((Lamprologus_markerti:0.00000100000050002909,Lamprologus_werneri:0.00000100000050002909)62:0.00109237736535486838,Limnochromis_auritus:0.00396271085797887841)12:0.00105508741782941117,(Eretmodus_cyanostictus:0.00694117600047773793,(Cyathopharynx_furcifer:0.00078605451372068557,Xenotilapia_sima:0.00239405446198909244)54:0.00076337854775217532)14:0.00000100000050002909)2:0.00070341988865489484)0:0.00000747638871693445)1:0.00001508736689005433,Neolamprologus_mondabu:0.00144822430031874699)1:0.00066824020446067816,Lamprologus_lethops:0.00000100000050002909)1:0.00069249367651511181)2:0.00069424470574470216)0:0.00000100000050002909,(((((Perissodus_microlepis:0.00304454167918748230,Cyphotilapia_frontosa:0.00371946704887444806)17:0.00000100000050002909,Cyprichromis_leptosoma:0.00223341228026052979)23:0.00072316560720617944,(Orthochromis_malagarasiensis:0.00232823573678793156,Orthochromis_uvinzae:0.00072023275361546301)98:0.00288711194862734414)1:0.00000100000050002909,(Orthochromis_stormsi:0.00218200915279860054,(Pseudocrenilabrus_sp_Chila:0.00000100000050002909,Pseudocrenilabrus_philander:0.00148163950105610295)82:0.00073381197237654854)57:0.00071607037628369503)1:0.00000100000050002909,(Tropheus_moorii:0.00502228672771324030,((Petrochromis_macrognathus:0.00074136316661939806,((((Astatoreochromis_straeleni:0.00000100000050002909,Astatoreochromis_alluaudi:0.00000100000050002909)96:0.00217685564151194090,((Ctenochromis_horei:0.00000100000050002909,(Gnathochromis_pfefferi:0.00194703273939598781,(Lobochilotes_labiatus:0.00000100000050002909,Petrochromis_famula:0.00225808837402933019)20:0.00000100000050002909)31:0.00096569096988130022)6:0.00000100000050002909,Petrochromis_polyodon:0.00000100000050002909)4:0.00000100000050002909)1:0.00000100000050002909,(((Labidochromis_caeruleus:0.00078938534582693380,Pseudotropheus_acei:0.00078896419385336952)50:0.00000100000050002909,Rhamphochromis_sp_Chilingali:0.00000100000050002909)43:0.00000100000050002909,(Astatotilapia_stapersii:0.00000100000050002909,((Haplochromis_sp_Kyoga:0.00000100000050002909,((((Haplochromis_sp_Cohoha_Red:0.00000100000050002909,Haplochromis_sp_Lake_Feeder:0.00223894239644708073)58:0.00000100000050002909,Haplochromis_sp_Predator:0.00000100000050002909)53:0.00000100000050002909,Haplochromis_sp_CH44:0.00000100000050002909)30:0.00000100000050002909,Haplochromis_sp_Chala:0.00145961746462822399)17:0.00000100000050002909)18:0.00000100000050002909,Pyxichromis_orthostoma:0.00000100000050002909)42:0.00000100000050002909)54:0.00070682845956166732)53:0.00070715242478983401)8:0.00070149923387493587,Simochromis_babaulti:0.00227065105928070778)23:0.00000100000050002909)57:0.00210836155700360817,(Ctenochromis_polli:0.00155211574707457643,Haplochromis_demeusii:0.00081268468043244188)89:0.00153528611979853683)19:0.00000100000050002909)31:0.00070356452055567880)0:0.00000100000050002909)32:0.00069367483945744391,Boulengerochromis_microlepis:0.00785600096472327709)11:0.00000100000050002909,Bathybates_cf_minor:0.00495456905130101013)74:0.00139509344765171043)43:0.00068817727371426783,(Gobiocichla_ethelwynnae:0.00555042197955956523,(Pelmatolapia_mariae:0.00399127818266756078,(Heterotilapia_buttikoferi:0.00099911200916856253,Paragobiocichla_irvinei:0.00545994579606783222)33:0.00077757905299289146)52:0.00136379777303295095)31:0.00000100000050002909)33:0.00205725098371166860,(((((Coptodon_guineensis:0.00000100000050002909,(Coptodon_bythobates:0.00000100000050002909,((Coptodon_zillii:0.00000100000050002909,Coptodon_snyderae:0.00000100000050002909)62:0.00147355816149615545,Coptodon_bemini:0.00000100000050002909)53:0.00000100000050002909)22:0.00000100000050002909)27:0.00000100000050002909,Coptodon_flavus:0.00000100000050002909)39:0.00000100000050002909,Coptodon_bakossiorum:0.00000100000050002909)60:0.00000100000050002909,Coptodon_gutturosa:0.00000100000050002909)76:0.00000100000050002909,((Chilochromis_duponti:0.01614444641178313516,(Steatocranus_rouxi:0.00171655713758843550,(Steatocranus_gibbiceps:0.00123677347522839422,Steatocranus_tinanti:0.00000100000050002909)96:0.00122324874046970391)100:0.00469880915175342750)43:0.00233609699408199182,Coptodon_sp_Lake_Chala:0.00000100000050002909)16:0.00071521508195646673)31:0.00215432458070222632)86:0.00142397892254877349,(((Sarotherodon_melanotheron_leonensis:0.00000100000050002909,((Sarotherodon_caroli:0.00000100000050002909,((Pungu_maclareni:0.00077337582365908568,Konia_dikume:0.00000100000050002909)64:0.00000100000050002909,((Sarotherodon_boulengeri:0.00074661527958535254,(Sarotherodon_steinbachi:0.00088580317984840061,(Stomatepia_mariae:0.00075005182037697518,(Sarotherodon_linnellii:0.00000100000050002909,Stomatepia_pindu:0.00000100000050002909)61:0.00000100000050002909)61:0.00073354232781884586)33:0.00000100000050002909)12:0.00000100000050002909,(Sarotherodon_lohbergeri:0.00000100000050002909,Konia_eisentrauti:0.00000100000050002909)33:0.00000100000050002909)1:0.00000100000050002909)5:0.00000100000050002909)3:0.00000100000050002909,((Danakilia_dinicolai:0.00785828967520758870,Iranocichla_hormuzensis:0.01154561220288474049)74:0.00221939458743657505,Stomatepia_mongo:0.00149680027919193515)16:0.00000100000050002909)23:0.00000100000050002909)4:0.00000100000050002909,Myaka_myaka:0.00000100000050002909)41:0.00069665200284954284,(Oreochromis_niloticus:0.00000100000050002909,(((Alcolapia_alcalica:0.00000100000050002909,(Alcolapia_ndalalani:0.00000100000050002909,Alcolapia_grahami:0.00000100000050002909)63:0.00000100000050002909)85:0.00076684828434522042,Alcolapia_latilabris:0.00000100000050002909)100:0.00620964869653745696,(Oreochromis_schwebischi:0.00211179672415501632,Oreochromis_tanganicae:0.00000100000050002909)81:0.00070489679711537273)67:0.00068946407518867927)67:0.00068800134938268613)98:0.00561198817860362239)60:0.00138684624662524557,Etia_nguti:0.01208887989085548689)82:0.00193919346586578418,((Anomalochromis_thomasi:0.00581711773336815278,((Hemichromis_fasciatus:0.00700088025821057024,Hemichromis_elongatus:0.00253423275497688871)95:0.00422535377411019548,((Hemichromis_cerasogaster:0.00000100000050002909,Hemichromis_stellifer:0.00430626446100056300)56:0.00093241855192009737,(Hemichromis_bimaculatus:0.00090195273168035327,Hemichromis_letourneuxi:0.00097618214452608178)93:0.00177757351077116555)83:0.00276143201388867089)64:0.00176446720256050161)100:0.01259471746803856804,(Pelmatochromis_buettikoferi:0.00794711241538535382,(Pterochromis_congicus:0.00607631775736394274,Pelmatochromis_nigrofasciatus:0.00558204532056879015)100:0.00682870558820163065)100:0.00692548620924806919)67:0.00159082815040968804)75:0.00212192283205696677)58:0.00278496629190122308,((Tylochromis_trewavasae:0.00000100000050002909,Tylochromis_sudanensis:0.00000100000050002909)97:0.00187480901222551667,(Tylochromis_pulcher:0.00000100000050002909,Tylochromis_lateralis:0.00027306903494156372)89:0.00055764335335684099)100:0.01274037860579966402)99:0.01518553044703895537)52:0.00336666228993052867)96:0.00779444292208968711)38:0.00133238653961648698,Astronotus_sp:0.01719918164469007998);
((Perissodus_microlepis:0.00215379070559624033,((Cyathopharynx_furcifer:0.00643806912127749351,Xenotilapia_sima:0.00327722635494659756)61:0.00160158598079026822,Cyprichromis_leptosoma:0.00000100000050002909)80:0.00312952028483034442)53:0.00156652751775016247,((Ctenochromis_polli:0.00000100000050002909,Haplochromis_demeusii:0.00000100000050002909)67:0.00155854640261650834,(Lobochilotes_labiatus:0.00000100000050002909,((((((Congolapia_bilineata:0.00155605670037881495,Congolapia_crassa:0.00000100000050002909)63:0.00155939785209715663,((Cyclopharynx_fwae:0.00000100000050002909,Cyclopharynx_schwetzi:0.00000100000050002909)96:0.00313396364252760797,(Thoracochromis_callichromus:0.00000100000050002909,Thoracochromis_brauschi:0.00000100000050002909)63:0.00165749769842935902)12:0.00000100000050002909)1:0.00000100000050002909,(((Pseudocrenilabrus_sp_Chila:0.00196354127911825853,Pseudocrenilabrus_philander:0.00000100000050002909)84:0.00311976798385264244,((((((Lamprologus_mocquardi:0.00000100000050002909,Lamprologus_tumbanus:0.00000100000050002909)15:0.00000100000050002909,Neolamprologus_brevis:0.00000100000050002909)38:0.00000100000050002909,(Lamprologus_congoensis:0.00000100000050002909,(Lamprologus_tigripictilis:0.00154087288283796917,Lamprologus_werneri:0.00000100000050002909)26:0.00000100000050002909)39:0.00000100000050002909)56:0.00154570641847837629,(((Lamprologus_markerti:0.00000100000050002909,Telmatochromis_temporalis:0.00000100000050002909)29:0.00000100000050002909,(((Lamprologus_teugelsi:0.00000100000050002909,Lamprologus_lethops:0.00000100000050002909)62:0.00154305624819661247,(Altolamprologus_compressicepss:0.00193720006683461014,Lamprologus_lemairii:0.00155009896219864690)60:0.00155109007100271670)9:0.00000100000050002909,Neolamprologus_pulcher:0.00154448412805618398)1:0.00000100000050002909)1:0.00000100000050002909,(((Telmatochromis_vittatus:0.00000100000050002909,(Neolamprologus_sexfasciatus:0.00154546844030535135,((Julidochromis_marlieri:0.00000100000050002909,Variabilichromis_moorii:0.00174021480955983141)84:0.00000100000050002909,(Julidochromis_ornatus:0.00000100000050002909,(Neolamprologus_furcifer:0.00000100000050002909,(Julidochromis_dickfeldi:0.00000100000050002909,(Chalinochromis_brichardi:0.00000100000050002909,Neolamprologus_mustax:0.00000100000050002909)11:0.00000100000050002909)7:0.00000100000050002909)9:0.00000100000050002909)36:0.00000100000050002909)37:0.00000100000050002909)81:0.00309907713538187324)43:0.00000100000050002909,Neolamprologus_mondabu:0.00154582385296651512)9:0.00000100000050002909,Telmatochromis_burgeoni:0.00000100000050002909)2:0.00000100000050002909)8:0.00000100000050002909)52:0.00310692383529149931,Limnochromis_auritus:0.00476509141639930474)11:0.00000100000050002909,(Cyphotilapia_frontosa:0.00340320560846047023,Orthochromis_stormsi:0.00311528001393506990)21:0.00000100000050002909)6:0.00000100000050002909)29:0.00155639468741396972,(((Eretmodus_cyanostictus:0.00163719354301258510,Ctenochromis_pectoralis:0.00470493220881775236)53:0.00155365273313104566,((Steatocranus_rouxi:0.00161431147991021573,(Steatocranus_tinanti:0.00169175010153906568,Steatocranus_gibbiceps:0.00158136699132292377)8:0.00000100000050002909)76:0.00311882647277175913,((((((Stomatepia_mariae:0.00000100000050002909,((Gobiocichla_ethelwynnae:0.00178764171865021266,(Stomatepia_mongo:0.00171145609770098823,((((Oreochromis_niloticus:0.00156075376239241440,(((Alcolapia_latilabris:0.00000100000050002909,Alcolapia_alcalica:0.00000100000050002909)47:0.00000100000050002909,Alcolapia_ndalalani:0.00000100000050002909)51:0.00000100000050002909,Alcolapia_grahami:0.00155665520702459744)89:0.00313783634332197780)52:0.00155534520595180994,((((((Tylochromis_pulcher:0.00000100000050002909,(Tylochromis_sudanensis:0.00000100000050002909,Tylochromis_trewavasae:0.00000100000050002909)81:0.00000100000050002909)53:0.00182832204584101724,Tylochromis_lateralis:0.00000100000050002909)90:0.00970701230564404750,(Heterochromis_multidens:0.02423970980830401217,(((Astronotus_sp:0.01939107231098955927,Cichla_temensis:0.00759449671545462442)85:0.00220069957237796704,Retroclus_xinguensis:0.02295369891189925904)83:0.01151887319701558506,(Katria_katria:0.01708994407521919473,(((Ptychochromis_loisellei:0.00000100000050002909,Ptychochromis_oligacanthus:0.00000100000050002909)42:0.00000100000050002909,Ptychochromoides_betsileanus:0.00000100000050002909)62:0.01644418359794254728,((((Paretroplus_polyactis:0.00596990138143954196,Paretroplus_damii:0.00000100000050002909)91:0.00650301953745740548,(Pseudetroplus_maculatus:0.00539899867439655717,Etroplus_suratensis:0.00288985221820629596)100:0.01808158485145192410)99:0.01805839109792386696,((((Chromis_margaritifer:0.04868449031611255667,(Mugil_incilis:0.00634535691537392935,Mugil_sp:0.00642016073910124403)100:0.05653935562005576315)29:0.00492503510930501157,(Lubbockichthys_rabaulensis:0.05954759720357536562,Ucla_xenogrammus:0.15804196950971807767)36:0.00584916384049122273)38:0.00342874323776025955,(Polycentrus_schomburgkii:0.06215167349839327560,(Pholidichthys_sp:0.09302386721539367131,(Tomeurus_gracilis:0.05568866622577852560,Poecilia_reticulata:0.07178609941509198067)99:0.13264594859188250098)44:0.03590357071639362074)24:0.00642938997870886805)9:0.00121845717139818063,((Hyporhamphus_roberti:0.05939541777185922827,Potamorrhaphis_guianensis:0.06680394936666939065)98:0.06328007749398402437,Labidesthes_sicculus:0.14313922309058646487)49:0.03549403418492866336)83:0.03239997394321202095)80:0.01581446945265283996,Paratilapia_polleni:0.02458764130651633351)21:0.00034327936857891391)69:0.00681772239494738645)97:0.01719166101108860270)96:0.00970807058315555603)100:0.03714069842188936349)94:0.00849732943746502739,(((Parananochromis_sp_Congo_Black_River:0.00315230422032257516,((Teleogramma_gracile:0.00000100000050002909,(Teleogramma_cf_brichardi:0.00318415426875995073,Teleogramma_monogramma:0.00000100000050002909)45:0.00000100000050002909)99:0.00811208127643997697,((Chromidotilapia_linkei:0.00314052657839903335,Chromidotilapia_guntheri:0.00156392006354551922)32:0.00000100000050002909,(((Benitochromis_ufermanni:0.00000100000050002909,Benitochromis_riomuniensis:0.00000100000050002909)72:0.00313220006592124754,((Nanochromis_splendens:0.00000100000050002909,Nanochromis_parilus:0.00000100000050002909)100:0.01817828317603950930,Benitochromis_batesii:0.00000100000050002909)14:0.00000100000050002909)40:0.00156954384977506809,Divandu_albimarginatus:0.00000100000050002909)16:0.00000100000050002909)14:0.00156213943749647800)5:0.00000100000050002909)6:0.00000100000050002909,((Chromidotilapia_mamonekenei:0.00346320401442986149,(Chromidotilapia_melaniae:0.00235497938474230973,Chromidotilapia_kingsleyae:0.00376250268111892822)93:0.00374339524693855646)86:0.00374479110075839113,Wallaceochromis_signatus:0.00313354945352879288)81:0.00316802833615656984)36:0.00000100000050002909,(Thysochromis_ansorgii:0.00550283439733258595,(Pelvicachromis_taeniatus:0.00251806569195117593,Pelvicachromis_subocellatus:0.00938346094886489089)71:0.00316792116654237297)35:0.00177969680121701037)51:0.00481898795010119504)40:0.00154055240978861552,(((Hemichromis_elongatus:0.00566564150771770979,((Hemichromis_stellifer:0.00000100000050002909,(Hemichromis_cerasogaster:0.00000100000050002909,Hemichromis_bimaculatus:0.00000100000050002909)93:0.00000100000050002909)92:0.00000100000050002909,Hemichromis_letourneuxi:0.00000100000050002909)96:0.00338296626718654443)98:0.00728255943707621471,Anomalochromis_thomasi:0.01002086856685301640)100:0.01167849198606420516,((Pelmatochromis_nigrofasciatus:0.00955415482127000386,Pelmatochromis_buettikoferi:0.00236203395490836021)87:0.00223970677955325458,Pterochromis_congicus:0.00486656911710831638)99:0.01339704543856009081)32:0.00137783189919159525)51:0.00152086143848542839,Etia_nguti:0.00806157446887797481)63:0.00319945234102917992)2:0.00000100000050002909,(Heterotilapia_buttikoferi:0.00167987367425003072,(Oreochromis_schwebischi:0.00000100000050002909,Pelmatolapia_mariae:0.00156685982047369840)17:0.00000100000050002909)3:0.00000100000050002909)1:0.00000100000050002909,Paragobiocichla_irvinei:0.00629297224933910576)4:0.00152429132730378053)1:0.00002639603136218089)0:0.00000100000050002909,Pungu_maclareni:0.00185452057162705094)0:0.00000100000050002909)0:0.00000100000050002909,Sarotherodon_caroli:0.00000100000050002909)0:0.00000100000050002909,Iranocichla_hormuzensis:0.00518083384074622538)0:0.00000100000050002909,Oreochromis_tanganicae:0.00000100000050002909)0:0.00000100000050002909,Sarotherodon_melanotheron_leonensis:0.00000100000050002909)1:0.00000100000050002909,((((Danakilia_dinicolai:0.00353259625968463343,((Coptodon_sp_Lake_Chala:0.00468892590680415351,Coptodon_zillii:0.00000100000050002909)66:0.00155531364771936470,((Coptodon_snyderae:0.00000100000050002909,Coptodon_flavus:0.00000100000050002909)60:0.00155739401178931294,(((Coptodon_bemini:0.00000100000050002909,(Coptodon_bythobates:0.00000100000050002909,Coptodon_guineensis:0.00000100000050002909)42:0.00000100000050002909)36:0.00000100000050002909,Coptodon_bakossiorum:0.00000100000050002909)23:0.00000100000050002909,Coptodon_gutturosa:0.00000100000050002909)32:0.00000100000050002909)64:0.00155698837672687434)14:0.00000100000050002909)54:0.00155642984834510598,(Stomatepia_pindu:0.00000100000050002909,(Sarotherodon_steinbachi:0.00000100000050002909,Myaka_myaka:0.00157446220579799279)10:0.00000100000050002909)10:0.00000100000050002909)0:0.00000100000050002909,((Konia_eisentrauti:0.00159615207376606312,Sarotherodon_lohbergeri:0.00000100000050002909)34:0.00000100000050002909,(Sarotherodon_linnellii:0.00000100000050002909,Sarotherodon_boulengeri:0.00000100000050002909)26:0.00000100000050002909)3:0.00000100000050002909)0:0.00000100000050002909,Konia_dikume:0.00000100000050002909)1:0.00000100000050002909)32:0.00156406014043124013)39:0.00159258753465223602)2:0.00153568656540484022,Boulengerochromis_microlepis:0.00312588188540777797)0:0.00000100000050002909)0:0.00000100000050002909)0:0.00000100000050002909,((Simochromis_babaulti:0.00168909800508371707,(((Petrochromis_polyodon:0.00000100000050002909,Ctenochromis_horei:0.00167276723643174346)77:0.00000100000050002909,(Gnathochromis_pfefferi:0.00000100000050002909,Petrochromis_macrognathus:0.00000100000050002909)87:0.00000100000050002909)80:0.00312135424155642743,Petrochromis_famula:0.00000100000050002909)7:0.00000100000050002909)42:0.00155969009716074893,((Astatoreochromis_straeleni:0.00000100000050002909,Astatoreochromis_alluaudi:0.00000100000050002909)94:0.00316209823292386283,((Rhamphochromis_sp_Chilingali:0.00000100000050002909,(Pseudotropheus_acei:0.00000100000050002909,Labidochromis_caeruleus:0.00000100000050002909)68:0.00155141078002337123)54:0.00000100000050002909,(Haplochromis_sp_Chala:0.00000100000050002909,((Astatotilapia_stapersii:0.00000100000050002909,((Haplochromis_sp_CH44:0.00000100000050002909,(Pyxichromis_orthostoma:0.00000100000050002909,(Haplochromis_sp_Predator:0.00000100000050002909,Haplochromis_sp_Lake_Feeder:0.00000100000050002909)25:0.00000100000050002909)31:0.00000100000050002909)31:0.00000100000050002909,Haplochromis_sp_Cohoha_Red:0.00000100000050002909)48:0.00154983928757257850)39:0.00000100000050002909,Haplochromis_sp_Kyoga:0.00155987232681691589)9:0.00000100000050002909)9:0.00000100000050002909)40:0.00154346976059623270)48:0.00157153592291965280)1:0.00000100000050002909)0:0.00000100000050002909,((Orthochromis_malagarasiensis:0.00155900528637439059,Orthochromis_uvinzae:0.00000100000050002909)95:0.00474781947312187536,((Serranochromis_angusticeps:0.00234356289728386916,(Tropheus_moorii:0.00000100000050002909,(Bathybates_cf_minor:0.00155349784738463602,Thoracochromis_cf_buysi:0.00000100000050002909)3:0.00000100000050002909)0:0.00000100000050002909)0:0.00000100000050002909,Schwetzochromis_neodon:0.00000100000050002909)0:0.00000100000050002909)0:0.00000100000050002909)0:0.00000100000050002909,(Chilochromis_duponti:0.00631457471568339437,(Thoracochromis_buysi:0.00000100000050002909,(Pharyngochromis_acuticeps:0.00000100000050002909,(Serranochromis_thumbergi:0.00000100000050002909,Thoracochromis_albolabris:0.00000100000050002909)77:0.00000100000050002909)68:0.00000100000050002909)72:0.00153755457110436714)46:0.00159122376090202987)3:0.00155742094831835278)34:0.00000100000050002909)5:0.00000100000050002909,Thoracochromis_stigmatogenys:0.00324087319494800220);
((((((Pelmatochromis_buettikoferi:0.00771498642705708074,Pterochromis_congicus:0.01427785975336277186)92:0.00120137962972855991,Pelmatochromis_nigrofasciatus:0.00832639311135136874)98:0.00647640191544612831,((((((Hemichromis_elongatus:0.00835391845412287136,Hemichromis_fasciatus:0.00000100000050002909)77:0.00284361200216267729,(((Hemichromis_cerasogaster:0.00095729231589824137,Hemichromis_stellifer:0.00000100000050002909)88:0.00191028520658599490,Hemichromis_letourneuxi:0.00000100000050002909)28:0.00000100000050002909,Hemichromis_bimaculatus:0.00000100000050002909)97:0.00383983090683763040)25:0.00000100000050002909,Anomalochromis_thomasi:0.01069010744963210836)100:0.02016777887291582028,(((Cichla_temensis:0.02349834003140109304,(Retroclus_xinguensis:0.03612611990273327522,Astronotus_sp:0.01149981239008869907)79:0.00320746716548396538)91:0.00812880590683652017,(((Paratilapia_polleni:0.01912429531685715112,((Ptychochromis_loisellei:0.01666395022231379960,Ptychochromis_oligacanthus:0.00600056215537250748)87:0.01037995489996011191,Ptychochromoides_itasy:0.01142853054318843792)93:0.01078792493012267067)89:0.00674176801268249609,((Pholidichthys_sp:0.08387107652079169029,((Mugil_incilis:0.01455904819795360815,Mugil_sp:0.03490623568699659923)97:0.05607115394752856113,(Lubbockichthys_rabaulensis:0.07002564948364790876,(Chromis_margaritifer:0.06242564242725834323,((Potamorrhaphis_guianensis:0.11626259549243191105,Labidesthes_sicculus:0.07854035193355315969)52:0.02969614219023937809,Polycentrus_schomburgkii:0.10860491020748352931)40:0.04015950019301183643)18:0.01054577920486427824)15:0.00573628887832139129)45:0.02210433785520494673)96:0.05226619966680643575,((Paretroplus_polyactis:0.00717252111596356195,(Paretroplus_nourissati:0.00000100000050002909,Paretroplus_damii:0.00306848425336196228)41:0.00000100000050002909)100:0.02963435041098573530,(Etroplus_suratensis:0.00235621465801708063,Pseudetroplus_maculatus:0.01606440293611741815)100:0.02078931151893007034)100:0.03022284904928995014)40:0.01167371638818293957)18:0.00559195977710319307,Heterochromis_multidens:0.02114705171614277707)10:0.00209954267966878374)99:0.04271894089951684681,((Tylochromis_lateralis:0.00000100000050002909,Tylochromis_pulcher:0.00000100000050002909)67:0.00101408095753644000,(Tylochromis_trewavasae:0.00000100000050002909,Tylochromis_sudanensis:0.00000100000050002909)91:0.00000100000050002909)100:0.01727552090651992070)82:0.00524812710931627738)41:0.00082298441388634937,(((Teleogramma_cf_brichardi:0.00151945061915970733,(Teleogramma_gracile:0.00325097091324713997,Teleogramma_monogramma:0.00131051517372129597)55:0.00054180894540427067)100:0.01491735108591524771,(((Benitochromis_riomuniensis:0.00214968958743852467,Benitochromis_batesii:0.00000100000050002909)53:0.00000100000050002909,Benitochromis_ufermanni:0.00000100000050002909)98:0.00400929083566421100,((Chromidotilapia_guntheri:0.00495994413030718950,Chromidotilapia_linkei:0.00414583637176094144)75:0.00293309279730972604,(((Nanochromis_parilus:0.00000100000050002909,Nanochromis_splendens:0.00000100000050002909)100:0.01504223792414809656,Thysochromis_ansorgii:0.00515855251687937551)45:0.00087671940022954848,(Divandu_albimarginatus:0.00919265614449133600,(Parananochromis_sp_Congo_Black_River:0.00959316725675984742,((Chromidotilapia_kingsleyae:0.00348875740899492765,Chromidotilapia_melaniae:0.00000100000050002909)98:0.00233164926260743437,Chromidotilapia_mamonekenei:0.00518253734685687577)99:0.00550174636094014763)96:0.00150129546271713862)97:0.00588495472104332354)38:0.00121939715245655530)7:0.00000100000050002909)42:0.00121266014262109566)25:0.00000100000050002909,((Pelvicachromis_taeniatus:0.01160261912293860005,Pelvicachromis_subocellatus:0.01021917079922968381)81:0.00317537837209399577,Wallaceochromis_signatus:0.02242547445111773077)92:0.00508260976326783964)100:0.00940620753313575406)62:0.00298582185549198372,Etia_nguti:0.01170560823117272782)44:0.00158993280695024107)100:0.01144246562952115978,(((((Pelmatolapia_mariae:0.00700343986688239939,((Congolapia_bilineata:0.00000100000050002909,Congolapia_crassa:0.00093928174344243102)100:0.00761512343333382337,(Steatocranus_tinanti:0.00255849340832462911,(Steatocranus_rouxi:0.00287739679449634409,Steatocranus_gibbiceps:0.00000100000050002909)16:0.00000100000050002909)90:0.00126259702105980956)50:0.00092775913898160379)15:0.00000100000050002909,(((((Julidochromis_dickfeldi:0.00000100000050002909,((Julidochromis_ornatus:0.00000100000050002909,(Neolamprologus_mustax:0.00000100000050002909,Neolamprologus_furcifer:0.00000100000050002909)73:0.00093955606773673270)64:0.00093754604956548554,Julidochromis_marlieri:0.00000100000050002909)26:0.00000100000050002909)45:0.00000100000050002909,(((Lamprologus_congoensis:0.00073043960244656577,Lamprologus_werneri:0.00151948663925609534)84:0.00151859226808563055,(Chalinochromis_brichardi:0.00191694891978399346,((Telmatochromis_temporalis:0.00000100000050002909,Telmatochromis_burgeoni:0.00094077071336300664)65:0.00093946408457480320,Telmatochromis_vittatus:0.00000100000050002909)34:0.00000100000050002909)55:0.00093926437501109833)3:0.00000100000050002909,((Lamprologus_lethops:0.00094145096979238120,Lamprologus_tumbanus:0.00000100000050002909)5:0.00000100000050002909,(((Neolamprologus_brevis:0.00000100000050002909,(Lamprologus_mocquardi:0.00188355833900803130,(Neolamprologus_mondabu:0.00189776761218328808,(Variabilichromis_moorii:0.00284312991932044942,Neolamprologus_sexfasciatus:0.00094437844595123021)92:0.00188162891798714983)86:0.00283808401930381055)30:0.00000100000050002909)11:0.00000100000050002909,Neolamprologus_pulcher:0.00000100000050002909)1:0.00000100000050002909,(((Lamprologus_markerti:0.00000100000050002909,Lamprologus_tigripictilis:0.00000100000050002909)87:0.00188269980622661308,Lamprologus_teugelsi:0.00093980628131635515)11:0.00000100000050002909,(Lamprologus_lemairii:0.00094261050243802129,Altolamprologus_compressicepss:0.00000100000050002909)46:0.00000100000050002909)1:0.00000100000050002909)0:0.00000100000050002909)5:0.00000100000050002909)7:0.00000100000050002909)97:0.00377359710445472011,(((Petrochromis_famula:0.00285333138903821589,((((Haplochromis_sp_Chala:0.00000100000050002909,(Haplochromis_sp_Kyoga:0.00051524331970978629,Astatotilapia_stapersii:0.00050454884739913183)57:0.00085744811273111212)51:0.00093866840024228162,((Haplochromis_sp_Lake_Feeder:0.00000100000050002909,Haplochromis_sp_Cohoha_Red:0.00000100000050002909)29:0.00000100000050002909,Haplochromis_sp_Predator:0.00000100000050002909)57:0.00000100000050002909)50:0.00093779946617242880,Haplochromis_sp_CH44:0.00000100000050002909)19:0.00000100000050002909,((Astatoreochromis_straeleni:0.00094387908873434605,Astatoreochromis_alluaudi:0.00000100000050002909)88:0.00188074191217451302,Pyxichromis_orthostoma:0.00093358915317862915)39:0.00000430292047088760)42:0.00093720305217232544)7:0.00000100000050002909,(((Petrochromis_macrognathus:0.00000100000050002909,(((Pseudocrenilabrus_sp_Chila:0.00000100000050002909,Pseudocrenilabrus_philander:0.00000100000050002909)98:0.00377250569350342157,Orthochromis_stormsi:0.00376757018704292805)17:0.00000100000050002909,(((Thoracochromis_stigmatogenys:0.00000100000050002909,Thoracochromis_brauschi:0.00095190618412949873)37:0.00000100000050002909,(Thoracochromis_callichromus:0.00000100000050002909,(Schwetzochromis_neodon:0.00285468554432684275,(Haplochromis_demeusii:0.00194848823205020908,Ctenochromis_polli:0.00193292533422203812)90:0.00193790141356195650)25:0.00000100000050002909)8:0.00000100000050002909)33:0.00000100000050002909,((Cyclopharynx_fwae:0.00000100000050002909,Cyclopharynx_schwetzi:0.00000100000050002909)63:0.00093877946312466377,(Serranochromis_thumbergi:0.00287159853310139240,(Serranochromis_angusticeps:0.00000100000050002909,(((Thoracochromis_buysi:0.00000100000050002909,Thoracochromis_albolabris:0.00000100000050002909)64:0.00093959444057125827,Thoracochromis_cf_buysi:0.00000100000050002909)63:0.00000177215793792300,Pharyngochromis_acuticeps:0.00000100000050002909)57:0.00093473029501629497)38:0.00000602613481523385)62:0.00283181793079571257)9:0.00000100000050002909)6:0.00000100000050002909)42:0.00093966690528946169)1:0.00000100000050002909,((Gnathochromis_pfefferi:0.00094232894761817813,(Tropheus_moorii:0.00089620655466705554,(Lobochilotes_labiatus:0.00097307352287406216,(Simochromis_babaulti:0.00287889465284128961,Ctenochromis_pectoralis:0.00590470233522873405)37:0.00000100000050002909)50:0.00024452938118657748)45:0.00074856881724301655)2:0.00000100000050002909,(Ctenochromis_horei:0.00285630244720605801,Petrochromis_polyodon:0.00000100000050002909)15:0.00000100000050002909)1:0.00000100000050002909)1:0.00000100000050002909,((Cyphotilapia_frontosa:0.00299298115745237061,Limnochromis_auritus:0.00203619285903116959)61:0.00096260723744560483,(Rhamphochromis_sp_Chilingali:0.00097450022708189929,(Labidochromis_caeruleus:0.00000100000050002909,Pseudotropheus_acei:0.00000100000050002909)78:0.00000100000050002909)83:0.00190301627474681514)9:0.00000100000050002909)1:0.00000100000050002909)51:0.00093857936480663915,((Cyathopharynx_furcifer:0.00095881204491733458,Xenotilapia_sima:0.00000100000050002909)65:0.00093875357888974014,((Eretmodus_cyanostictus:0.00704849008062030397,Perissodus_microlepis:0.00188425201815706754)38:0.00000100000050002909,((Orthochromis_malagarasiensis:0.00000100000050002909,Orthochromis_uvinzae:0.00000100000050002909)73:0.00094175679856529069,Cyprichromis_leptosoma:0.00377490705046342519)14:0.00000100000050002909)7:0.00000100000050002909)3:0.00000100000050002909)16:0.00000100000050002909)60:0.00092224358464777962,Bathybates_cf_minor:0.00956598820992887039)80:0.00190124408999869563,Boulengerochromis_microlepis:0.00187839127243184627)61:0.00093521944055852742)48:0.00092688974436218536,Chilochromis_duponti:0.00473057979045083191)78:0.00188877914513847973,Heterotilapia_buttikoferi:0.00188300484811938307)75:0.00188253542130312787,(Paragobiocichla_irvinei:0.00571814985743884785,(Gobiocichla_ethelwynnae:0.01112769847519915097,((Coptodon_guineensis:0.00000100000050002909,(((Coptodon_gutturosa:0.00000100000050002909,(Coptodon_snyderae:0.00000100000050002909,Coptodon_bakossiorum:0.00000100000050002909)18:0.00000100000050002909)13:0.00000100000050002909,Coptodon_bythobates:0.00000100000050002909)62:0.00000100000050002909,(Coptodon_bemini:0.00000100000050002909,Coptodon_flavus:0.00000100000050002909)90:0.00000100000050002909)64:0.00093535014360963194)66:0.00093547395600535694,(Coptodon_sp_Lake_Chala:0.00282012959494911146,Coptodon_zillii:0.00094020069294358237)83:0.00187835989408359928)27:0.00000100000050002909)61:0.00093892339367483951)74:0.00093682723748738956)100:0.00966715137782611471)75:0.00468972127617548699,(Danakilia_dinicolai:0.00755756782660380651,(Iranocichla_hormuzensis:0.00475213523946058786,(Oreochromis_schwebischi:0.00000100000050002909,(Oreochromis_tanganicae:0.00093860692408755044,(Alcolapia_grahami:0.00000100000050002909,((Alcolapia_ndalalani:0.00000100000050002909,Alcolapia_alcalica:0.00000100000050002909)48:0.00000100000050002909,Alcolapia_latilabris:0.00000100000050002909)95:0.00112114415823211396)100:0.00451625779383832849)68:0.00000100000050002909)91:0.00281607253370264390)35:0.00000100000050002909)31:0.00000100000050002909)24:0.00093301835447533502,(Oreochromis_niloticus:0.00376231686447418140,(((Sarotherodon_steinbachi:0.00000100000050002909,(((Konia_dikume:0.00093629118854319799,Konia_eisentrauti:0.00000100000050002909)72:0.00000100000050002909,(Sarotherodon_linnellii:0.00000100000050002909,(((Stomatepia_pindu:0.00000100000050002909,Sarotherodon_lohbergeri:0.00000100000050002909)29:0.00000100000050002909,Stomatepia_mariae:0.00000100000050002909)41:0.00000100000050002909,(Stomatepia_mongo:0.00000100000050002909,Pungu_maclareni:0.00000100000050002909)14:0.00000100000050002909)3:0.00000100000050002909)31:0.00000100000050002909)63:0.00093503650970871185,Sarotherodon_caroli:0.00000100000050002909)37:0.00000100000050002909)66:0.00000100000050002909,Myaka_myaka:0.00000100000050002909)41:0.00000100000050002909,Sarotherodon_boulengeri:0.00281672056729506595)100:0.00470606851276751583)19:0.00000100000050002909,Sarotherodon_melanotheron_leonensis:0.00187975942910469313);
((Paretroplus_nourissati:0.01034480598467361553,Paretroplus_polyactis:0.00000100000050002909)64:0.00196617709657862568,(((((Poecilia_reticulata:0.05334205928555695725,Fundulus_heteroclitus:0.02621318845741560724)100:0.08482626466975472235,Potamorrhaphis_guianensis:0.10627279026026127673)85:0.04050718897915544375,(((Polycentrus_schomburgkii:0.04057993584614884991,Lubbockichthys_rabaulensis:0.07367957694670486390)59:0.00730546515777988782,Pholidichthys_sp:0.16383821337491563663)22:0.00015985043790046143,Chromis_margaritifer:0.06759929954124377360)41:0.00819971253182704904)86:0.02713236015609721274,(((Paratilapia_polleni:0.00000100000050002909,Paratilapia_typus:0.00000100000050002909)100:0.01904684608984374625,(Ptychochromoides_itasy:0.01279077528549403715,((Ptychochromoides_betsileanus:0.00000100000050002909,Katria_katria:0.00435468952686291540)97:0.01054050468066136670,(Ptychochromis_loisellei:0.00000100000050002909,Ptychochromis_oligacanthus:0.00000100000050002909)98:0.00581289362609425410)63:0.00488098517143990395)99:0.01237545478733694491)99:0.00674571300523824080,(Heterochromis_multidens:0.02068941013847464677,(((Astronotus_sp:0.01693646953977229544,Retroclus_xinguensis:0.01291673663727985200)66:0.00186940240068933505,Cichla_temensis:0.01007981761889233802)99:0.01154090873592946570,(((Tylochromis_lateralis:0.00103651312602193158,Tylochromis_pulcher:0.00000100000050002909)98:0.00097492545431499900,(Tylochromis_sudanensis:0.00000100000050002909,Tylochromis_trewavasae:0.00000100000050002909)98:0.00305555676609895301)100:0.00948203164334632080,(((Teleogramma_cf_brichardi:0.00000100000050002909,(Teleogramma_gracile:0.00000100000050002909,Teleogramma_monogramma:0.00099878766650518275)66:0.00099110626525914761)100:0.01518332293843015039,(((Chromidotilapia_melaniae:0.00117346506702081885,(Chromidotilapia_mamonekenei:0.00100268639409405039,Chromidotilapia_kingsleyae:0.00122636438744630244)3:0.00000100000050002909)99:0.00501200506200857182,(Divandu_albimarginatus:0.00309098434486106220,Parananochromis_sp_Congo_Black_River:0.00302426287582961131)51:0.00000100000050002909)93:0.00400289188270981557,((Thysochromis_ansorgii:0.00778214659749142893,(Pelvicachromis_subocellatus:0.00430432387417343989,Pelvicachromis_taeniatus:0.00263706576416732497)98:0.00256207936846881198)60:0.00098837569949558829,(((Benitochromis_batesii:0.00120384525815073478,(Benitochromis_riomuniensis:0.00099488799887335628,Benitochromis_ufermanni:0.00000100000050002909)90:0.00000100000050002909)94:0.00298844863281730409,((Nanochromis_splendens:0.00164479503885832834,Nanochromis_parilus:0.00000100000050002909)100:0.01593961263400146128,(Chromidotilapia_guntheri:0.00626641986516600184,Chromidotilapia_linkei:0.00180336472010544078)69:0.00197993031914081574)44:0.00121403741740685892)7:0.00000100000050002909,Wallaceochromis_signatus:0.01324973651033006794)24:0.00095083422124473218)84:0.00300304696923497884)20:0.00000100000050002909)100:0.00961144087211295017,(((Pelmatochromis_nigrofasciatus:0.00604876038652374121,(Pelmatochromis_buettikoferi:0.00465961105898089322,Pterochromis_congicus:0.00651850546555169524)66:0.00000100000050002909)99:0.00529666235723061461,((Anomalochromis_thomasi:0.00683021559109067353,(Hemichromis_fasciatus:0.00354414490900017715,Hemichromis_elongatus:0.00000100000050002909)84:0.00172274498579332697)81:0.00165453189744065271,((Hemichromis_cerasogaster:0.00000100000050002909,Hemichromis_stellifer:0.00154602429241778683)85:0.00204324767174681723,(Hemichromis_letourneuxi:0.00000100000050002909,Hemichromis_bimaculatus:0.00000100000050002909)64:0.00113009353554663632)95:0.00832182850789816610)100:0.01695766652226571303)98:0.00521576304397232751,(Etia_nguti:0.01012912996642307932,(((((Iranocichla_hormuzensis:0.00568681976062832949,Danakilia_dinicolai:0.00585820503752538125)56:0.00109005024875849814,Sarotherodon_melanotheron_leonensis:0.00000100000050002909)54:0.00098754682436419622,(Oreochromis_tanganicae:0.00101892545555297355,((Oreochromis_niloticus:0.00295878782192648048,(Alcolapia_alcalica:0.00000100000050002909,((Alcolapia_ndalalani:0.00000100000050002909,Alcolapia_grahami:0.00000100000050002909)27:0.00000100000050002909,Alcolapia_latilabris:0.00000100000050002909)20:0.00000100000050002909)96:0.00296457548401725000)34:0.00000100000050002909,Oreochromis_schwebischi:0.00000100000050002909)27:0.00000100000050002909)83:0.00197284855650979628)13:0.00000100000050002909,(((Myaka_myaka:0.00000100000050002909,(Sarotherodon_lohbergeri:0.00000100000050002909,(((Sarotherodon_steinbachi:0.00000100000050002909,Sarotherodon_caroli:0.00111162833626815278)52:0.00000100000050002909,Stomatepia_mariae:0.00000100000050002909)34:0.00000100000050002909,(Stomatepia_pindu:0.00131680458543835554,Stomatepia_mongo:0.00118596825166268562)44:0.00000100000050002909)34:0.00000100000050002909)33:0.00000100000050002909)35:0.00000100000050002909,(((Konia_dikume:0.00000100000050002909,Sarotherodon_boulengeri:0.00117626612190500283)31:0.00000100000050002909,Konia_eisentrauti:0.00000100000050002909)23:0.00000100000050002909,Sarotherodon_linnellii:0.00000100000050002909)19:0.00000100000050002909)51:0.00098337460402346359,Pungu_maclareni:0.00000100000050002909)47:0.00000100000050002909)87:0.00198361005776486431,((Gobiocichla_ethelwynnae:0.00784645871864425755,(((Pelmatolapia_mariae:0.00398852505333826494,Heterotilapia_buttikoferi:0.00450596310488222788)10:0.00097144530883066138,(((Congolapia_crassa:0.00000100000050002909,Congolapia_bilineata:0.00000100000050002909)80:0.00216878878830407571,(Steatocranus_rouxi:0.00106620093626088523,(Steatocranus_tinanti:0.00106716815534703435,Steatocranus_gibbiceps:0.00000100000050002909)90:0.00199733788815950478)100:0.00597465566364188076)27:0.00000100000050002909,(Chilochromis_duponti:0.00837977260102922179,(Boulengerochromis_microlepis:0.00000100000050002909,(((Cyphotilapia_frontosa:0.00113936130023986571,(Bathybates_cf_minor:0.00314792405035092208,((Xenotilapia_sima:0.00392211225257282393,Cyathopharynx_furcifer:0.00460690659929609107)19:0.00000100000050002909,((Eretmodus_cyanostictus:0.00835588363758198518,Cyprichromis_leptosoma:0.00098928523975548338)2:0.00000100000050002909,Perissodus_microlepis:0.00523805410663926753)25:0.00099418322355001578)10:0.00197339324905870372)4:0.00000100000050002909)3:0.00000100000050002909,(Lamprologus_lemairii:0.00198418183326436659,(Altolamprologus_compressicepss:0.00205880627636591176,(Neolamprologus_brevis:0.00198697818978876882,((((((Julidochromis_ornatus:0.00000100000050002909,Julidochromis_marlieri:0.00000100000050002909)65:0.00098854634157417636,(Variabilichromis_moorii:0.00222099973442593454,((((Lamprologus_lethops:0.00197867787749289332,Telmatochromis_vittatus:0.00000100000050002909)42:0.00000100000050002909,(Telmatochromis_temporalis:0.00000100000050002909,(Lamprologus_markerti:0.00000100000050002909,Lamprologus_teugelsi:0.00000100000050002909)15:0.00000100000050002909)14:0.00000100000050002909)6:0.00000100000050002909,((Lamprologus_tigripictilis:0.00111856717190382928,Lamprologus_werneri:0.00000100000050002909)62:0.00111718971044154325,Telmatochromis_burgeoni:0.00000100000050002909)40:0.00000100000050002909)25:0.00000100000050002909,Lamprologus_tumbanus:0.00098970339929047263)58:0.00097958321245282618)56:0.00000877535692058534)11:0.00000100000050002909,((Lamprologus_congoensis:0.00000100000050002909,Neolamprologus_mustax:0.00000100000050002909)5:0.00000100000050002909,(Neolamprologus_furcifer:0.00000100000050002909,Neolamprologus_sexfasciatus:0.00000100000050002909)7:0.00000100000050002909)1:0.00000100000050002909)0:0.00000100000050002909,Neolamprologus_mondabu:0.00000100000050002909)0:0.00000100000050002909,Neolamprologus_pulcher:0.00000100000050002909)3:0.00000100000050002909,(Lamprologus_mocquardi:0.00000100000050002909,(Julidochromis_dickfeldi:0.00105183035100374573,Chalinochromis_brichardi:0.00110592543364482882)62:0.00000100000050002909)42:0.00000100000050002909)10:0.00000100000050002909)61:0.00099020211086628613)18:0.00000100000050002909)93:0.00297801156896713558)1:0.00000100000050002909,((((Orthochromis_stormsi:0.00198666523326743475,(Pseudocrenilabrus_philander:0.00000100000050002909,Pseudocrenilabrus_sp_Chila:0.00000100000050002909)100:0.00223024258622516207)98:0.00398826474395319770,((((Thoracochromis_brauschi:0.00104281170439056003,(Cyclopharynx_fwae:0.00000100000050002909,((Haplochromis_demeusii:0.00108437845210039162,Thoracochromis_cf_buysi:0.00000100000050002909)20:0.00000100000050002909,((Serranochromis_thumbergi:0.00000100000050002909,(Thoracochromis_stigmatogenys:0.00156548429726333289,Ctenochromis_pectoralis:0.00898557200019738621)8:0.00000100000050002909)8:0.00000100000050002909,Cyclopharynx_schwetzi:0.00000100000050002909)4:0.00000100000050002909)4:0.00000100000050002909)6:0.00000100000050002909)4:0.00000100000050002909,Schwetzochromis_neodon:0.00298939201975123277)3:0.00000100000050002909,(Pharyngochromis_acuticeps:0.00000100000050002909,((((Petrochromis_famula:0.00000100000050002909,(Astatoreochromis_alluaudi:0.00098825606207081818,(Ctenochromis_horei:0.00105258240993623712,Gnathochromis_pfefferi:0.00099079073265842359)62:0.00099049682790368940)4:0.00000100000050002909)1:0.00000100000050002909,((Tropheus_moorii:0.00000100000050002909,(Lobochilotes_labiatus:0.00104698796215642819,(Petrochromis_polyodon:0.00000100000050002909,Petrochromis_macrognathus:0.00000100000050002909)58:0.00098652465094269527)30:0.00000100000050002909)42:0.00000100000050002909,Simochromis_babaulti:0.00223047962939296402)10:0.00000100000050002909)7:0.00000100000050002909,Astatoreochromis_straeleni:0.00098868009415446984)62:0.00098840676314388125,(Serranochromis_angusticeps:0.00000100000050002909,(Thoracochromis_buysi:0.00000100000050002909,Thoracochromis_albolabris:0.00000100000050002909)59:0.00000100000050002909)63:0.00098868562873221234)9:0.00000100000050002909)2:0.00000100000050002909)2:0.00000100000050002909,(Ctenochromis_polli:0.00099072010028832783,Thoracochromis_callichromus:0.00119378202965537712)61:0.00099121595060230731)15:0.00098833279143360807)3:0.00000100000050002909,((Orthochromis_malagarasiensis:0.00137895668366383797,Orthochromis_uvinzae:0.00000100000050002909)91:0.00263219033576473672,Limnochromis_auritus:0.00209289612434223130)3:0.00000100000050002909)2:0.00000100000050002909,(((Pseudotropheus_acei:0.00198374845678709298,(Labidochromis_caeruleus:0.00107687204650855958,Rhamphochromis_sp_Chilingali:0.00000100000050002909)56:0.00000100000050002909)50:0.00000100000050002909,(Astatotilapia_stapersii:0.00000100000050002909,(((Pyxichromis_orthostoma:0.00000100000050002909,Haplochromis_sp_Kyoga:0.00000100000050002909)39:0.00000100000050002909,Haplochromis_sp_CH44:0.00000100000050002909)39:0.00000100000050002909,(Haplochromis_sp_Predator:0.00000100000050002909,(Haplochromis_sp_Lake_Feeder:0.00000100000050002909,Haplochromis_sp_Cohoha_Red:0.00000100000050002909)73:0.00098800954492955350)67:0.00000100000050002909)62:0.00098776893997131908)65:0.00000100000050002909)26:0.00000100000050002909,Haplochromis_sp_Chala:0.00098886291773290233)75:0.00198320428083161764)27:0.00098881346097699839)17:0.00000100000050002909)61:0.00297957115976680816)19:0.00000100000050002909)18:0.00000100000050002909)18:0.00098957985468487927,Paragobiocichla_irvinei:0.00397431018053164518)16:0.00000100000050002909)40:0.00198423245390823549,(Coptodon_zillii:0.00300231078569681989,((Coptodon_sp_Lake_Chala:0.00197920601483374432,Coptodon_flavus:0.00000100000050002909)61:0.00000100000050002909,((Coptodon_bemini:0.00000100000050002909,((Coptodon_guineensis:0.00000100000050002909,Coptodon_bythobates:0.00000100000050002909)5:0.00000100000050002909,Coptodon_gutturosa:0.00000100000050002909)5:0.00000100000050002909)1:0.00000100000050002909,(Coptodon_bakossiorum:0.00000100000050002909,Coptodon_snyderae:0.00000100000050002909)11:0.00000100000050002909)64:0.00000100000050002909)98:0.00296637483912237047)94:0.00299436667267982811)59:0.00197504165810535133)96:0.00400942057707672026)97:0.00411092686624296710)59:0.00245179668433916000)49:0.00111217922358878706)97:0.03845760528868623351)87:0.00917555682785149707)91:0.00958388232312077856)55:0.00385041459029082482)99:0.01357419888388404147,(Pseudetroplus_maculatus:0.01561775556136683028,Etroplus_suratensis:0.00813153759230403513)99:0.01518388024381352869)100:0.02774338415935930988,Paretroplus_damii:0.00514886483984169918);
(Oreochromis_niloticus:0.00000100000050002909,(((Danakilia_dinicolai:0.00153617334371249949,(((((Coptodon_sp_Lake_Chala:0.00000100000050002909,(Coptodon_guineensis:0.00000100000050002909,Coptodon_gutturosa:0.00000100000050002909)16:0.00000100000050002909)2:0.00000100000050002909,(Coptodon_bemini:0.00000100000050002909,Coptodon_bakossiorum:0.00000100000050002909)39:0.00000100000050002909)1:0.00000100000050002909,(Coptodon_bythobates:0.00000100000050002909,Coptodon_snyderae:0.00000100000050002909)13:0.00000100000050002909)22:0.00000100000050002909,Coptodon_flavus:0.00000100000050002909)41:0.00000100000050002909,Coptodon_zillii:0.00150013756634141790)69:0.00297104173863495247)12:0.00000100000050002909,Congolapia_crassa:0.00000100000050002909)7:0.00000100000050002909,((((((((((Cyphotilapia_frontosa:0.00000100000050002909,(Orthochromis_uvinzae:0.00000100000050002909,Orthochromis_malagarasiensis:0.00000100000050002909)61:0.00296041535322018714)9:0.00000100000050002909,Lamprologus_lethops:0.00147599205890694483)1:0.00000100000050002909,(Xenotilapia_sima:0.00457808870815447962,(Neolamprologus_mustax:0.00000100000050002909,Neolamprologus_furcifer:0.00000100000050002909)64:0.00147592978465671217)3:0.00000100000050002909)0:0.00000100000050002909,(((Lamprologus_markerti:0.00000100000050002909,((Lamprologus_teugelsi:0.00000100000050002909,Lamprologus_mocquardi:0.00000100000050002909)6:0.00000100000050002909,Telmatochromis_vittatus:0.00000100000050002909)1:0.00000100000050002909)0:0.00000100000050002909,Neolamprologus_sexfasciatus:0.00000100000050002909)0:0.00000100000050002909,(((Altolamprologus_compressicepss:0.00000100000050002909,Lamprologus_lemairii:0.00000100000050002909)64:0.00145816585837767838,Eretmodus_cyanostictus:0.00210530776516067858)6:0.00002801207063451998,(Neolamprologus_mondabu:0.00000100000050002909,((Boulengerochromis_microlepis:0.00444989395304952809,((Julidochromis_marlieri:0.00000100000050002909,((Oreochromis_tanganicae:0.00000100000050002909,((Cyathopharynx_furcifer:0.00000100000050002909,Lamprologus_tumbanus:0.00147168489640232304)1:0.00000100000050002909,Chalinochromis_brichardi:0.00000100000050002909)3:0.00146580654321788067)0:0.00001100098201510334,(Perissodus_microlepis:0.00000100000050002909,(Steatocranus_tinanti:0.00000100000050002909,(Gobiocichla_ethelwynnae:0.00000100000050002909,((Steatocranus_gibbiceps:0.00314107268379814350,Julidochromis_ornatus:0.00146031455215173654)1:0.00000859147217902285,Ctenochromis_horei:0.00000100000050002909)0:0.00000100000050002909)0:0.00000100000050002909)0:0.00000100000050002909)0:0.00000100000050002909)0:0.00000100000050002909)0:0.00000100000050002909,Julidochromis_dickfeldi:0.00147057445418433586)0:0.00147592108160936536)0:0.00000100000050002909,((Congolapia_bilineata:0.00000100000050002909,(Cyclopharynx_fwae:0.00000100000050002909,(Sarotherodon_melanotheron_leonensis:0.00000100000050002909,(((Thoracochromis_cf_buysi:0.00222917119190465867,(Iranocichla_hormuzensis:0.00000100000050002909,Lobochilotes_labiatus:0.00000100000050002909)45:0.00000100000050002909)27:0.00196494359610638976,Neolamprologus_brevis:0.00144800182512287798)1:0.00000100000050002909,Serranochromis_angusticeps:0.00000100000050002909)0:0.00000671327617075782)0:0.00002477392109586470)0:0.00000100000050002909)0:0.00000100000050002909,(Oreochromis_schwebischi:0.00000100000050002909,(Bathybates_cf_minor:0.00157999034213178956,((((((Haplochromis_sp_CH44:0.00000100000050002909,(((Pseudotropheus_acei:0.00000100000050002909,(Astatoreochromis_alluaudi:0.00000100000050002909,Astatoreochromis_straeleni:0.00000100000050002909)88:0.00295449676912925901)28:0.00000100000050002909,(Haplochromis_sp_Kyoga:0.00147387203179236625,Haplochromis_sp_Chala:0.00147321101835590240)12:0.00000100000050002909)2:0.00000100000050002909,((Haplochromis_sp_Lake_Feeder:0.00000100000050002909,(Haplochromis_sp_Predator:0.00000100000050002909,(Haplochromis_sp_Cohoha_Red:0.00000100000050002909,Pyxichromis_orthostoma:0.00000100000050002909)11:0.00000100000050002909)5:0.00000100000050002909)4:0.00000100000050002909,Astatotilapia_stapersii:0.00000100000050002909)21:0.00000100000050002909)22:0.00000100000050002909)8:0.00000100000050002909,Rhamphochromis_sp_Chilingali:0.00000100000050002909)13:0.00000100000050002909,Labidochromis_caeruleus:0.00000100000050002909)36:0.00295994676799108628,Thoracochromis_callichromus:0.00000100000050002909)17:0.00000100000050002909,(Schwetzochromis_neodon:0.00000100000050002909,((((Heterotilapia_buttikoferi:0.00000100000050002909,Ctenochromis_pectoralis:0.00146685984936558637)50:0.00147213856467337057,((Haplochromis_demeusii:0.00000100000050002909,(Petrochromis_famula:0.00147928131621237555,((Gnathochromis_pfefferi:0.00000100000050002909,Petrochromis_macrognathus:0.00000100000050002909)36:0.00000100000050002909,(Tropheus_moorii:0.00000100000050002909,Simochromis_babaulti:0.00000100000050002909)23:0.00000100000050002909)32:0.00000100000050002909)52:0.00147513984510534431)13:0.00000203268273490445,Petrochromis_polyodon:0.00000100000050002909)8:0.00000100000050002909)1:0.00000100000050002909,(Thoracochromis_brauschi:0.00000100000050002909,(Orthochromis_stormsi:0.00296445575407042108,(Pseudocrenilabrus_sp_Chila:0.00158996319073370553,Pseudocrenilabrus_philander:0.00000100000050002909)97:0.00593052390418978732)55:0.00147873956529353894)2:0.00000100000050002909)0:0.00000100000050002909,(Ctenochromis_polli:0.00000100000050002909,Cyclopharynx_schwetzi:0.00000100000050002909)46:0.00000100000050002909)0:0.00000100000050002909)0:0.00000100000050002909)1:0.00000100000050002909,((Thoracochromis_albolabris:0.00000100000050002909,Serranochromis_thumbergi:0.00000100000050002909)14:0.00000100000050002909,Thoracochromis_buysi:0.00000100000050002909)14:0.00147677291813389996)1:0.00145202385436000200)0:0.00002532517550986109)0:0.00000100000050002909)0:0.00000100000050002909)0:0.00000100000050002909)0:0.00000100000050002909)0:0.00000100000050002909)0:0.00000100000050002909)0:0.00000100000050002909,Chilochromis_duponti:0.00000100000050002909)0:0.00000100000050002909,((Telmatochromis_temporalis:0.00000100000050002909,Neolamprologus_pulcher:0.00296907629129450606)24:0.00000100000050002909,Telmatochromis_burgeoni:0.00000100000050002909)17:0.00000100000050002909)0:0.00145653967547445151,Pelmatolapia_mariae:0.00000100000050002909)0:0.00000100000050002909,Lamprologus_tigripictilis:0.00172688528384204454)1:0.00002256559209939532,((Tylochromis_sudanensis:0.00000100000050002909,((Tylochromis_lateralis:0.00000100000050002909,Tylochromis_pulcher:0.00000100000050002909)79:0.00000100000050002909,Tylochromis_trewavasae:0.00000100000050002909)73:0.00000100000050002909)85:0.00445108456513861571,((((Thysochromis_ansorgii:0.00000100000050002909,(((Limnochromis_auritus:0.00000100000050002909,Pelvicachromis_subocellatus:0.00000100000050002909)33:0.00449333536756169310,(Nanochromis_parilus:0.00000100000050002909,Nanochromis_splendens:0.00000100000050002909)85:0.00444712017132148536)5:0.00000100000050002909,Benitochromis_ufermanni:0.00000100000050002909)1:0.00000100000050002909)0:0.00000100000050002909,((Divandu_albimarginatus:0.00356463586188642337,(Parananochromis_sp_Congo_Black_River:0.00000100000050002909,(Chromidotilapia_kingsleyae:0.00000100000050002909,Chromidotilapia_mamonekenei:0.00000100000050002909)77:0.00172360790787813535)8:0.00000100000050002909)56:0.00147456696028091389,Chromidotilapia_linkei:0.00295620759858182189)5:0.00000100000050002909)0:0.00000100000050002909,((Teleogramma_cf_brichardi:0.00295405170849013989,(Teleogramma_gracile:0.00152738000579999292,Teleogramma_monogramma:0.00000100000050002909)59:0.00000100000050002909)96:0.00751198550169968754,(Benitochromis_batesii:0.00000100000050002909,((Wallaceochromis_signatus:0.00450539543135716324,Chromidotilapia_guntheri:0.00295767618515032195)37:0.00146333514889631549,Benitochromis_riomuniensis:0.00000100000050002909)23:0.00000100000050002909)26:0.00000100000050002909)5:0.00000100000050002909)10:0.00147764593378361801,((Pelmatochromis_nigrofasciatus:0.00251392323110062208,((Pelmatochromis_buettikoferi:0.00000100000050002909,(Hemichromis_stellifer:0.00155511215437416101,(Hemichromis_cerasogaster:0.00000100000050002909,(Hemichromis_elongatus:0.00274509711172429578,(Anomalochromis_thomasi:0.00000100000050002909,(Hemichromis_letourneuxi:0.00000100000050002909,Hemichromis_bimaculatus:0.00149997657016602624)36:0.00000873367059507113)22:0.00000100000050002909)48:0.00000100000050002909)29:0.00000100000050002909)86:0.00606635366009480349)60:0.00000100000050002909,Pterochromis_congicus:0.00000100000050002909)63:0.00000100000050002909)63:0.00759282857579358927,((((Cichla_temensis:0.00725222394544940488,(Heterochromis_multidens:0.00451063028176822926,Retroclus_xinguensis:0.00297081387551137010)30:0.00146242296636312093)21:0.00000100000050002909,Astronotus_sp:0.00000100000050002909)37:0.00147318799398241454,((Paratilapia_typus:0.00000100000050002909,Paratilapia_polleni:0.00000100000050002909)98:0.00765272358388618523,((Paretroplus_nourissati:0.00925543470399639752,((Pseudetroplus_maculatus:0.00893948888361086914,Etroplus_suratensis:0.00000100000050002909)93:0.00606857434162597423,(Paretroplus_polyactis:0.00196175011635547729,Paretroplus_damii:0.00000100000050002909)90:0.00402655119959358879)88:0.00626665444506617139)76:0.00622298684477948921,(((Polycentrus_schomburgkii:0.02219518240298408093,(Ucla_xenogrammus:0.01740278387831752094,(Mugil_incilis:0.00906064002723793067,Mugil_sp:0.00312999648491917980)100:0.04445071288646241375)52:0.00555236465963647712)26:0.00216560558292186109,((Pholidichthys_sp:0.08032594108363762253,(((Fundulus_heteroclitus:0.04260753198381687923,(Poecilia_reticulata:0.01515318517845191254,Tomeurus_gracilis:0.01616225727321021072)70:0.01072707333548332358)100:0.06554690863136343471,Labidesthes_sicculus:0.03942270242695763982)51:0.00534638681591290913,(Potamorrhaphis_guianensis:0.01000264399135110220,Hyporhamphus_roberti:0.02901901346490223799)100:0.02575952556150183648)54:0.01055011921424624938)15:0.00433827002401016969,(Chromis_margaritifer:0.02360858204863681975,Lubbockichthys_rabaulensis:0.00715033299787917569)39:0.00621543462543889223)4:0.00000100000050002909)64:0.00620132559635180880,(Ptychochromoides_itasy:0.00348694305846103392,((Ptychochromis_oligacanthus:0.00158167878125411738,Ptychochromis_loisellei:0.00000100000050002909)86:0.00292582953665035438,Ptychochromoides_betsileanus:0.00635595400865350546)85:0.00403198316796732955)69:0.00280531439193280061)26:0.00092020304979089902)37:0.00131864179790623626)98:0.00935417149116349149)43:0.00298496065963427216,Etia_nguti:0.00149191230888810343)27:0.00147465560859244972)4:0.00000100000050002909)1:0.00000100000050002909)5:0.00296965282141569299)1:0.00000100000050002909,((Sarotherodon_boulengeri:0.00234748431400749876,((((((((Sarotherodon_caroli:0.00000100000050002909,(Stomatepia_mongo:0.00000100000050002909,Pungu_maclareni:0.00000100000050002909)60:0.00000100000050002909)31:0.00000100000050002909,(Myaka_myaka:0.00171830397357836942,Sarotherodon_linnellii:0.00000100000050002909)32:0.00000100000050002909)12:0.00000100000050002909,Konia_dikume:0.00000100000050002909)2:0.00000100000050002909,Konia_eisentrauti:0.00000100000050002909)44:0.00000100000050002909,Sarotherodon_lohbergeri:0.00000100000050002909)21:0.00000100000050002909,Sarotherodon_steinbachi:0.00000100000050002909)30:0.00004329934806055242,Stomatepia_mariae:0.00000100000050002909)13:0.00000100000050002909,Stomatepia_pindu:0.00000100000050002909)16:0.00218437180517682414)18:0.00224648121667748698,(Paragobiocichla_irvinei:0.00000100000050002909,((Alcolapia_latilabris:0.00000100000050002909,Alcolapia_ndalalani:0.00147903945655579027)56:0.00000100000050002909,(Alcolapia_alcalica:0.00000100000050002909,Alcolapia_grahami:0.00000100000050002909)81:0.00000100000050002909)56:0.00148026512805663033)10:0.00000100000050002909)0:0.00000100000050002909)0:0.00000100000050002909)12:0.00148108435105008280,Steatocranus_rouxi:0.00000100000050002909);
(Oreochromis_niloticus:0.00134793102669438273,(Oreochromis_schwebischi:0.00067497241808707671,((((Alcolapia_ndalalani:0.00000100000050002909,Alcolapia_alcalica:0.00000100000050002909)68:0.00000100000050002909,Alcolapia_grahami:0.00000100000050002909)79:0.00000100000050002909,Alcolapia_latilabris:0.00000100000050002909)100:0.00338212030068888239,((((Konia_dikume:0.00000100000050002909,(((Sarotherodon_linnellii:0.00000100000050002909,(((Sarotherodon_caroli:0.00000100000050002909,(Pungu_maclareni:0.00000100000050002909,Stomatepia_mariae:0.00000100000050002909)44:0.00000100000050002909)44:0.00000100000050002909,Sarotherodon_boulengeri:0.00000100000050002909)17:0.00000100000050002909,(Myaka_myaka:0.00000100000050002909,Stomatepia_mongo:0.00000100000050002909)61:0.00000100000050002909)17:0.00000100000050002909)11:0.00000100000050002909,(Stomatepia_pindu:0.00000100000050002909,Iranocichla_hormuzensis:0.00611755275632752584)40:0.00000100000050002909)9:0.00000100000050002909,(Konia_eisentrauti:0.00000100000050002909,Sarotherodon_lohbergeri:0.00000100000050002909)18:0.00000100000050002909)13:0.00000100000050002909)22:0.00000100000050002909,Sarotherodon_steinbachi:0.00000100000050002909)69:0.00200275060813079634,(Sarotherodon_melanotheron_leonensis:0.00043525677704749386,((Etia_nguti:0.01658804989429998530,(((Anomalochromis_thomasi:0.01052461683418262801,((Hemichromis_fasciatus:0.00462422776354180342,((Hemichromis_letourneuxi:0.00000100000050002909,Hemichromis_bimaculatus:0.00144229280316907700)100:0.00287173219589426185,(Hemichromis_cerasogaster:0.00000100000050002909,Hemichromis_stellifer:0.00000100000050002909)100:0.00518333142874188163)99:0.00499970508737565284)6:0.00000100000050002909,Hemichromis_elongatus:0.00093580386443542420)94:0.00167454875863750361)100:0.01655811014942426204,((Heterochromis_multidens:0.02574865259941314447,((Paratilapia_polleni:0.03796164030462044481,(((Chromis_margaritifer:0.06995313167513997343,Mugil_sp:0.10261883324622808611)93:0.03712961025113682006,((Paretroplus_polyactis:0.00177175174984020209,Paretroplus_damii:0.01290229280650445273)99:0.02758899055889412616,(Etroplus_suratensis:0.01206436651694878237,Pseudetroplus_maculatus:0.02580822294115755339)100:0.02545529431766679548)90:0.03590455485831598598)61:0.00335550125371886871,(Ptychochromoides_itasy:0.01293997680417756542,(((Ptychochromis_loisellei:0.00000100000050002909,Paretroplus_nourissati:0.00363438136491027767)31:0.01053780369356331452,Ptychochromoides_betsileanus:0.00164655639818795958)45:0.00799884642117397980,Ptychochromis_oligacanthus:0.02159928919584842844)49:0.00242881078098276587)71:0.01835470909943986637)46:0.00830865106280113778)99:0.01255680913142953777,(Astronotus_sp:0.03456539115352640079,(Retroclus_xinguensis:0.02431117040048620323,Cichla_temensis:0.01553414477266299408)89:0.00162550080944213636)100:0.01921515672981711359)90:0.00304828820472827873)100:0.03073748634697893306,((Tylochromis_lateralis:0.00147278107520068123,(Tylochromis_sudanensis:0.00000100000050002909,Tylochromis_trewavasae:0.00000100000050002909)86:0.00078192597132590506)76:0.00000100000050002909,Tylochromis_pulcher:0.00154699279687344361)100:0.01235484160114065470)91:0.00296042012632453944)37:0.00161109536113241769,((Pelmatochromis_buettikoferi:0.01177696883526972889,(Pterochromis_congicus:0.01242118340959895949,Pelmatochromis_nigrofasciatus:0.00383364306823591591)95:0.00362382723415256717)100:0.00756681494262068880,((Wallaceochromis_signatus:0.01262069119959756576,(Pelvicachromis_taeniatus:0.00867027704555472026,(Pelvicachromis_subocellatus:0.01258616264099774243,Thysochromis_ansorgii:0.01162493831620638879)62:0.00241828639415590709)62:0.00266490230913410051)43:0.00172965271028230447,((((Chromidotilapia_linkei:0.00478675345680738308,Chromidotilapia_guntheri:0.01185754865579126752)95:0.00550857118305775502,((Nanochromis_splendens:0.00086275526592809757,Nanochromis_parilus:0.00084649314691969085)100:0.01988230585960256910,(Benitochromis_ufermanni:0.00146538396331406004,(Benitochromis_batesii:0.00617746553238606843,Benitochromis_riomuniensis:0.00220042664610711845)12:0.00000100000050002909)96:0.00222062558699770473)50:0.00073394523138374599)77:0.00163007220427763516,((Teleogramma_cf_brichardi:0.00000100000050002909,Teleogramma_gracile:0.00000100000050002909)100:0.00157933857818247044,Teleogramma_monogramma:0.00151350729654924142)100:0.01984821594469577885)36:0.00068558161397018697,((Parananochromis_sp_Congo_Black_River:0.00775990359137057693,Divandu_albimarginatus:0.00961751149448579305)81:0.00091566395393968890,(Chromidotilapia_kingsleyae:0.00148396942937854132,(Chromidotilapia_melaniae:0.00345560726367874970,Chromidotilapia_mamonekenei:0.00333332245018086535)72:0.00083476376042212086)93:0.00177178333125123117)99:0.00490108987780812043)40:0.00065771930248287726)99:0.01219226924499018649)47:0.00216738355064562387)59:0.00158784781318168158)100:0.01131750869867248141,(((((((Orthochromis_malagarasiensis:0.00000100000050002909,Orthochromis_uvinzae:0.00000100000050002909)99:0.00338504190016846026,((((((Eretmodus_cyanostictus:0.00474344957267423036,((Cyathopharynx_furcifer:0.00342063911331604281,Xenotilapia_sima:0.00549525681200570704)27:0.00065645750769616901,Limnochromis_auritus:0.00143325248540546180)22:0.00000100000050002909)21:0.00067383706345407440,(Perissodus_microlepis:0.00135865343905811628,Cyprichromis_leptosoma:0.00475876402412705405)82:0.00135220120059086936)7:0.00000100000050002909,Cyphotilapia_frontosa:0.00138452299080771496)18:0.00067445025684627043,(Orthochromis_stormsi:0.00476504182341213906,(Ctenochromis_polli:0.00203028447657108797,Haplochromis_demeusii:0.00206495270096529156)66:0.00135736509788331617)27:0.00066791710152590885)1:0.00000100000050002909,((Thoracochromis_callichromus:0.00000100000050002909,(((Schwetzochromis_neodon:0.00067213496361443435,(Thoracochromis_brauschi:0.00000100000050002909,Thoracochromis_stigmatogenys:0.00243293901051837205)93:0.00235490634425141549)50:0.00113596663360730678,Cyclopharynx_fwae:0.00000100000050002909)25:0.00000100000050002909,Cyclopharynx_schwetzi:0.00000100000050002909)62:0.00054503976564764954)72:0.00170133766495774645,(((Thoracochromis_cf_buysi:0.00229430720051250871,(((Pharyngochromis_acuticeps:0.00068756247849178283,Serranochromis_thumbergi:0.00000100000050002909)92:0.00068520811984516469,Thoracochromis_buysi:0.00000100000050002909)29:0.00000100000050002909,Serranochromis_angusticeps:0.00069593009353112391)60:0.00067040355167106676)15:0.00000144671336643059,Thoracochromis_albolabris:0.00084843101928972571)31:0.00000213559077663830,(Pseudocrenilabrus_philander:0.00270732392702990052,Pseudocrenilabrus_sp_Chila:0.00067593697799431924)48:0.00000100000050002909)31:0.00067444472882536742)19:0.00067428720088916812)1:0.00000100000050002909,(((Petrochromis_polyodon:0.00000100000050002909,Petrochromis_macrognathus:0.00084121436305595993)92:0.00254030879933830889,(((Simochromis_babaulti:0.00271109510542698372,(Petrochromis_famula:0.00063939905190230778,Ctenochromis_horei:0.00000100000050002909)64:0.00002874196017757470)51:0.00135411336357549989,Gnathochromis_pfefferi:0.00000100000050002909)16:0.00134817172672973867,(Tropheus_moorii:0.00223002008326313519,Lobochilotes_labiatus:0.00000100000050002909)73:0.00000100000050002909)14:0.00134976284559875422)35:0.00067566855176877762,(((((Haplochromis_sp_Predator:0.00000100000050002909,Haplochromis_sp_Cohoha_Red:0.00000100000050002909)30:0.00270855997697765733,(Haplochromis_sp_Kyoga:0.00000100000050002909,(Haplochromis_sp_CH44:0.00000100000050002909,Pyxichromis_orthostoma:0.00000100000050002909)96:0.00000100000050002909)33:0.00339003872998927969)7:0.00203528180792765523,(((Haplochromis_sp_Lake_Feeder:0.00000100000050002909,Haplochromis_sp_Chala:0.00236185821280841335)35:0.00000100000050002909,Astatotilapia_stapersii:0.00134948716837337071)20:0.00236258808596066837,(Labidochromis_caeruleus:0.00067977789437171656,(Pseudotropheus_acei:0.00000100000050002909,Rhamphochromis_sp_Chilingali:0.00000100000050002909)63:0.00000100000050002909)97:0.00067873311005086409)7:0.00067168801784854570)29:0.00067687537200859522,Ctenochromis_pectoralis:0.00543049440871708894)5:0.00000100000050002909,(Astatoreochromis_alluaudi:0.00202988799583623657,Astatoreochromis_straeleni:0.00135739108741728901)96:0.00270031570543720345)19:0.00067437604980074054)5:0.00067393847013080723)35:0.00067338965737633039)12:0.00000100000050002909,(Telmatochromis_temporalis:0.00274560763742619316,((((Neolamprologus_brevis:0.00000100000050002909,((Julidochromis_ornatus:0.00036601941798250276,Julidochromis_marlieri:0.00491025316539097333)58:0.00157749642124555543,(Chalinochromis_brichardi:0.00067771615217415682,((Neolamprologus_mustax:0.00000100000050002909,Neolamprologus_furcifer:0.00067580998417002432)89:0.00202629343274062261,Julidochromis_dickfeldi:0.00068473261461061280)54:0.00067363884382168587)88:0.00272628545470712412)36:0.00269278301041223252)9:0.00000100000050002909,(((Telmatochromis_vittatus:0.00136657633426457087,Neolamprologus_pulcher:0.00180585195363168211)37:0.00089870941570299636,(Lamprologus_teugelsi:0.00684599630964842932,(Neolamprologus_mondabu:0.00408570317044407508,(Lamprologus_lethops:0.00136107325524626767,((Lamprologus_werneri:0.00000100000050002909,((Lamprologus_tumbanus:0.00000100000050002909,Lamprologus_mocquardi:0.00000100000050002909)73:0.00000100000050002909,(Lamprologus_tigripictilis:0.00000100000050002909,Lamprologus_markerti:0.00135427329184769512)42:0.00000100000050002909)37:0.00065258096973119784)19:0.00000100000050002909,Lamprologus_congoensis:0.00000100000050002909)42:0.00001939973369227812)53:0.00067694376711894177)46:0.00133702681535959760)60:0.00272598902839066163)13:0.00000100000050002909,Telmatochromis_burgeoni:0.00409960401417561963)5:0.00135126369632669846)4:0.00000100000050002909,((Neolamprologus_sexfasciatus:0.00490677308221909234,Variabilichromis_moorii:0.00327279162703357626)69:0.00339414489233140016,Altolamprologus_compressicepss:0.00369101809698009400)47:0.00181542713493938637)12:0.00067406790964381793,Lamprologus_lemairii:0.00475437029200295128)23:0.00135074453779723521)82:0.00202773718080704376)24:0.00000100000050002909,(Boulengerochromis_microlepis:0.00398409877238133439,Bathybates_cf_minor:0.00413661088288026432)68:0.00076328607792666529)97:0.00511447555376014218,(Steatocranus_rouxi:0.00340084902243057525,(Steatocranus_tinanti:0.00202212259976624177,Steatocranus_gibbiceps:0.00136278842296235392)90:0.00000100000050002909)100:0.00445188339800180102)56:0.00203401114152825880,(((Gobiocichla_ethelwynnae:0.00765227660803810463,(Chilochromis_duponti:0.00769352955818046382,(Congolapia_bilineata:0.00000100000050002909,Congolapia_crassa:0.00000100000050002909)100:0.00542115774421248961)79:0.00068881817790937896)71:0.00205350300427458929,Paragobiocichla_irvinei:0.00823142210614086559)33:0.00083411075428134062,(Heterotilapia_buttikoferi:0.00456941447263696076,Pelmatolapia_mariae:0.00499460748236234351)31:0.00133396426745375466)48:0.00083649812012495141)56:0.00169494017787699377,((Coptodon_sp_Lake_Chala:0.00323348157555433105,((Coptodon_flavus:0.00067613530769515431,Coptodon_gutturosa:0.00000100000050002909)70:0.00000100000050002909,(Coptodon_guineensis:0.00000100000050002909,((Coptodon_bakossiorum:0.00000100000050002909,(Coptodon_snyderae:0.00000100000050002909,Coptodon_bemini:0.00000100000050002909)76:0.00000100000050002909)13:0.00000100000050002909,Coptodon_bythobates:0.00000100000050002909)38:0.00000100000050002909)59:0.00000100000050002909)100:0.00426528456351703191)79:0.00205492520325785454,Coptodon_zillii:0.00596217118419005172)84:0.00151121227401496269)79:0.00305266796959844126)98:0.00735788004618428797)61:0.00103462183158496528)42:0.00070507520448019839,Danakilia_dinicolai:0.01310864083032080123)66:0.00068659792535462317)26:0.00000100000050002909)31:0.00000100000050002909,Oreochromis_tanganicae:0.00406119317747066517);
(Danakilia_dinicolai:0.00361085160312304542,((((Oreochromis_schwebischi:0.00000100000050002909,Alcolapia_alcalica:0.00000100000050002909)14:0.00000100000050002909,(Alcolapia_latilabris:0.00000100000050002909,Alcolapia_grahami:0.00000100000050002909)13:0.00000100000050002909)6:0.00000100000050002909,Alcolapia_ndalalani:0.00000100000050002909)35:0.00000100000050002909,(Oreochromis_niloticus:0.00179739556393440462,(Sarotherodon_boulengeri:0.00000100000050002909,((((Coptodon_guineensis:0.00000100000050002909,(Coptodon_flavus:0.00000100000050002909,((Coptodon_bemini:0.00000100000050002909,(Coptodon_gutturosa:0.00000100000050002909,(Coptodon_snyderae:0.00000100000050002909,Coptodon_bythobates:0.00000100000050002909)19:0.00000100000050002909)26:0.00000100000050002909)5:0.00000100000050002909,Coptodon_bakossiorum:0.00000100000050002909)64:0.00000100000050002909)60:0.00000100000050002909)86:0.00361529643933650299,((((Telmatochromis_burgeoni:0.00000100000050002909,(((((Neolamprologus_pulcher:0.00000100000050002909,Julidochromis_dickfeldi:0.00000100000050002909)38:0.00000100000050002909,Neolamprologus_furcifer:0.00000100000050002909)3:0.00000100000050002909,(((Neolamprologus_mustax:0.00000100000050002909,Neolamprologus_mondabu:0.00000100000050002909)10:0.00000100000050002909,(Telmatochromis_vittatus:0.00000100000050002909,Chalinochromis_brichardi:0.00000100000050002909)5:0.00000100000050002909)1:0.00000100000050002909,((Neolamprologus_brevis:0.00361736391091857078,Neolamprologus_sexfasciatus:0.00363731051346993664)12:0.00000100000050002909,(Variabilichromis_moorii:0.00464879498039093200,((Julidochromis_ornatus:0.00175457718810165969,Lamprologus_congoensis:0.00000100000050002909)12:0.00001485073756188765,Julidochromis_marlieri:0.00000100000050002909)4:0.00000716113192236089)3:0.00002518000251480016)0:0.00000100000050002909)0:0.00000100000050002909)0:0.00000100000050002909,Telmatochromis_temporalis:0.00000100000050002909)0:0.00000100000050002909,((Lamprologus_lemairii:0.00000100000050002909,Altolamprologus_compressicepss:0.00181075974462545624)84:0.00361899596637699087,((((Lamprologus_mocquardi:0.00000100000050002909,(Lamprologus_werneri:0.00000100000050002909,Lamprologus_markerti:0.00176177949628004656)9:0.00002123164795922122)7:0.00002005013358889303,(Lamprologus_tigripictilis:0.00000100000050002909,Lamprologus_lethops:0.00000100000050002909)25:0.00000100000050002909)2:0.00000100000050002909,Lamprologus_teugelsi:0.00180205512571405039)9:0.00178868190995440986,Lamprologus_tumbanus:0.00000100000050002909)13:0.00001389803407362693)1:0.00000100000050002909)48:0.00000100000050002909)57:0.00361848459085419667,(Limnochromis_auritus:0.00000100000050002909,Perissodus_microlepis:0.00000100000050002909)45:0.00180558875235334836)6:0.00000100000050002909,((((Heterotilapia_buttikoferi:0.00180711459023766481,Pelmatolapia_mariae:0.00000100000050002909)80:0.00362562047985119608,Boulengerochromis_microlepis:0.00000100000050002909)29:0.00180377094830953995,(Bathybates_cf_minor:0.00000100000050002909,((Eretmodus_cyanostictus:0.00481905755950545311,Schwetzochromis_neodon:0.00561792581908201506)43:0.00175203945971164109,(Cyclopharynx_schwetzi:0.00000100000050002909,(((Gnathochromis_pfefferi:0.00000100000050002909,(((Ctenochromis_pectoralis:0.00000100000050002909,((((Astatotilapia_stapersii:0.00000100000050002909,((Cyclopharynx_fwae:0.00000100000050002909,(((Ctenochromis_horei:0.00000100000050002909,((Haplochromis_sp_Lake_Feeder:0.00000100000050002909,Haplochromis_sp_Predator:0.00000100000050002909)24:0.00000100000050002909,Haplochromis_sp_Cohoha_Red:0.00000100000050002909)65:0.00174548439411695527)17:0.00002472470154942805,(Orthochromis_uvinzae:0.00000100000050002909,Orthochromis_malagarasiensis:0.00215394331465727741)89:0.00374950337648799871)3:0.00000106906812504716,Serranochromis_angusticeps:0.00000100000050002909)3:0.00000100000050002909)2:0.00000100000050002909,Pseudotropheus_acei:0.00000100000050002909)11:0.00001414084797376102)16:0.00001633072309590104,(Thoracochromis_callichromus:0.00193881174008236662,(Thoracochromis_brauschi:0.00000100000050002909,Thoracochromis_stigmatogenys:0.00000100000050002909)48:0.00000100000050002909)31:0.00364537820799936720)0:0.00000100000050002909,Petrochromis_famula:0.00000100000050002909)0:0.00000100000050002909,Labidochromis_caeruleus:0.00000100000050002909)0:0.00000100000050002909)0:0.00000100000050002909,Haplochromis_sp_Kyoga:0.00000100000050002909)0:0.00000100000050002909,((Haplochromis_sp_Chala:0.00000100000050002909,Petrochromis_macrognathus:0.00000100000050002909)4:0.00000100000050002909,Rhamphochromis_sp_Chilingali:0.00000100000050002909)0:0.00000100000050002909)0:0.00000100000050002909)0:0.00000100000050002909,(Simochromis_babaulti:0.00000100000050002909,((Astatoreochromis_alluaudi:0.00000100000050002909,Astatoreochromis_straeleni:0.00000100000050002909)68:0.00181103052768754658,(Cyprichromis_leptosoma:0.00000100000050002909,(Serranochromis_thumbergi:0.00000100000050002909,((((Thoracochromis_albolabris:0.00000100000050002909,Thoracochromis_cf_buysi:0.00000100000050002909)47:0.00000100000050002909,Pharyngochromis_acuticeps:0.00000100000050002909)43:0.00000100000050002909,Thoracochromis_buysi:0.00000100000050002909)46:0.00175194412405316538,Haplochromis_sp_CH44:0.00000100000050002909)24:0.00001941915321781912)16:0.00001213250639185726)20:0.00002858066565851160)1:0.00000100000050002909)0:0.00000100000050002909)0:0.00000100000050002909,(Pyxichromis_orthostoma:0.00000100000050002909,((((Ctenochromis_polli:0.00000100000050002909,Haplochromis_demeusii:0.00000100000050002909)84:0.00545844763460814116,Tropheus_moorii:0.00000100000050002909)13:0.00000100000050002909,(Lobochilotes_labiatus:0.00000100000050002909,Orthochromis_stormsi:0.00174022261017880986)13:0.00006878982764720547)0:0.00000100000050002909,((Pseudocrenilabrus_sp_Chila:0.00221730238124315726,Pseudocrenilabrus_philander:0.00184312663555540588)73:0.00375725429997343088,(Petrochromis_polyodon:0.00000100000050002909,Cyphotilapia_frontosa:0.00204851949493346525)7:0.00000100000050002909)1:0.00000100000050002909)0:0.00000100000050002909)0:0.00000100000050002909)0:0.00000100000050002909)1:0.00000100000050002909)11:0.00364745928827388656)6:0.00181492615485758543)0:0.00000100000050002909,(Xenotilapia_sima:0.00409851537363221073,Cyathopharynx_furcifer:0.00000100000050002909)18:0.00000100000050002909)0:0.00000100000050002909)1:0.00000100000050002909,(((((Congolapia_bilineata:0.00000100000050002909,(Gobiocichla_ethelwynnae:0.00209138260831470604,Chilochromis_duponti:0.00544195511759495727)27:0.00000100000050002909)20:0.00000100000050002909,Congolapia_crassa:0.00000100000050002909)13:0.00000100000050002909,Paragobiocichla_irvinei:0.00543939230510702160)25:0.00181148609126090092,(Coptodon_zillii:0.00545326003862334641,((Steatocranus_rouxi:0.00000100000050002909,Steatocranus_gibbiceps:0.00000100000050002909)78:0.00187338058236758190,Steatocranus_tinanti:0.00000100000050002909)18:0.00000100000050002909)5:0.00000100000050002909)4:0.00178517492850951065,Coptodon_sp_Lake_Chala:0.00000100000050002909)2:0.00001848422181798750)32:0.00183273211128527039)94:0.01314180806033071747,(((((Parananochromis_sp_Congo_Black_River:0.00621716920665897101,(Wallaceochromis_signatus:0.00576885658526409949,(Divandu_albimarginatus:0.00245004838658534861,(Chromidotilapia_mamonekenei:0.00425746924062446377,(Chromidotilapia_melaniae:0.00411377714183143017,Chromidotilapia_kingsleyae:0.00277832653357080756)61:0.00207622663240000869)36:0.00188774791770734670)25:0.00000100000050002909)11:0.00000100000050002909)12:0.00000100000050002909,(Benitochromis_riomuniensis:0.00000100000050002909,((Chromidotilapia_linkei:0.00000100000050002909,Chromidotilapia_guntheri:0.00362593661884400009)61:0.00180629876654589579,((Benitochromis_ufermanni:0.00000100000050002909,(Thysochromis_ansorgii:0.00445433233627885814,Benitochromis_batesii:0.00409881989650316865)46:0.00380373082487250012)17:0.00000100000050002909,((Pelvicachromis_taeniatus:0.00000100000050002909,Pelvicachromis_subocellatus:0.00379613401095471852)74:0.00381995052261014170,((Teleogramma_cf_brichardi:0.00181006250550301605,(Teleogramma_monogramma:0.00000100000050002909,Teleogramma_gracile:0.00000100000050002909)40:0.00000100000050002909)99:0.01284657896425469951,(Nanochromis_parilus:0.00000100000050002909,Nanochromis_splendens:0.00000100000050002909)100:0.01330025586756786865)74:0.00402897645735680616)11:0.00000100000050002909)5:0.00000100000050002909)30:0.00176511363392195314)21:0.00005390042730513681)66:0.00736371731442932859,(((Pelmatochromis_nigrofasciatus:0.01441826490262916073,Pterochromis_congicus:0.00960646380522221961)65:0.00148131158501065593,(Tylochromis_lateralis:0.00186717832197675010,(Tylochromis_pulcher:0.00288522652102979685,(Tylochromis_trewavasae:0.00000100000050002909,Tylochromis_sudanensis:0.00000100000050002909)93:0.00585354286484531493)27:0.00000100000050002909)99:0.01643673045060029328)55:0.00177941121404450874,(Anomalochromis_thomasi:0.00804313244994435406,((Hemichromis_bimaculatus:0.00362454818751357889,(Hemichromis_stellifer:0.00000100000050002909,Hemichromis_cerasogaster:0.00000100000050002909)93:0.00364984302889017438)58:0.00396415324844454856,(Hemichromis_elongatus:0.00000100000050002909,(Hemichromis_fasciatus:0.00429485088907801023,Hemichromis_letourneuxi:0.00000100000050002909)60:0.00317512062632436089)41:0.00000100000050002909)75:0.00373944667180638049)92:0.02279862912624899124)8:0.00000100000050002909)6:0.00000100000050002909,Pelmatochromis_buettikoferi:0.00359877829236281274)16:0.00179901789769044995,(Etia_nguti:0.01287393730847405729,(Heterochromis_multidens:0.02977085126378025554,((Cichla_temensis:0.00901109042887596190,(Astronotus_sp:0.01739026824658862144,Retroclus_xinguensis:0.01424442908344368194)61:0.00251446970039153131)96:0.01432263575642251340,((((Ucla_xenogrammus:0.11896481895969446274,(((Polycentrus_schomburgkii:0.11154078320200350172,Labidesthes_sicculus:0.17545276026964679028)50:0.01838602281440855982,(Lubbockichthys_rabaulensis:0.11674741625236072229,Chromis_margaritifer:0.02763757023040249589)64:0.02897095781350900873)32:0.01356978080780190353,(Mugil_sp:0.01229777928327002549,Mugil_incilis:0.00195763239652234702)97:0.07765907517021355955)53:0.01815585659058117224)28:0.00000100000050002909,Potamorrhaphis_guianensis:0.22353242207657075813)24:0.01004679481037605397,((Etroplus_suratensis:0.01328661888326133911,Pseudetroplus_maculatus:0.01601583186805643350)90:0.00988997009643184481,(Paretroplus_nourissati:0.00437519232831889461,(Paretroplus_polyactis:0.00181128171599912878,Paretroplus_damii:0.00000100000050002909)97:0.00163109018628789177)89:0.00747402772522970816)94:0.02257469423927201124)51:0.02767784063839723308,((((Ptychochromis_loisellei:0.00000100000050002909,Ptychochromis_oligacanthus:0.00000100000050002909)35:0.00306628625791982622,Katria_katria:0.00000100000050002909)18:0.00000100000050002909,(Paratilapia_typus:0.00526524192619584868,(Ptychochromoides_itasy:0.00000100000050002909,Paratilapia_polleni:0.02587029056948596598)18:0.00279017732049658806)19:0.00370511673364557707)26:0.00536207491707536843,Ptychochromoides_betsileanus:0.00960841751303689873)54:0.01280479876670850663)58:0.01479556440613710548)25:0.00000100000050002909)64:0.02356769119319974265)17:0.00000100000050002909)56:0.00555982359309109640)48:0.00362760977545864820,(Iranocichla_hormuzensis:0.00381481274109100833,((Sarotherodon_lohbergeri:0.00000100000050002909,((Myaka_myaka:0.00000100000050002909,((Sarotherodon_caroli:0.00000100000050002909,(Sarotherodon_melanotheron_leonensis:0.00516845919251368580,Stomatepia_mongo:0.00000100000050002909)47:0.00215876689889072260)4:0.00000100000050002909,((Stomatepia_pindu:0.00000100000050002909,Sarotherodon_linnellii:0.00000100000050002909)7:0.00000100000050002909,Sarotherodon_steinbachi:0.00000100000050002909)4:0.00000100000050002909)1:0.00000100000050002909)1:0.00000100000050002909,(Konia_dikume:0.00000100000050002909,Konia_eisentrauti:0.00000100000050002909)62:0.00179449719161678747)3:0.00000100000050002909)2:0.00000100000050002909,Stomatepia_mariae:0.00000100000050002909)37:0.00545536491585420918)24:0.00173549883960565782)54:0.00554534292108755690)76:0.00000100000050002909)13:0.00000100000050002909)16:0.00000100000050002909,Oreochromis_tanganicae:0.00179745309866358345);
((Sarotherodon_melanotheron_leonensis:0.00000100000050002909,(((Myaka_myaka:0.00000100000050002909,Sarotherodon_caroli:0.00000100000050002909)59:0.00000100000050002909,(Konia_eisentrauti:0.00000100000050002909,((Stomatepia_mongo:0.00000100000050002909,(Sarotherodon_lohbergeri:0.00000100000050002909,Konia_dikume:0.00000100000050002909)38:0.00000100000050002909)17:0.00000100000050002909,(Stomatepia_pindu:0.00000100000050002909,(Stomatepia_mariae:0.00000100000050002909,(Pungu_maclareni:0.00000100000050002909,Sarotherodon_linnellii:0.00082401762117852607)22:0.00000100000050002909)22:0.00000100000050002909)22:0.00000100000050002909)11:0.00000100000050002909)9:0.00000100000050002909)15:0.00000100000050002909,Sarotherodon_steinbachi:0.00000100000050002909)26:0.00320500404569120430)21:0.00079763243150658952,((Danakilia_dinicolai:0.00889732498394362088,(Iranocichla_hormuzensis:0.00957606010383370634,(((((((Wallaceochromis_signatus:0.00724505139362763284,((Benitochromis_batesii:0.00159866979027311631,(Benitochromis_ufermanni:0.00239850153334964823,Benitochromis_riomuniensis:0.00079697710516781069)87:0.00080211499145692181)85:0.00240897213488550088,(Chromidotilapia_guntheri:0.00159702579269265063,Chromidotilapia_linkei:0.00322425945813379971)98:0.00240250661168769745)45:0.00080115021741332946)5:0.00000100000050002909,(Nanochromis_splendens:0.00000100000050002909,Nanochromis_parilus:0.00000100000050002909)100:0.01221179915863297022)59:0.00080263138039351166,(Thysochromis_ansorgii:0.00390607810383157084,(Pelvicachromis_taeniatus:0.00811332948131287396,Pelvicachromis_subocellatus:0.00768622483490237571)47:0.00187311778960997538)35:0.00094607810830714249)47:0.00113023363603390655,(((Chromidotilapia_mamonekenei:0.00166664411767159979,(Chromidotilapia_kingsleyae:0.00081478127716199918,Chromidotilapia_melaniae:0.00244250386092377623)89:0.00000100000050002909)99:0.00331820925027140421,Divandu_albimarginatus:0.00910398104360270709)65:0.00076992118540808658,Parananochromis_sp_Congo_Black_River:0.00336171051438108066)77:0.00244995985344472530)50:0.00162237644133607123,(Teleogramma_gracile:0.00159630617664085648,(Teleogramma_cf_brichardi:0.00000100000050002909,Teleogramma_monogramma:0.00320785237677167091)38:0.00000100000050002909)100:0.01853739225960235673)97:0.00563560851274622944,(((((Tylochromis_trewavasae:0.00000100000050002909,Tylochromis_sudanensis:0.00000100000050002909)98:0.00250875663252160715,(Tylochromis_lateralis:0.00089991735605547327,Tylochromis_pulcher:0.00000100000050002909)100:0.00437517472977303010)100:0.01013728682662174904,((Cichla_temensis:0.00770623410980808554,(Astronotus_sp:0.01760751727794938881,Retroclus_xinguensis:0.02152576095143408225)59:0.00123849033618266165)100:0.01530703170875333252,((((Paratilapia_polleni:0.00000100000050002909,Paratilapia_typus:0.00395582118538447339)100:0.01985089680499962234,(Ptychochromoides_itasy:0.00902357924081357426,(Ptychochromoides_betsileanus:0.00638429198720925732,(Ptychochromis_oligacanthus:0.00109958631321789525,Ptychochromis_loisellei:0.00113395002214728823)94:0.00275445887713542722)100:0.00783458173099527838)89:0.00788374545797545200)97:0.00610739675614464708,(((Etroplus_suratensis:0.01383056993515149186,Pseudetroplus_maculatus:0.03199479774741931931)100:0.02434292156873898647,(Paretroplus_nourissati:0.00292988400227653725,(Paretroplus_damii:0.00239312505702780724,Paretroplus_polyactis:0.00377780357904669486)41:0.00000100000050002909)100:0.02053722627401767531)100:0.02614463002236965677,((Polycentrus_schomburgkii:0.09685457386984569483,((Chromis_margaritifer:0.06406208030302119882,(Mugil_sp:0.01736728028662480258,Mugil_incilis:0.01635205919610003764)100:0.09497953704715016154)38:0.00478595088085570497,(Lubbockichthys_rabaulensis:0.08778050270625596674,(((Poecilia_reticulata:0.11476943482902937643,Ucla_xenogrammus:0.16339477226466314619)23:0.00518683141604550733,Hyporhamphus_roberti:0.19975668712775479507)25:0.00974946673815735992,Labidesthes_sicculus:0.17778418249360083969)20:0.00357447008832661138)22:0.00960621382637769257)21:0.00347632435730030028)41:0.00908803832746770193,Pholidichthys_sp:0.15389073198612213123)100:0.02965764138059767685)100:0.01198316300009977242)100:0.01328316699978649915,Heterochromis_multidens:0.02272945620336803627)53:0.00240001533573280888)100:0.03398991869002267879)97:0.00549890588558625895,((Anomalochromis_thomasi:0.00685889648902671383,(((Hemichromis_bimaculatus:0.00000100000050002909,Hemichromis_letourneuxi:0.00169723505522176364)98:0.00314876787621396793,(Hemichromis_cerasogaster:0.00159677951589157273,Hemichromis_stellifer:0.00327426724335889291)99:0.00197878672578584956)95:0.00296242382659921664,(Hemichromis_elongatus:0.00000100000050002909,Hemichromis_fasciatus:0.00263575439597882755)62:0.00206254419387506176)88:0.00243147880819693466)100:0.01500357577527228030,(Pelmatochromis_buettikoferi:0.00269504186730654387,(Pelmatochromis_nigrofasciatus:0.00455313278742045489,Pterochromis_congicus:0.01044361949117042845)84:0.00313425881329590936)100:0.00693873648680094247)84:0.00244284802185188929)60:0.00170380227456195903,Etia_nguti:0.01199259752101964824)64:0.00070612443774736671)100:0.00628215671211905871,((((((Coptodon_bakossiorum:0.00000100000050002909,(Coptodon_gutturosa:0.00000100000050002909,(Coptodon_bemini:0.00000100000050002909,Coptodon_bythobates:0.00000100000050002909)99:0.00000100000050002909)58:0.00000100000050002909)77:0.00000100000050002909,Coptodon_flavus:0.00000100000050002909)72:0.00000100000050002909,Coptodon_snyderae:0.00000100000050002909)88:0.00159622545907811184,Coptodon_guineensis:0.00083592038108770521)93:0.00319706572584271690,(Coptodon_sp_Lake_Chala:0.00000100000050002909,Coptodon_zillii:0.00439439688537113671)64:0.00137545812154197503)71:0.00159843097419661907,(((Congolapia_bilineata:0.00000100000050002909,Congolapia_crassa:0.00000100000050002909)100:0.00481464362962329313,(Chilochromis_duponti:0.00805071212295263398,((Gobiocichla_ethelwynnae:0.00515499268828018952,(Steatocranus_rouxi:0.00082711162432361272,(Steatocranus_gibbiceps:0.00160275960656907864,Steatocranus_tinanti:0.00240374213160368362)71:0.00079016438430285114)99:0.00378645391911164352)70:0.00183889148859200198,(Heterotilapia_buttikoferi:0.00239642121908733175,(Paragobiocichla_irvinei:0.00484542277012647935,Pelmatolapia_mariae:0.00403172034399061630)51:0.00079433135079868763)35:0.00000100000050002909)30:0.00159455563596897268)5:0.00000100000050002909)8:0.00079614099052391721,(Bathybates_cf_minor:0.00320130865919744829,((((((Lamprologus_lemairii:0.00240759161512362103,Altolamprologus_compressicepss:0.00403385582861813270)44:0.00079837663257159640,(Neolamprologus_sexfasciatus:0.00162690674388583597,(Variabilichromis_moorii:0.00338604109601348601,((((Lamprologus_markerti:0.00000100000050002909,(Lamprologus_lethops:0.00240056341762485753,Lamprologus_werneri:0.00000100000050002909)30:0.00000100000050002909)42:0.00079836909344305088,Lamprologus_tigripictilis:0.00081428995239899847)20:0.00000100000050002909,Neolamprologus_pulcher:0.00160000207372299223)45:0.00079663322776523065,(((Lamprologus_teugelsi:0.00245076736756530368,(Lamprologus_mocquardi:0.00162399826448115701,(Lamprologus_tumbanus:0.00080346524116150500,Lamprologus_congoensis:0.00000100000050002909)62:0.00000862452593473065)72:0.00081218956917207194)72:0.00081296764506156932,((Julidochromis_marlieri:0.00000100000050002909,Julidochromis_ornatus:0.00159561765125830111)59:0.00000100000050002909,(Neolamprologus_mustax:0.00000100000050002909,Neolamprologus_furcifer:0.00000100000050002909)88:0.00159651734958101690)23:0.00000100000050002909)51:0.00080035502554673139,Julidochromis_dickfeldi:0.00083879718506399664)12:0.00079742392430293282)9:0.00000100000050002909)20:0.00079726509707864701)28:0.00079273171528294179)27:0.00080244139155881032,((Neolamprologus_brevis:0.00160295599365470136,Chalinochromis_brichardi:0.00326452058586240192)10:0.00000100000050002909,(Eretmodus_cyanostictus:0.00503055266115741070,(Telmatochromis_vittatus:0.00000100000050002909,(Neolamprologus_mondabu:0.00310947346804492288,(Telmatochromis_burgeoni:0.00000100000050002909,Telmatochromis_temporalis:0.00000100000050002909)92:0.00160718845420492287)75:0.00136005332586659733)69:0.00274395661356735283)34:0.00000100000050002909)6:0.00000100000050002909)49:0.00079760749125590811,((((Cyathopharynx_furcifer:0.00000100000050002909,Xenotilapia_sima:0.00239628643502586350)68:0.00079911540963803907,Limnochromis_auritus:0.00242382537851384451)32:0.00079613070953983903,Cyprichromis_leptosoma:0.00903006806027052862)4:0.00000100000050002909,(((Orthochromis_malagarasiensis:0.00000100000050002909,Orthochromis_uvinzae:0.00000100000050002909)100:0.00321486692432086532,(((Petrochromis_macrognathus:0.00000100000050002909,((Ctenochromis_horei:0.00442524935115895003,Gnathochromis_pfefferi:0.00079884029830571378)14:0.00000100000050002909,(Tropheus_moorii:0.00092018982500954405,Petrochromis_polyodon:0.00000100000050002909)22:0.00000100000050002909)4:0.00000100000050002909)5:0.00000100000050002909,(((Haplochromis_sp_Chala:0.00162229811222754029,Astatotilapia_stapersii:0.00000100000050002909)61:0.00000100000050002909,(Pyxichromis_orthostoma:0.00000100000050002909,(Haplochromis_sp_CH44:0.00000100000050002909,(Haplochromis_sp_Lake_Feeder:0.00000100000050002909,(Haplochromis_sp_Kyoga:0.00082978677394929734,(Haplochromis_sp_Cohoha_Red:0.00000100000050002909,Haplochromis_sp_Predator:0.00000100000050002909)87:0.00000100000050002909)88:0.00000100000050002909)58:0.00000100000050002909)52:0.00000100000050002909)55:0.00000100000050002909)75:0.00079736670846670651,(Labidochromis_caeruleus:0.00000100000050002909,(Rhamphochromis_sp_Chilingali:0.00000100000050002909,Pseudotropheus_acei:0.00000100000050002909)84:0.00000100000050002909)74:0.00079676540132528697)63:0.00079923085577250001)25:0.00079652030559066442,((((Pseudocrenilabrus_sp_Chila:0.00000100000050002909,Pseudocrenilabrus_philander:0.00000100000050002909)99:0.00403061720485845595,Orthochromis_stormsi:0.00241381545999292584)65:0.00078496324670483057,(Thoracochromis_brauschi:0.00000100000050002909,Thoracochromis_callichromus:0.00247313747264905816)28:0.00079693684708533269)13:0.00000100000050002909,((Ctenochromis_pectoralis:0.00562266640694851928,Astatoreochromis_straeleni:0.00000100000050002909)35:0.00000100000050002909,(Astatoreochromis_alluaudi:0.00159549578992567820,((Thoracochromis_cf_buysi:0.00000100000050002909,((((Thoracochromis_stigmatogenys:0.00098114061507768619,(Lobochilotes_labiatus:0.00000100000050002909,Petrochromis_famula:0.00081066312907693164)50:0.00000673828104202035)5:0.00080344553900771722,Thoracochromis_buysi:0.00000100000050002909)2:0.00000100000050002909,(Pharyngochromis_acuticeps:0.00000100000050002909,((((Simochromis_babaulti:0.00346238237876520232,Ctenochromis_polli:0.00081145851558681796)20:0.00000100000050002909,Haplochromis_demeusii:0.00080225695895785507)30:0.00000100000050002909,Serranochromis_angusticeps:0.00199588705326097290)10:0.00000100000050002909,Serranochromis_thumbergi:0.00000100000050002909)8:0.00000100000050002909)10:0.00079495251800226633)12:0.00079627920147574971,(Cyclopharynx_fwae:0.00000100000050002909,(Cyclopharynx_schwetzi:0.00000100000050002909,Schwetzochromis_neodon:0.00326178012654862329)54:0.00000100000050002909)40:0.00000100000050002909)2:0.00079440377198837780)3:0.00000100000050002909,Thoracochromis_albolabris:0.00163479159446474611)5:0.00000100000050002909)1:0.00000100000050002909)0:0.00000100000050002909)4:0.00000100000050002909)63:0.00080174259254861514)42:0.00079203979192444282,Perissodus_microlepis:0.00445798304696395746)30:0.00000100000050002909)1:0.00000100000050002909)4:0.00079673954720628536,Cyphotilapia_frontosa:0.00161515578058539500)7:0.00079879534178731789,Boulengerochromis_microlepis:0.00321053536995359124)15:0.00079315954111211962)31:0.00080425289188462321)51:0.00082024522108825658)87:0.00470123599567506042)59:0.00157989043737578189)72:0.00175348140556960751)27:0.00000100000050002909,((Oreochromis_tanganicae:0.00159777624019326174,Oreochromis_schwebischi:0.00079618842572230732)70:0.00080030430540259227,(Oreochromis_niloticus:0.00239441146195793408,(Alcolapia_latilabris:0.00000100000050002909,((Alcolapia_grahami:0.00000100000050002909,Alcolapia_alcalica:0.00106221802909552067)36:0.00000100000050002909,Alcolapia_ndalalani:0.00000100000050002909)21:0.00000100000050002909)77:0.00212785403935149622)40:0.00000100000050002909)51:0.00079675630375664844)26:0.00000100000050002909,Sarotherodon_boulengeri:0.00000100000050002909);
(Paretroplus_damii:0.00471837059159546657,((((((((Potamorrhaphis_guianensis:0.09031579907808733043,Hyporhamphus_roberti:0.08510750680328141304)94:0.03646390200532581560,Poecilia_reticulata:0.14885657144527658646)38:0.00000100000050002909,Labidesthes_sicculus:0.11429608345369431099)54:0.01415925551944862207,Ucla_xenogrammus:0.15919087534791226402)28:0.00574940216484056896,(Chromis_margaritifer:0.05304417541423539495,(Polycentrus_schomburgkii:0.09025460576681214320,((Mugil_sp:0.03105378064345616987,Mugil_incilis:0.01263990650852458986)100:0.07996225828454359141,Lubbockichthys_rabaulensis:0.09887270336558244554)34:0.01981154738507718421)21:0.00731547840956476257)20:0.00685709290379703674)99:0.02934182515431142668,(((Paratilapia_polleni:0.00000100000050002909,Paratilapia_typus:0.00204846876881410343)100:0.01938024469462351282,(Ptychochromoides_itasy:0.01724397057823496421,((Ptychochromis_loisellei:0.00911861578924435048,Ptychochromis_oligacanthus:0.00000100000050002909)99:0.00499998870554540890,(Katria_katria:0.00000100000050002909,Ptychochromoides_betsileanus:0.00000100000050002909)100:0.00659367640884019751)99:0.00820762844810208995)87:0.00596513596290148065)86:0.00817359423124201789,((((Tylochromis_lateralis:0.00000100000050002909,Tylochromis_pulcher:0.00310772802938380586)94:0.00190329637824469063,(Tylochromis_trewavasae:0.00000100000050002909,Tylochromis_sudanensis:0.00000100000050002909)100:0.00346333332606142252)100:0.01418355973466923180,((Anomalochromis_thomasi:0.00908255091404061403,(((Hemichromis_stellifer:0.00075615443181047560,Hemichromis_cerasogaster:0.00075290385216639406)100:0.00241813922585949748,(Hemichromis_bimaculatus:0.00000100000050002909,Hemichromis_letourneuxi:0.00076047167125502279)100:0.00522570911013252835)100:0.00618069344146561766,(Hemichromis_elongatus:0.00000100000050002909,Hemichromis_fasciatus:0.00000100000050002909)100:0.00545681080729695182)98:0.00182464385270084432)100:0.01866590210370491776,((((Oreochromis_niloticus:0.00075701319114566783,((Oreochromis_schwebischi:0.00000100000050002909,Oreochromis_tanganicae:0.00077791458344637671)71:0.00075678721826539987,(Alcolapia_alcalica:0.00000100000050002909,(Alcolapia_grahami:0.00000100000050002909,(Alcolapia_ndalalani:0.00000100000050002909,Alcolapia_latilabris:0.00000100000050002909)32:0.00000100000050002909)60:0.00000100000050002909)99:0.00303981213094172559)23:0.00000100000050002909)92:0.00165968761503789645,(((Danakilia_dinicolai:0.00404412612635510812,((Konia_dikume:0.00081721096957078549,Sarotherodon_lohbergeri:0.00000100000050002909)32:0.00000100000050002909,((Myaka_myaka:0.00000100000050002909,(((((Sarotherodon_boulengeri:0.00258270508319605359,Sarotherodon_steinbachi:0.00000100000050002909)69:0.00000100000050002909,(Pungu_maclareni:0.00000100000050002909,(Stomatepia_mariae:0.00136850560622824762,Stomatepia_pindu:0.00000100000050002909)45:0.00000100000050002909)17:0.00000100000050002909)25:0.00000100000050002909,Konia_eisentrauti:0.00000100000050002909)48:0.00000100000050002909,Stomatepia_mongo:0.00000100000050002909)44:0.00000100000050002909,Sarotherodon_linnellii:0.00000100000050002909)53:0.00151441508507366910)39:0.00000100000050002909,Sarotherodon_caroli:0.00000100000050002909)69:0.00000100000050002909)80:0.00284024197999169616)53:0.00072764087952811136,Iranocichla_hormuzensis:0.00822624846101528868)60:0.00086895208682646614,Sarotherodon_melanotheron_leonensis:0.00318558656541917395)43:0.00074424977105703419)94:0.00386182365290590763,(Etia_nguti:0.01410244551611749414,(((Steatocranus_rouxi:0.00441059034670226915,(Steatocranus_tinanti:0.00234780537635261456,Steatocranus_gibbiceps:0.00000100000050002909)100:0.00165645551276613102)100:0.00607092114677081421,(Congolapia_crassa:0.00000100000050002909,Congolapia_bilineata:0.00000100000050002909)100:0.00619435502983562390)33:0.00068299164446008825,((((((Coptodon_guineensis:0.00000100000050002909,Coptodon_snyderae:0.00000100000050002909)6:0.00000100000050002909,(Coptodon_gutturosa:0.00000100000050002909,Coptodon_flavus:0.00000100000050002909)10:0.00000100000050002909)3:0.00000100000050002909,Coptodon_bythobates:0.00000100000050002909)70:0.00000100000050002909,(Coptodon_bakossiorum:0.00000100000050002909,Coptodon_bemini:0.00153620665232445273)88:0.00000100000050002909)81:0.00076088431764552336,(Coptodon_sp_Lake_Chala:0.00000100000050002909,Coptodon_zillii:0.00687439345461080334)57:0.00000100000050002909)42:0.00151981397965587624,((Cyprichromis_leptosoma:0.00555988166302558064,(((Pseudocrenilabrus_sp_Chila:0.00000100000050002909,Pseudocrenilabrus_philander:0.00000100000050002909)99:0.00338080292259696630,(((((Petrochromis_polyodon:0.00000100000050002909,Petrochromis_macrognathus:0.00000100000050002909)100:0.00457587603508237233,(Simochromis_babaulti:0.00186507494537736860,Gnathochromis_pfefferi:0.00305093924021125010)52:0.00000100000050002909)8:0.00000100000050002909,((Ctenochromis_horei:0.00152900021427008668,((((Astatotilapia_stapersii:0.00000100000050002909,(Pyxichromis_orthostoma:0.00000100000050002909,(Haplochromis_sp_Kyoga:0.00150533403666303707,Haplochromis_sp_CH44:0.00075925126638528044)86:0.00000970830386772075)64:0.00075601562237320578)57:0.00000100000050002909,(Haplochromis_sp_Lake_Feeder:0.00000100000050002909,(Haplochromis_sp_Predator:0.00000100000050002909,Haplochromis_sp_Cohoha_Red:0.00000100000050002909)20:0.00000100000050002909)39:0.00000100000050002909)37:0.00000100000050002909,Haplochromis_sp_Chala:0.00075683551184350798)76:0.00151548128286743970,((Rhamphochromis_sp_Chilingali:0.00154590393264844735,Pseudotropheus_acei:0.00084830607937174806)35:0.00000100000050002909,Labidochromis_caeruleus:0.00000100000050002909)13:0.00000100000050002909)69:0.00075788476218918862)53:0.00075643715996206388,Petrochromis_famula:0.00152594720339544604)35:0.00000100000050002909)29:0.00075760934907646068,(Lobochilotes_labiatus:0.00243111578191956878,Tropheus_moorii:0.00000100000050002909)76:0.00077703241127526600)45:0.00197327345863085790,((((Thoracochromis_stigmatogenys:0.00000100000050002909,Serranochromis_thumbergi:0.00090725712462068982)12:0.00000100000050002909,(Cyclopharynx_fwae:0.00000100000050002909,Cyclopharynx_schwetzi:0.00000100000050002909)64:0.00075651707909762944)2:0.00000100000050002909,(((Thoracochromis_buysi:0.00000100000050002909,Thoracochromis_cf_buysi:0.00000100000050002909)5:0.00000100000050002909,(Thoracochromis_albolabris:0.00000100000050002909,Pharyngochromis_acuticeps:0.00000100000050002909)85:0.00115442806307884237)62:0.00113414394983091553,Serranochromis_angusticeps:0.00119531266801295314)61:0.00075715308769560544)2:0.00000100000050002909,((Haplochromis_demeusii:0.00092980456088851207,Ctenochromis_polli:0.00000100000050002909)77:0.00154938060455833151,(Schwetzochromis_neodon:0.00304458749444497679,(Thoracochromis_callichromus:0.00070626301947382701,Thoracochromis_brauschi:0.00000100000050002909)86:0.00004395224497794863)69:0.00076090884091376692)43:0.00000100000050002909)59:0.00106549208667323404)26:0.00150560816349333852)58:0.00275758228835377376,((((Xenotilapia_sima:0.00230037051507849368,Cyathopharynx_furcifer:0.00308755191638993226)94:0.00152002855386658507,Limnochromis_auritus:0.00155805098327177829)87:0.00228042920857128052,(((Bathybates_cf_minor:0.00785148663773239594,(Cyphotilapia_frontosa:0.00082659865143078248,Perissodus_microlepis:0.00305187274564192295)38:0.00076144595196832342)15:0.00000100000050002909,(Ctenochromis_pectoralis:0.00689170204314643389,Boulengerochromis_microlepis:0.00228113448093900627)39:0.00075221641734667371)31:0.00075522703114913766,Eretmodus_cyanostictus:0.00534647422409025627)21:0.00000100000050002909)5:0.00000100000050002909,(((Orthochromis_stormsi:0.00305452108345050880,(Astatoreochromis_straeleni:0.00000100000050002909,Astatoreochromis_alluaudi:0.00303292904167106348)90:0.00228898996905277721)32:0.00074382160398229287,(Orthochromis_uvinzae:0.00000100000050002909,Orthochromis_malagarasiensis:0.00075655492818609189)100:0.00457946103083194545)24:0.00076128409811039295,(((Lamprologus_lethops:0.00151351423105733460,((Lamprologus_markerti:0.00202610828524429432,(Lamprologus_tigripictilis:0.00154725624355772184,Lamprologus_werneri:0.00086595462122323697)56:0.00002709980375879264)46:0.00101348652939681335,Lamprologus_mocquardi:0.00000100000050002909)30:0.00075575631121210167)3:0.00000100000050002909,((Neolamprologus_brevis:0.00000100000050002909,((Lamprologus_congoensis:0.00000100000050002909,((Variabilichromis_moorii:0.00000100000050002909,Neolamprologus_mondabu:0.00304114831846254109)55:0.00075689048957879338,(((Telmatochromis_temporalis:0.00000100000050002909,Telmatochromis_burgeoni:0.00000100000050002909)70:0.00151353870318757483,(Neolamprologus_furcifer:0.00000100000050002909,Neolamprologus_mustax:0.00000100000050002909)97:0.00304102434836235657)8:0.00000100000050002909,(Telmatochromis_vittatus:0.00000100000050002909,((Altolamprologus_compressicepss:0.00230315709145387801,(Lamprologus_lemairii:0.00075979260861617798,(Julidochromis_ornatus:0.00000100000050002909,(Julidochromis_dickfeldi:0.00405132398293540572,Chalinochromis_brichardi:0.00000100000050002909)59:0.00153214930049504422)40:0.00075675988842246144)75:0.00075966424866652971)63:0.00075520055824568290,Neolamprologus_sexfasciatus:0.00075767695557335275)3:0.00000100000050002909)1:0.00000100000050002909)2:0.00000100000050002909)27:0.00075320309268745399)9:0.00000100000050002909,Julidochromis_marlieri:0.00000100000050002909)7:0.00000100000050002909)19:0.00000100000050002909,Lamprologus_tumbanus:0.00075662273079937813)3:0.00000100000050002909)15:0.00000100000050002909,(Neolamprologus_pulcher:0.00229352408481981948,Lamprologus_teugelsi:0.00305038390537632625)49:0.00074830283028190709)98:0.00457693435262515429)6:0.00000100000050002909)12:0.00075583618096152438)34:0.00000100000050002909)63:0.00227434319036572477,(Heterotilapia_buttikoferi:0.00383674783585204182,((Pelmatolapia_mariae:0.00555885411684212908,Gobiocichla_ethelwynnae:0.00891035175460555724)28:0.00000100000050002909,(Paragobiocichla_irvinei:0.00304052710599486079,Chilochromis_duponti:0.00471375019982179198)20:0.00076230578542267342)15:0.00075664097393475667)6:0.00000100000050002909)6:0.00075562456679517404)6:0.00000100000050002909)69:0.00237713322719615644)38:0.00146367915833317108)77:0.00392742255064231112,((((Parananochromis_sp_Congo_Black_River:0.00687187901326315968,(Divandu_albimarginatus:0.00533291136320278737,(Chromidotilapia_kingsleyae:0.00077197965409904522,(Chromidotilapia_mamonekenei:0.00124692308166843941,Chromidotilapia_melaniae:0.00339283984351980861)92:0.00256813744956766203)66:0.00075969858048789056)26:0.00000100000050002909)84:0.00231259246940537398,((Wallaceochromis_signatus:0.01590363484844332931,(((Chromidotilapia_linkei:0.00498892691640619255,Chromidotilapia_guntheri:0.00344243233407670384)85:0.00322477112754594600,(Benitochromis_riomuniensis:0.00386168913439365177,(Benitochromis_ufermanni:0.00651042593959449533,Benitochromis_batesii:0.00371767378574438135)49:0.00150069262691439743)94:0.00360594114810219640)71:0.00251006621036029042,(Nanochromis_splendens:0.00000100000050002909,Nanochromis_parilus:0.00000100000050002909)100:0.02814078313535817513)25:0.00061003149313862816)33:0.00274422135219476232,(Thysochromis_ansorgii:0.01191219933218870888,(Pelvicachromis_subocellatus:0.00674131547635727947,Pelvicachromis_taeniatus:0.00605758895753593079)99:0.00323872651477605505)99:0.00561567101762394834)37:0.00139425344098559204)37:0.00120935829665257968,(Teleogramma_gracile:0.00151972339781803563,(Teleogramma_monogramma:0.00075240507292123268,Teleogramma_cf_brichardi:0.00150970309918633237)77:0.00074993225562940071)100:0.01755871079774404264)99:0.00944125214561000389,(Pelmatochromis_buettikoferi:0.01175228405364444825,(Pterochromis_congicus:0.00611119231634031038,Pelmatochromis_nigrofasciatus:0.00228006151040661183)77:0.00087394816366559436)98:0.00528263835160827557)10:0.00000100000050002909)26:0.00123266895833118819)38:0.00078354029483102190)100:0.02286803069927651616,(((Retroclus_xinguensis:0.02010578238663294007,Cichla_temensis:0.01745466481761080713)98:0.00702941353802650007,Astronotus_sp:0.01870453220058060015)100:0.01797773556854245433,Heterochromis_multidens:0.02305567923019391507)59:0.00136666812712030942)99:0.01678012688760145005)93:0.00939140339430329617)100:0.01858950155908331917,(Etroplus_suratensis:0.00913882926155633150,Pseudetroplus_maculatus:0.01478836972222690935)100:0.02925798152545677072)65:0.00871173362231507376,Paretroplus_nourissati:0.00437333647084076158)99:0.00991637404829694841,Paretroplus_polyactis:0.00444314309021910398);
(Oreochromis_schwebischi:0.00000100000050002909,((((Stomatepia_mariae:0.00229413617613303091,((Stomatepia_pindu:0.00000100000050002909,(Konia_dikume:0.00000100000050002909,(Sarotherodon_caroli:0.00000100000050002909,(Sarotherodon_lohbergeri:0.00000100000050002909,((Stomatepia_mongo:0.00138318512872199887,(Sarotherodon_steinbachi:0.00000100000050002909,(Konia_eisentrauti:0.00000100000050002909,Myaka_myaka:0.00000100000050002909)63:0.00000100000050002909)56:0.00000100000050002909)34:0.00000100000050002909,Pungu_maclareni:0.00000100000050002909)42:0.00000100000050002909)56:0.00000100000050002909)51:0.00000100000050002909)42:0.00000100000050002909)72:0.00000100000050002909,Sarotherodon_linnellii:0.00000100000050002909)71:0.00000100000050002909)77:0.00271579612184260927,(Sarotherodon_boulengeri:0.00174422413694298533,Sarotherodon_melanotheron_leonensis:0.00704857827749255303)37:0.00000100000050002909)69:0.00271194794234534253,((((Etia_nguti:0.00437649872462079863,(((((Teleogramma_gracile:0.00842837808295596874,(Teleogramma_monogramma:0.00494080625513149563,Teleogramma_cf_brichardi:0.00000100000050002909)77:0.00000100000050002909)98:0.01918262849344983673,(((((Nanochromis_splendens:0.00000100000050002909,Nanochromis_parilus:0.00973806119671713315)99:0.01802606187515754313,((Benitochromis_ufermanni:0.00195055594578553634,Benitochromis_batesii:0.00329510505327410474)79:0.00310301021298456641,(Wallaceochromis_signatus:0.02817920678558027275,Benitochromis_riomuniensis:0.00282865791843272879)60:0.00319902479705025606)69:0.00450126030105719478)61:0.00569887632977067460,(Chromidotilapia_linkei:0.00384039704439176083,Chromidotilapia_guntheri:0.00879262804113464976)60:0.00263971823909534171)43:0.00583805545353682353,((Divandu_albimarginatus:0.02121281822323740907,Chromidotilapia_mamonekenei:0.00000100000050002909)78:0.00494617958040916711,(Parananochromis_sp_Congo_Black_River:0.00886979776930980207,(Chromidotilapia_melaniae:0.00000100000050002909,Chromidotilapia_kingsleyae:0.00985888997226604807)60:0.00478167319038644116)33:0.00000100000050002909)58:0.00485077020599056306)32:0.00241141236345324703,((Pelvicachromis_taeniatus:0.02880838786871693646,Pelvicachromis_subocellatus:0.01214816978523991162)39:0.00266880833771043248,Thysochromis_ansorgii:0.00604261263900969167)43:0.00214907578136325911)35:0.00191773488241792577)94:0.02000461623292471014,(Pelmatochromis_buettikoferi:0.01032175455988762480,(((Tylochromis_lateralis:0.00218907082050379944,Tylochromis_pulcher:0.00578355172110546142)93:0.00335678934651456639,(Tylochromis_sudanensis:0.00000100000050002909,Tylochromis_trewavasae:0.00952301276520387853)89:0.00002840926097972055)96:0.01761120813125178694,(Pelmatochromis_nigrofasciatus:0.01439665299124333504,Pterochromis_congicus:0.01264669449346511945)89:0.00323136980989716365)17:0.00000100000050002909)86:0.00729454643589266295)21:0.00000100000050002909,((Hemichromis_elongatus:0.00000100000050002909,(Hemichromis_fasciatus:0.00000100000050002909,(Hemichromis_cerasogaster:0.00274880219532223826,(Hemichromis_stellifer:0.00394958153812676339,(Hemichromis_letourneuxi:0.00000100000050002909,Hemichromis_bimaculatus:0.00000100000050002909)71:0.00370664106652069140)47:0.00264392436316119618)53:0.00269902782186524654)24:0.00000100000050002909)8:0.00000100000050002909,Anomalochromis_thomasi:0.01093435648753726154)98:0.01689192041642576317)36:0.00073187877436379947,((Heterochromis_multidens:0.01565188535133930914,((Cichla_temensis:0.00594822971560197023,Retroclus_xinguensis:0.02617145863476969328)37:0.00000100000050002909,Astronotus_sp:0.02287501004058374587)80:0.02056668154048501770)17:0.00000100000050002909,((Paratilapia_typus:0.00000100000050002909,Paratilapia_polleni:0.00000100000050002909)95:0.00670184380915144883,((Paretroplus_damii:0.00000100000050002909,(Paretroplus_nourissati:0.00545864894103083396,(Paretroplus_polyactis:0.00000100000050002909,Etroplus_suratensis:0.03699433746259980088)3:0.00000100000050002909)52:0.00600798993030817602)97:0.04776843214027369500,((Mugil_incilis:0.00000100000050002909,Mugil_sp:0.00380678250283214862)100:0.06221115470904143435,((Lubbockichthys_rabaulensis:0.04037241648386889065,(Potamorrhaphis_guianensis:0.14071856631687973405,Labidesthes_sicculus:0.08823723881922237999)31:0.01196882992750806715)19:0.00905278686510338666,Chromis_margaritifer:0.03315336489748482718)26:0.01667705192199891995)76:0.03544471753602058267)73:0.00755960882462471638)85:0.00581262625565001981)88:0.02223671968369414845)56:0.00347045650825725987)56:0.00265725697051840976,(((Coptodon_guineensis:0.00000100000050002909,((Coptodon_bemini:0.00000100000050002909,(Coptodon_flavus:0.00000100000050002909,((Coptodon_snyderae:0.00000100000050002909,(Coptodon_bythobates:0.00000100000050002909,(Pelmatolapia_mariae:0.00164572933717694703,(((Congolapia_bilineata:0.00000100000050002909,Congolapia_crassa:0.00000100000050002909)89:0.00287395020235007865,(Heterotilapia_buttikoferi:0.00715352949080035917,Paragobiocichla_irvinei:0.00533807208369405095)22:0.00000100000050002909)5:0.00132717340060588274,Coptodon_sp_Lake_Chala:0.00000100000050002909)7:0.00395860971761032195)6:0.00004791118323215585)0:0.00000100000050002909)0:0.00000100000050002909,Coptodon_bakossiorum:0.00000100000050002909)1:0.00000100000050002909)1:0.00000100000050002909)10:0.00000100000050002909,(Coptodon_gutturosa:0.00000100000050002909,Coptodon_zillii:0.00000100000050002909)74:0.00000100000050002909)5:0.00139875946654765019)6:0.00000100000050002909,(Gobiocichla_ethelwynnae:0.00841676221070803039,(Chilochromis_duponti:0.00297347818192625736,(Steatocranus_rouxi:0.00340387959633637466,(Steatocranus_gibbiceps:0.00154550426136480963,Steatocranus_tinanti:0.00311431926229443394)28:0.00000100000050002909)89:0.00337908403594254936)60:0.00161638204667849243)4:0.00000100000050002909)50:0.00133349768235810546,(Boulengerochromis_microlepis:0.00142393489041202793,(((((Lamprologus_teugelsi:0.00206411175319380375,(Lamprologus_werneri:0.00681482044347455403,(Lamprologus_markerti:0.00000100000050002909,Lamprologus_tigripictilis:0.00000100000050002909)51:0.00000100000050002909)57:0.00139521372716258727)68:0.00199116717254775415,((Lamprologus_mocquardi:0.00000100000050002909,(Lamprologus_tumbanus:0.00140034428546230330,Lamprologus_congoensis:0.00000100000050002909)87:0.00000100000050002909)85:0.00266818078671332776,(Neolamprologus_sexfasciatus:0.00138766916203198333,Variabilichromis_moorii:0.00139429476407205099)88:0.00138138909916216634)68:0.00133289728901319834)76:0.00266762739030013520,((Telmatochromis_temporalis:0.00000100000050002909,(Lamprologus_lethops:0.00268560460152328026,((Telmatochromis_burgeoni:0.00000100000050002909,Telmatochromis_vittatus:0.00000100000050002909)72:0.00138138272478637307,Neolamprologus_pulcher:0.00000100000050002909)72:0.00134281186527293920)57:0.00133897732878086547)51:0.00000100000050002909,((Neolamprologus_brevis:0.00000100000050002909,Neolamprologus_mondabu:0.00000100000050002909)24:0.00000100000050002909,((Neolamprologus_furcifer:0.00000100000050002909,Neolamprologus_mustax:0.00000100000050002909)85:0.00288921072713636687,(Julidochromis_ornatus:0.00000100000050002909,(Julidochromis_dickfeldi:0.00000100000050002909,(Julidochromis_marlieri:0.00000100000050002909,Chalinochromis_brichardi:0.00285034809726077837)30:0.00000100000050002909)28:0.00000100000050002909)3:0.00000100000050002909)49:0.00134886172145689078)15:0.00000100000050002909)10:0.00000100000050002909)7:0.00132962861846865630,(((Pseudocrenilabrus_philander:0.00000100000050002909,Pseudocrenilabrus_sp_Chila:0.00000100000050002909)100:0.00457472879474196160,Orthochromis_stormsi:0.00566043161476727664)99:0.00899761818268789496,(((Orthochromis_malagarasiensis:0.00368836301254095054,Orthochromis_uvinzae:0.00000100000050002909)59:0.00281856943861353909,(Limnochromis_auritus:0.00156750834546537854,Gnathochromis_pfefferi:0.00671254676402297662)44:0.00266994249233592010)2:0.00000100000050002909,(Petrochromis_macrognathus:0.00135483189180473414,((((Lobochilotes_labiatus:0.00000100000050002909,((Schwetzochromis_neodon:0.00289047642395964593,(Haplochromis_demeusii:0.00000100000050002909,((((((Ctenochromis_horei:0.00000100000050002909,(Haplochromis_sp_Cohoha_Red:0.00000100000050002909,Haplochromis_sp_Lake_Feeder:0.00000100000050002909)81:0.00267898248251597802)27:0.00133858700168873902,(Astatoreochromis_alluaudi:0.00134611584197077386,Tropheus_moorii:0.00000100000050002909)9:0.00000100000050002909)3:0.00000100000050002909,Astatoreochromis_straeleni:0.00268345254289331083)32:0.00134190480777083448,(Thoracochromis_cf_buysi:0.00501910482723078120,(Serranochromis_angusticeps:0.00000100000050002909,(Pharyngochromis_acuticeps:0.00143183665130475614,(Serranochromis_thumbergi:0.00000100000050002909,(Thoracochromis_albolabris:0.00000100000050002909,Thoracochromis_buysi:0.00000100000050002909)38:0.00000100000050002909)42:0.00268472824999613224)34:0.00000100000050002909)49:0.00000100000050002909)38:0.00268886675707370520)3:0.00005268167852627917,Thoracochromis_brauschi:0.00000100000050002909)0:0.00000100000050002909,(Simochromis_babaulti:0.00280225601550612149,Thoracochromis_stigmatogenys:0.00000100000050002909)0:0.00000100000050002909)0:0.00000100000050002909)0:0.00000100000050002909)0:0.00000100000050002909,Thoracochromis_callichromus:0.00000100000050002909)0:0.00000100000050002909)0:0.00000100000050002909,Cyclopharynx_fwae:0.00145922566505445679)0:0.00000100000050002909,Ctenochromis_pectoralis:0.00277868907709209094)0:0.00125192829985482004,((Rhamphochromis_sp_Chilingali:0.00139573575700322069,(Pseudotropheus_acei:0.00000100000050002909,Labidochromis_caeruleus:0.00137740520904927957)53:0.00000100000050002909)50:0.00136684433432622001,(Petrochromis_famula:0.00132816894138470783,Petrochromis_polyodon:0.00000100000050002909)8:0.00000100000050002909)1:0.00000100000050002909)0:0.00000100000050002909)0:0.00132674693933861401)0:0.00000100000050002909)0:0.00132983329808375938)0:0.00000100000050002909,((((Cyathopharynx_furcifer:0.00463879456999335537,Xenotilapia_sima:0.00371514508723680675)51:0.00184783430234913750,Cyprichromis_leptosoma:0.00000100000050002909)20:0.00000100000050002909,Perissodus_microlepis:0.00297789634842121620)25:0.00138247863128782835,(Eretmodus_cyanostictus:0.00000100000050002909,((((((Haplochromis_sp_CH44:0.00000100000050002909,(Astatotilapia_stapersii:0.00000100000050002909,Haplochromis_sp_Chala:0.00000100000050002909)12:0.00000100000050002909)5:0.00000100000050002909,Haplochromis_sp_Kyoga:0.00000100000050002909)22:0.00000100000050002909,(Pyxichromis_orthostoma:0.00133575411586336792,Haplochromis_sp_Predator:0.00000100000050002909)43:0.00000100000050002909)74:0.00480251510620581263,(Cyclopharynx_schwetzi:0.00291623401939781384,Ctenochromis_polli:0.00000100000050002909)19:0.00000100000050002909)33:0.00319162743476761757,(Bathybates_cf_minor:0.00820795050427945184,(Lamprologus_lemairii:0.00000100000050002909,Altolamprologus_compressicepss:0.00000100000050002909)85:0.00414246488262184822)26:0.00000100000050002909)5:0.00267292509583201381,Cyphotilapia_frontosa:0.00424454253205044669)1:0.00132999029700280242)0:0.00000100000050002909)0:0.00000100000050002909)33:0.00265943353757305649)53:0.00274544381191313110)88:0.00668234668514200263)86:0.00533661842426356222,Iranocichla_hormuzensis:0.01292059108784801916)18:0.00000100000050002909,Danakilia_dinicolai:0.00265968770202109879)55:0.00133354273106243699)93:0.00400064170903637831,(Oreochromis_niloticus:0.00132751458651784830,(Alcolapia_grahami:0.00000100000050002909,((Alcolapia_latilabris:0.00000100000050002909,Alcolapia_ndalalani:0.00000100000050002909)100:0.00000100000050002909,Alcolapia_alcalica:0.00000100000050002909)97:0.00000100000050002909)99:0.00668006532831740690)33:0.00000100000050002909)98:0.00000100000050002909,Oreochromis_tanganicae:0.00141696098292527816);
(((((((Sarotherodon_caroli:0.00000100000050002909,((Konia_eisentrauti:0.00000100000050002909,((Sarotherodon_steinbachi:0.00000100000050002909,(Stomatepia_pindu:0.00000100000050002909,Stomatepia_mariae:0.00000100000050002909)60:0.00000100000050002909)35:0.00000100000050002909,(Sarotherodon_lohbergeri:0.00000100000050002909,Stomatepia_mongo:0.00000100000050002909)75:0.00000100000050002909)61:0.00000100000050002909)6:0.00000100000050002909,Myaka_myaka:0.00000100000050002909)9:0.00000100000050002909)55:0.00000100000050002909,Konia_dikume:0.00000100000050002909)77:0.00000100000050002909,((Sarotherodon_boulengeri:0.00000100000050002909,Pungu_maclareni:0.00000100000050002909)85:0.00000100000050002909,Sarotherodon_linnellii:0.00000100000050002909)84:0.00000100000050002909)86:0.00294155994250196520,(Sarotherodon_melanotheron_leonensis:0.00000100000050002909,((((Etia_nguti:0.00895692311335238855,(((((Anomalochromis_thomasi:0.01758200434415862351,((Hemichromis_stellifer:0.00000100000050002909,Hemichromis_cerasogaster:0.00000100000050002909)86:0.00155174169741692188,(Hemichromis_bimaculatus:0.00000100000050002909,Hemichromis_letourneuxi:0.00000100000050002909)74:0.00544280781633410884)81:0.00474583428878399931)50:0.00379053489520808423,(Hemichromis_fasciatus:0.00480087295616382810,Hemichromis_elongatus:0.00000100000050002909)79:0.00306765628219081996)96:0.01451999180781681810,((Pterochromis_congicus:0.00936616498427237688,Pelmatochromis_nigrofasciatus:0.00340959398968909916)87:0.00150053723661880867,Pelmatochromis_buettikoferi:0.01103535828806258279)92:0.00453084655792849230)38:0.00000100000050002909,(((Thysochromis_ansorgii:0.00691930984432064574,(Pelvicachromis_taeniatus:0.00890387888246517260,Pelvicachromis_subocellatus:0.00642276710154535135)99:0.00723275361713155828)80:0.00408561056490654596,((Wallaceochromis_signatus:0.03553314103917111499,(Chromidotilapia_guntheri:0.00147625346486555693,Chromidotilapia_linkei:0.00154003691717114399)64:0.00141633145575389844)3:0.00000100000050002909,((Teleogramma_gracile:0.00357289741768129039,Teleogramma_cf_brichardi:0.00000100000050002909)53:0.00000100000050002909,Teleogramma_monogramma:0.00000100000050002909)91:0.00957592816006002170)36:0.00304974589768262699)22:0.00000100000050002909,(((((Divandu_albimarginatus:0.00915426755826266071,(Chromidotilapia_kingsleyae:0.00000100000050002909,Chromidotilapia_melaniae:0.00000100000050002909)88:0.00000100000050002909)38:0.00212702962607351932,Chromidotilapia_mamonekenei:0.00387848798772886302)44:0.00283580128993982019,Parananochromis_sp_Congo_Black_River:0.00467983973493934710)71:0.00179151013664361012,Benitochromis_ufermanni:0.00302372368310684699)54:0.00000100000050002909,(Benitochromis_riomuniensis:0.00000100000050002909,Benitochromis_batesii:0.00447773631097345051)16:0.00000100000050002909)42:0.00147377516136124411)63:0.00294575954167416000)29:0.00200183646545461572,(((Tylochromis_sudanensis:0.00000100000050002909,Tylochromis_trewavasae:0.00000100000050002909)83:0.00198047661351245536,(Tylochromis_pulcher:0.00198139995419626671,Tylochromis_lateralis:0.00000100000050002909)98:0.00388832129174986572)100:0.02122958796863723754,(Heterochromis_multidens:0.02030962431525124706,((Astronotus_sp:0.01936778249693440340,(Cichla_temensis:0.00500119358760649311,Retroclus_xinguensis:0.01053606858106028929)98:0.00594257376149018735)82:0.01025067953203353567,(((Paretroplus_nourissati:0.00536439342482646249,(Paretroplus_polyactis:0.00000100000050002909,(Pseudetroplus_maculatus:0.20546536772940904303,Paretroplus_damii:0.00624695246003790366)46:0.01097260205080242620)22:0.00175350805838698034)72:0.02205405965544921659,Etroplus_suratensis:0.02844443040591064162)92:0.03341917187185024923,((Paratilapia_typus:0.00643353435830018323,Paratilapia_polleni:0.00000100000050002909)100:0.01823604075490247931,((Lubbockichthys_rabaulensis:0.08231576420210970357,((Mugil_sp:0.01288293910959981657,Mugil_incilis:0.02247615441675712353)100:0.10515296507881546906,Polycentrus_schomburgkii:0.11132457329109890498)87:0.02388710071217369640)100:0.05893151380110932258,(Ptychochromoides_itasy:0.01636832656903340275,((Ptychochromis_oligacanthus:0.00000100000050002909,Ptychochromis_loisellei:0.00532090482775283546)95:0.00568408755028134306,(Katria_katria:0.00000100000050002909,Ptychochromoides_betsileanus:0.00000100000050002909)99:0.01167145082072747544)82:0.00604137426489819926)89:0.00844199102088455042)55:0.00304393451569314865)68:0.01153449889854820699)72:0.00653708804033881555)56:0.00106445246760708719)100:0.03120875961011422214)54:0.00231797811238459908)78:0.00234044572004704285)90:0.00444074434673830034,(((Gobiocichla_ethelwynnae:0.00654111043401946375,(Heterotilapia_buttikoferi:0.00474506286894621401,(Pelmatolapia_mariae:0.00311014484714512663,Paragobiocichla_irvinei:0.00392294468638898931)22:0.00000100000050002909)50:0.00195441846809728302)12:0.00000100000050002909,(Chilochromis_duponti:0.01396831074377353349,(Congolapia_crassa:0.00139985405689312071,Congolapia_bilineata:0.00000100000050002909)92:0.00010436190752611365)66:0.00153914267434272301)34:0.00000100000050002909,(Steatocranus_rouxi:0.01036387776513116206,(Steatocranus_tinanti:0.00000100000050002909,Steatocranus_gibbiceps:0.00000100000050002909)83:0.00000100000050002909)100:0.00935017559476536766)85:0.00444721659727876761)52:0.00295534327940631236,Iranocichla_hormuzensis:0.00891649644777919685)11:0.00000100000050002909,(((((Cyphotilapia_frontosa:0.00000100000050002909,Bathybates_cf_minor:0.00890960518733691260)59:0.00000100000050002909,((Orthochromis_malagarasiensis:0.00151871827526996097,Orthochromis_uvinzae:0.00000100000050002909)95:0.00442361711910578635,((Neolamprologus_brevis:0.00147744703146567903,(Cyathopharynx_furcifer:0.00195916133673470138,Xenotilapia_sima:0.00000100000050002909)62:0.00158811890027148054)11:0.00000100000050002909,Limnochromis_auritus:0.00179474253227383286)7:0.00000100000050002909)1:0.00000100000050002909)0:0.00000100000050002909,(((((((((Boulengerochromis_microlepis:0.00442736482094191908,(Haplochromis_sp_Kyoga:0.00000100000050002909,((Haplochromis_sp_Predator:0.00000100000050002909,(Haplochromis_sp_Lake_Feeder:0.00000100000050002909,Haplochromis_sp_Cohoha_Red:0.00000100000050002909)72:0.00000100000050002909)64:0.00146715586967282327,(Pyxichromis_orthostoma:0.00000100000050002909,Haplochromis_sp_CH44:0.00000100000050002909)14:0.00000100000050002909)27:0.00146668634020866271)46:0.00146666431478133089)2:0.00000100000050002909,Haplochromis_sp_Chala:0.00146640204874004705)13:0.00146702497053916806,Simochromis_babaulti:0.00000100000050002909)5:0.00000100000050002909,Astatotilapia_stapersii:0.00000100000050002909)24:0.00000100000050002909,((Ctenochromis_horei:0.00000100000050002909,((Labidochromis_caeruleus:0.00000100000050002909,Pseudotropheus_acei:0.00000100000050002909)85:0.00306215226652717170,(Tropheus_moorii:0.00000100000050002909,Rhamphochromis_sp_Chilingali:0.00171233402149499766)46:0.00000100000050002909)58:0.00152853485437791565)5:0.00000100000050002909,(Gnathochromis_pfefferi:0.00000100000050002909,(Lobochilotes_labiatus:0.00000100000050002909,Petrochromis_famula:0.00000100000050002909)12:0.00000100000050002909)10:0.00000100000050002909)12:0.00000100000050002909)6:0.00000100000050002909,(Petrochromis_polyodon:0.00000100000050002909,Petrochromis_macrognathus:0.00151124470623664004)53:0.00000100000050002909)18:0.00146782719031888966,((((Pharyngochromis_acuticeps:0.00000100000050002909,Cyprichromis_leptosoma:0.00147337437395428893)20:0.00000100000050002909,((Eretmodus_cyanostictus:0.01029936549562408127,Ctenochromis_pectoralis:0.00000100000050002909)54:0.00167589651814784610,Orthochromis_stormsi:0.00147301619055251621)5:0.00000100000050002909)1:0.00000100000050002909,Thoracochromis_buysi:0.00000100000050002909)1:0.00000100000050002909,((Thoracochromis_callichromus:0.00000100000050002909,(Cyclopharynx_fwae:0.00000100000050002909,Cyclopharynx_schwetzi:0.00000100000050002909)66:0.00152608271090595520)63:0.00152939203819138069,(((Thoracochromis_brauschi:0.00000100000050002909,Thoracochromis_stigmatogenys:0.00000100000050002909)60:0.00153038006781232262,((Haplochromis_demeusii:0.00000100000050002909,Ctenochromis_polli:0.00000100000050002909)88:0.00459979428545389656,(Schwetzochromis_neodon:0.00617320864282622402,(Serranochromis_thumbergi:0.00000100000050002909,(Thoracochromis_albolabris:0.00000100000050002909,(Thoracochromis_cf_buysi:0.00000100000050002909,((Pseudocrenilabrus_sp_Chila:0.00000100000050002909,Pseudocrenilabrus_philander:0.00000100000050002909)90:0.00622718458107134488,(Astatoreochromis_alluaudi:0.00152914083159212395,Astatoreochromis_straeleni:0.00000100000050002909)93:0.00442295570045320423)10:0.00000100000050002909)4:0.00000100000050002909)4:0.00000100000050002909)5:0.00000100000050002909)4:0.00000100000050002909)3:0.00000100000050002909)1:0.00000100000050002909,Serranochromis_angusticeps:0.00000100000050002909)2:0.00000100000050002909)5:0.00000100000050002909)4:0.00000100000050002909)25:0.00146782609526071748,(Coptodon_sp_Lake_Chala:0.00136554582048739430,(Variabilichromis_moorii:0.00544792302249459161,Neolamprologus_sexfasciatus:0.00590243407001860530)57:0.00103351259603667910)36:0.00081907183348516131)1:0.00000100000050002909,((((((Telmatochromis_vittatus:0.00000100000050002909,Telmatochromis_temporalis:0.00000100000050002909)81:0.00000100000050002909,((Neolamprologus_pulcher:0.00146810231682524073,(Lamprologus_markerti:0.00000100000050002909,(Lamprologus_congoensis:0.00000100000050002909,Lamprologus_werneri:0.00224878987229201093)44:0.00000100000050002909)36:0.00000100000050002909)8:0.00000100000050002909,((Lamprologus_tumbanus:0.00000100000050002909,Lamprologus_mocquardi:0.00000100000050002909)85:0.00000100000050002909,Lamprologus_tigripictilis:0.00000100000050002909)92:0.00151548876331079104)53:0.00146628720094857086)6:0.00000100000050002909,(Lamprologus_lethops:0.00000100000050002909,Lamprologus_teugelsi:0.00000100000050002909)40:0.00000100000050002909)6:0.00000100000050002909,(Julidochromis_marlieri:0.00000100000050002909,(Telmatochromis_burgeoni:0.00000100000050002909,(Altolamprologus_compressicepss:0.00000100000050002909,Lamprologus_lemairii:0.00000100000050002909)41:0.00303485215279608892)36:0.00146543745833078672)17:0.00000100000050002909)16:0.00146699198630080075,((Neolamprologus_mondabu:0.00305337815483750375,Julidochromis_ornatus:0.00000100000050002909)62:0.00000100000050002909,((Chalinochromis_brichardi:0.00303708807136915003,(Neolamprologus_mustax:0.00000100000050002909,Neolamprologus_furcifer:0.00000100000050002909)53:0.00000100000050002909)69:0.00000100000050002909,Julidochromis_dickfeldi:0.00000100000050002909)36:0.00000100000050002909)29:0.00000100000050002909)35:0.00146744406459930078,(Coptodon_flavus:0.00000100000050002909,(Coptodon_guineensis:0.00158421628745073146,(Coptodon_gutturosa:0.00000100000050002909,(Coptodon_bemini:0.00000100000050002909,(Coptodon_snyderae:0.00000100000050002909,(Coptodon_bythobates:0.00000100000050002909,Coptodon_bakossiorum:0.00000100000050002909)70:0.00000100000050002909)82:0.00000100000050002909)25:0.00000100000050002909)50:0.00000100000050002909)52:0.00000100000050002909)61:0.00293803229545194430)4:0.00000100000050002909)0:0.00000100000050002909)10:0.00000100000050002909,Coptodon_zillii:0.00000100000050002909)8:0.00000100000050002909,Perissodus_microlepis:0.00150767015004803608)86:0.00742439604283640954)48:0.00146627878194772630)54:0.00000100000050002909)62:0.00118437871748273255,Danakilia_dinicolai:0.01007745962681922715)77:0.00348197661068060799,Oreochromis_schwebischi:0.00151996974410429915)63:0.00000100000050002909,(Oreochromis_niloticus:0.00146461974087988686,(((Alcolapia_grahami:0.00000100000050002909,Alcolapia_latilabris:0.00000100000050002909)70:0.00000100000050002909,Alcolapia_alcalica:0.00000100000050002909)48:0.00000100000050002909,Alcolapia_ndalalani:0.00147248469510170041)100:0.00887623057095188704)42:0.00000100000050002909,Oreochromis_tanganicae:0.00000100000050002909);
(Poecilia_reticulata:0.10648421301090513214,((Labidesthes_sicculus:0.10651504326629131214,(Hyporhamphus_roberti:0.03895228231157919080,Potamorrhaphis_guianensis:0.04848022084197613907)100:0.03969316529401345495)41:0.00922039559515033455,(((Mugil_incilis:0.00576577700192704417,Mugil_sp:0.02596596551102546904)100:0.05647022637849157672,(Lubbockichthys_rabaulensis:0.09525393602433175622,Polycentrus_schomburgkii:0.07806778264791087996)29:0.00293115386908873862)37:0.00721276527205500298,(Chromis_margaritifer:0.04696201138168960842,(((Etroplus_suratensis:0.00722109525159655291,Pseudetroplus_maculatus:0.01170454497480999216)100:0.02430531673608341686,(Paretroplus_polyactis:0.00000100000050002909,Paretroplus_damii:0.00911019662260996801)96:0.00350831580424370432)98:0.02439524320212249284,((Paratilapia_polleni:0.00997040872945764364,(Ptychochromoides_itasy:0.00518883205409598897,(Ptychochromoides_betsileanus:0.00712490085513266085,(Ptychochromis_loisellei:0.00000100000050002909,Ptychochromis_oligacanthus:0.00000100000050002909)100:0.01076892552652481024)100:0.01647232693371587439)92:0.00577499138014199963)86:0.00504926601133916502,((((((((Iranocichla_hormuzensis:0.00251452464929608497,Danakilia_dinicolai:0.00371617401898857898)85:0.00147621975878675085,((Sarotherodon_boulengeri:0.00000100000050002909,((((Sarotherodon_caroli:0.00000100000050002909,(Sarotherodon_lohbergeri:0.00000100000050002909,Stomatepia_pindu:0.00000100000050002909)85:0.00000100000050002909)56:0.00000100000050002909,((Konia_eisentrauti:0.00000100000050002909,(Konia_dikume:0.00000100000050002909,Myaka_myaka:0.00000100000050002909)10:0.00000100000050002909)17:0.00000100000050002909,(Sarotherodon_linnellii:0.00000100000050002909,(Sarotherodon_steinbachi:0.00000100000050002909,Stomatepia_mongo:0.00000100000050002909)62:0.00000100000050002909)11:0.00000100000050002909)37:0.00000100000050002909)58:0.00000100000050002909,Pungu_maclareni:0.00000100000050002909)57:0.00000100000050002909,Stomatepia_mariae:0.00000100000050002909)50:0.00183244691711483693)68:0.00182892121116362766,(Sarotherodon_melanotheron_leonensis:0.00131537425657381126,(((Oreochromis_tanganicae:0.00122108250836662773,Oreochromis_schwebischi:0.00000100000050002909)80:0.00000100000050002909,(Alcolapia_ndalalani:0.00000100000050002909,(Alcolapia_latilabris:0.00000100000050002909,(Alcolapia_alcalica:0.00000100000050002909,Alcolapia_grahami:0.00000100000050002909)75:0.00000100000050002909)66:0.00000100000050002909)100:0.00863884515752690908)82:0.00244196900886756250,Oreochromis_niloticus:0.00000100000050002909)23:0.00000100000050002909)51:0.00123393823780605476)84:0.00341352346459279253)69:0.00248483049268980252,((Gobiocichla_ethelwynnae:0.00245818356481007248,(Heterotilapia_buttikoferi:0.00367848943444539812,(Congolapia_bilineata:0.00121795327475470675,Congolapia_crassa:0.00000100000050002909)88:0.00244067137443011858)24:0.00000100000050002909)13:0.00000100000050002909,(Pelmatolapia_mariae:0.00370057060038686721,(Paragobiocichla_irvinei:0.00000100000050002909,((((Xenotilapia_sima:0.00121935711540834208,(Cyphotilapia_frontosa:0.00000100000050002909,Cyathopharynx_furcifer:0.00121933533792285354)39:0.00000100000050002909)78:0.00244762158336251159,((((Chilochromis_duponti:0.00494592622129555633,Perissodus_microlepis:0.00122592044259923431)51:0.00122274544309665021,Limnochromis_auritus:0.00244309564356788881)5:0.00000100000050002909,(Bathybates_cf_minor:0.00000100000050002909,(((((((((Neolamprologus_brevis:0.00122228518079987207,(Telmatochromis_temporalis:0.00244600032756041742,(Neolamprologus_pulcher:0.00000100000050002909,(((Lamprologus_tigripictilis:0.00000100000050002909,((Lamprologus_tumbanus:0.00000100000050002909,Lamprologus_mocquardi:0.00000100000050002909)68:0.00000100000050002909,Lamprologus_congoensis:0.00122133476420632184)58:0.00121886827363676745)43:0.00122257693102137692,Lamprologus_lethops:0.00000100000050002909)35:0.00121905126405874803,Telmatochromis_burgeoni:0.00000100000050002909)10:0.00000100000050002909)3:0.00000100000050002909)8:0.00122226292904111682)14:0.00122257809410623451,((Lamprologus_werneri:0.00000100000050002909,Lamprologus_markerti:0.00000100000050002909)68:0.00122249329656358083,Telmatochromis_vittatus:0.00000100000050002909)43:0.00121997372590961460)9:0.00000100000050002909,((Julidochromis_marlieri:0.00000100000050002909,((Chalinochromis_brichardi:0.00244349988711613838,Julidochromis_dickfeldi:0.00000100000050002909)85:0.00245757554424719943,Julidochromis_ornatus:0.00000100000050002909)57:0.00121959035154366744)64:0.00000100000050002909,Neolamprologus_mondabu:0.00122054917270535742)14:0.00000100000050002909)1:0.00000100000050002909,Lamprologus_teugelsi:0.00000100000050002909)7:0.00000100000050002909,(Lamprologus_lemairii:0.00000100000050002909,Altolamprologus_compressicepss:0.00000100000050002909)67:0.00121953819961696363)33:0.00121951836200450922,((Neolamprologus_sexfasciatus:0.00000100000050002909,Neolamprologus_mustax:0.00000100000050002909)36:0.00000100000050002909,Neolamprologus_furcifer:0.00000100000050002909)50:0.00000100000050002909)27:0.00000100000050002909,Variabilichromis_moorii:0.00000100000050002909)54:0.00244269449608206565,Boulengerochromis_microlepis:0.00492399348016296385)5:0.00000100000050002909,((((Eretmodus_cyanostictus:0.00122289940774166048,Gnathochromis_pfefferi:0.00122145071519414719)3:0.00000100000050002909,((((Haplochromis_sp_Predator:0.00000100000050002909,Haplochromis_sp_Lake_Feeder:0.00000100000050002909)67:0.00000100000050002909,(Pyxichromis_orthostoma:0.00000100000050002909,(Haplochromis_sp_Kyoga:0.00000100000050002909,(Haplochromis_sp_Cohoha_Red:0.00000100000050002909,(Astatotilapia_stapersii:0.00000100000050002909,Haplochromis_sp_CH44:0.00000100000050002909)13:0.00000100000050002909)4:0.00000100000050002909)6:0.00000100000050002909)31:0.00000100000050002909)56:0.00121875982767928083,Simochromis_babaulti:0.00246208926855216465)2:0.00000100000050002909,((Haplochromis_sp_Chala:0.00246430080743548739,(Astatoreochromis_alluaudi:0.00000100000050002909,Astatoreochromis_straeleni:0.00122184514869665812)89:0.00121003743229329921)88:0.00246701086722958627,((Rhamphochromis_sp_Chilingali:0.00122056682174334283,(Labidochromis_caeruleus:0.00000100000050002909,Pseudotropheus_acei:0.00000100000050002909)44:0.00000100000050002909)63:0.00120222524872792445,Cyprichromis_leptosoma:0.00239227485357030190)34:0.00007158449512698514)4:0.00000100000050002909)0:0.00000100000050002909)0:0.00000100000050002909,((((((Cyclopharynx_schwetzi:0.00000100000050002909,Cyclopharynx_fwae:0.00000100000050002909)15:0.00000100000050002909,(Thoracochromis_callichromus:0.00000100000050002909,Ctenochromis_polli:0.00000100000050002909)4:0.00000100000050002909)4:0.00000100000050002909,(Thoracochromis_brauschi:0.00000100000050002909,Schwetzochromis_neodon:0.00000100000050002909)37:0.00000100000050002909)4:0.00000100000050002909,(Thoracochromis_stigmatogenys:0.00124542564324160959,(Haplochromis_demeusii:0.00000100000050002909,((((Tropheus_moorii:0.00000100000050002909,Lobochilotes_labiatus:0.00000100000050002909)59:0.00122004107670460929,Petrochromis_macrognathus:0.00122134457201648417)5:0.00000100000050002909,(Petrochromis_polyodon:0.00000100000050002909,Ctenochromis_horei:0.00253545756458192729)57:0.00000100000050002909)4:0.00000100000050002909,(Thoracochromis_albolabris:0.00000100000050002909,Petrochromis_famula:0.00121934650941514186)17:0.00000100000050002909)12:0.00121857364320265035)21:0.00000100000050002909)3:0.00000100000050002909)2:0.00000100000050002909,(((Serranochromis_thumbergi:0.00000100000050002909,((Serranochromis_angusticeps:0.00000100000050002909,Pharyngochromis_acuticeps:0.00000100000050002909)65:0.00000100000050002909,Thoracochromis_buysi:0.00000100000050002909)50:0.00000100000050002909)55:0.00000100000050002909,Thoracochromis_cf_buysi:0.00000100000050002909)64:0.00121836633670772097,Orthochromis_stormsi:0.00366512313650352523)12:0.00000100000050002909)40:0.00122045127710271729,((Pseudocrenilabrus_sp_Chila:0.00000100000050002909,Pseudocrenilabrus_philander:0.00000100000050002909)99:0.00367409794024949618,(Orthochromis_uvinzae:0.00000100000050002909,Orthochromis_malagarasiensis:0.00000100000050002909)96:0.00366913310783590144)8:0.00000100000050002909)1:0.00000100000050002909)4:0.00000100000050002909,Ctenochromis_pectoralis:0.00244613824960890260)45:0.00121953105768254043)0:0.00000100000050002909)0:0.00000100000050002909)6:0.00000100000050002909,(Coptodon_sp_Lake_Chala:0.00000100000050002909,((((Coptodon_snyderae:0.00000100000050002909,(Coptodon_bemini:0.00000100000050002909,Coptodon_guineensis:0.00000100000050002909)10:0.00000100000050002909)2:0.00000100000050002909,(Coptodon_bythobates:0.00000100000050002909,Coptodon_flavus:0.00000100000050002909)16:0.00000100000050002909)2:0.00000100000050002909,Coptodon_gutturosa:0.00000100000050002909)54:0.00000100000050002909,Coptodon_bakossiorum:0.00000100000050002909)95:0.00368345411353495451)41:0.00000100000050002909)15:0.00000100000050002909)48:0.00121929375530546833,Coptodon_zillii:0.00122506062935500218)17:0.00000100000050002909,((Steatocranus_tinanti:0.00146669027627038687,Steatocranus_gibbiceps:0.00000100000050002909)86:0.00000100000050002909,Steatocranus_rouxi:0.00000100000050002909)97:0.00491311928100307462)55:0.00122343573170770629)31:0.00000100000050002909)57:0.00244878823531342188)42:0.00148197295058761754)46:0.00308658647536632800,(Anomalochromis_thomasi:0.00369909706102897412,((Hemichromis_fasciatus:0.00119771520919631741,Hemichromis_elongatus:0.00125085395437493402)99:0.00615151384081802886,(Hemichromis_cerasogaster:0.00366190459332127157,(Hemichromis_stellifer:0.00000100000050002909,(Hemichromis_bimaculatus:0.00244975028969608233,Hemichromis_letourneuxi:0.00266899522891387089)64:0.00121492950081036628)40:0.00000100000050002909)73:0.00243141281809201555)42:0.00122173132643875644)100:0.01288559665276457246)15:0.00250777169955047159,((Pelmatochromis_buettikoferi:0.00499267609022169354,(Pterochromis_congicus:0.00370678068268766227,Pelmatochromis_nigrofasciatus:0.00518635387042301350)95:0.00372348660086249932)59:0.00273317660436532680,Etia_nguti:0.00967419100097139176)38:0.00119774980876465520)16:0.00128504806482699773,((Tylochromis_pulcher:0.00000100000050002909,(Tylochromis_lateralis:0.00000100000050002909,(Tylochromis_trewavasae:0.00000100000050002909,Tylochromis_sudanensis:0.00000100000050002909)85:0.00251184872937520011)46:0.00000100000050002909)100:0.01019642086801344875,(((Parananochromis_sp_Congo_Black_River:0.01121315301264675865,(Chromidotilapia_mamonekenei:0.00121868792317407146,(Chromidotilapia_kingsleyae:0.00243424170298921780,Chromidotilapia_melaniae:0.00000100000050002909)60:0.00000100000050002909)79:0.00238330515400315881)49:0.00122564849656416389,Divandu_albimarginatus:0.00771097648390105077)68:0.00241419186651649006,(((Benitochromis_riomuniensis:0.00000100000050002909,Benitochromis_ufermanni:0.00243268565147232311)95:0.00122223919712885726,Benitochromis_batesii:0.00737309387325262976)97:0.00582512166287926011,(((Teleogramma_cf_brichardi:0.00243443195751660109,(Teleogramma_gracile:0.00000100000050002909,Teleogramma_monogramma:0.00121532643320963556)63:0.00000100000050002909)99:0.00911253359610848107,(Thysochromis_ansorgii:0.01665989762737928731,((Pelvicachromis_taeniatus:0.00931237997361996674,Pelvicachromis_subocellatus:0.01055581186372432471)85:0.00761975705441653075,(Wallaceochromis_signatus:0.00586851190376135555,(Nanochromis_splendens:0.00000100000050002909,Nanochromis_parilus:0.00000100000050002909)100:0.01561017054791751651)93:0.00571607583529186968)62:0.00193591233903407114)67:0.00507035646281621313)34:0.00206501067918450892,(Chromidotilapia_guntheri:0.00369702060248507970,Chromidotilapia_linkei:0.00368405994173539577)67:0.00245063362259288417)20:0.00158392965559878357)13:0.00222524657063705340)59:0.00405787706538658036)22:0.00123883256692088354)100:0.03393477517245065828,(Astronotus_sp:0.01169024839031223076,(Retroclus_xinguensis:0.02450177942492206065,Cichla_temensis:0.01550827393892418443)80:0.00654636633443131388)68:0.00336742964377396460)68:0.00444826864795425710,Heterochromis_multidens:0.02536417415578911400)99:0.01358602676814127559)100:0.03927155856176742926)99:0.03699926583059773982)35:0.00566124842243842085)37:0.01674131856493492679)37:0.02304970787776318419,Ucla_xenogrammus:0.18088210847751343135);
(Retroclus_xinguensis:0.01651452617141645207,(Astronotus_sp:0.02198309083090820709,(((((Tylochromis_lateralis:0.00000100000050002909,Tylochromis_pulcher:0.00193338448021241846)99:0.00325024741789372608,(Tylochromis_sudanensis:0.00000100000050002909,Tylochromis_trewavasae:0.00000100000050002909)100:0.00808157582188969575)99:0.01232078115921122867,((((((Chromidotilapia_melaniae:0.00000100000050002909,Divandu_albimarginatus:0.00391700068628299952)17:0.00000100000050002909,(Chromidotilapia_kingsleyae:0.00250199779042900540,Chromidotilapia_mamonekenei:0.00251540436909581614)63:0.00124600674835957854)69:0.00121787734317092139,Parananochromis_sp_Congo_Black_River:0.00638445134108318619)57:0.00254503519218629180,((Teleogramma_monogramma:0.00124656274327821794,(Teleogramma_cf_brichardi:0.00000100000050002909,Teleogramma_gracile:0.00124785341168519564)48:0.00000100000050002909)100:0.01423591824500311000,((Benitochromis_batesii:0.00421342178852961158,(Benitochromis_ufermanni:0.00124858928386723791,Benitochromis_riomuniensis:0.00634966819539833135)21:0.00000100000050002909)77:0.00251240895715338503,(((Wallaceochromis_signatus:0.00378489346279819311,(Pelvicachromis_subocellatus:0.00186595556772522087,Pelvicachromis_taeniatus:0.00470832644364631379)59:0.00190041083702144147)32:0.00124548070375051509,Thysochromis_ansorgii:0.00527227843858811985)9:0.00000100000050002909,(Chromidotilapia_linkei:0.00125099362903312132,Chromidotilapia_guntheri:0.00125901958609944947)68:0.00124599691183549088)25:0.00124039472593664318)26:0.00126444177616363059)17:0.00000100000050002909)16:0.00000100000050002909,(Nanochromis_splendens:0.00000100000050002909,Nanochromis_parilus:0.00127498029006651854)100:0.00888564628345441671)77:0.00469855509161324833,((((Anomalochromis_thomasi:0.00932253560370177939,(((Hemichromis_bimaculatus:0.00000100000050002909,Hemichromis_letourneuxi:0.00000100000050002909)88:0.00249224033328018010,(Hemichromis_stellifer:0.00000100000050002909,Hemichromis_cerasogaster:0.00000100000050002909)88:0.00000100000050002909)100:0.00720257080969305928,(Hemichromis_elongatus:0.00152330610818968062,Hemichromis_fasciatus:0.00283018832483241571)98:0.00264380795442895099)99:0.00428456530571683439)99:0.00598357899455962284,(Pelmatochromis_nigrofasciatus:0.00338959089587369386,Pterochromis_congicus:0.00932069437973429699)82:0.00574203241956877577)36:0.00110174493293381070,Pelmatochromis_buettikoferi:0.00989088626877844893)89:0.00309750384391636836,(((((Sarotherodon_boulengeri:0.00253065162681066855,(Iranocichla_hormuzensis:0.00122599431675817004,Danakilia_dinicolai:0.00640099439040783640)77:0.00255256232547980497)7:0.00000100000050002909,((Oreochromis_niloticus:0.00378054101434030509,((Oreochromis_tanganicae:0.00251159154231680396,Alcolapia_grahami:0.00250771568773754810)5:0.00000100000050002909,((Alcolapia_ndalalani:0.00000100000050002909,(Alcolapia_alcalica:0.00000100000050002909,Alcolapia_latilabris:0.00000100000050002909)94:0.00000100000050002909)44:0.00250699093391530334,Oreochromis_schwebischi:0.00000100000050002909)32:0.00125124462775490848)19:0.00000100000050002909)47:0.00124705841939831523,(((Stomatepia_mongo:0.00000100000050002909,Myaka_myaka:0.00000100000050002909)14:0.00000100000050002909,((((Sarotherodon_caroli:0.00000100000050002909,((Sarotherodon_lohbergeri:0.00000100000050002909,Sarotherodon_steinbachi:0.00226871593497111499)34:0.00190100322305540494,Stomatepia_pindu:0.00000100000050002909)18:0.00030311450482166667)4:0.00000100000050002909,Stomatepia_mariae:0.00000100000050002909)38:0.00131353042948693433,Pungu_maclareni:0.00000100000050002909)29:0.00000100000050002909,(Konia_dikume:0.00000100000050002909,Sarotherodon_linnellii:0.00000100000050002909)58:0.00000100000050002909)11:0.00000100000050002909)9:0.00000100000050002909,Konia_eisentrauti:0.00000100000050002909)71:0.00253027013526880337)52:0.00126164336910972999)8:0.00000100000050002909,Sarotherodon_melanotheron_leonensis:0.00125458036607477091)63:0.00129216056898312569,(((Paragobiocichla_irvinei:0.00124769908773696733,Gobiocichla_ethelwynnae:0.00129230397058868783)62:0.00127137651478362443,((((Heterotilapia_buttikoferi:0.00125790973315257422,Pelmatolapia_mariae:0.00000100000050002909)49:0.00124956408640541179,((Limnochromis_auritus:0.00255261192997491282,((((Simochromis_babaulti:0.00250742040137991434,Gnathochromis_pfefferi:0.00250879961337746723)60:0.00127348039218898638,(Lobochilotes_labiatus:0.00000100000050002909,Petrochromis_famula:0.00125301005226667703)62:0.00124985384164190460)7:0.00000100000050002909,(Petrochromis_macrognathus:0.00000100000050002909,(Ctenochromis_horei:0.00271691301335387795,Petrochromis_polyodon:0.00000100000050002909)38:0.00000100000050002909)8:0.00000100000050002909)28:0.00000100000050002909,Tropheus_moorii:0.00000100000050002909)90:0.00503792169467383918)19:0.00000100000050002909,(((((((Thoracochromis_stigmatogenys:0.00000100000050002909,(Ctenochromis_polli:0.00249905105091116153,Haplochromis_demeusii:0.00000100000050002909)83:0.00249579550657664465)42:0.00000100000050002909,(Orthochromis_stormsi:0.00000100000050002909,((Pseudocrenilabrus_philander:0.00124871637050014248,((Thoracochromis_cf_buysi:0.00000100000050002909,Serranochromis_thumbergi:0.00160144110008778148)74:0.00147732105482721869,(((Thoracochromis_buysi:0.00000100000050002909,Pharyngochromis_acuticeps:0.00000100000050002909)61:0.00000100000050002909,Thoracochromis_albolabris:0.00000100000050002909)44:0.00000100000050002909,Serranochromis_angusticeps:0.00000100000050002909)37:0.00000100000050002909)66:0.00250934428504563265)13:0.00000100000050002909,Pseudocrenilabrus_sp_Chila:0.00000100000050002909)10:0.00000100000050002909)59:0.00124440734493758273)14:0.00000100000050002909,Cyclopharynx_fwae:0.00000100000050002909)3:0.00000100000050002909,((Thoracochromis_callichromus:0.00000100000050002909,Thoracochromis_brauschi:0.00000100000050002909)27:0.00000100000050002909,Cyclopharynx_schwetzi:0.00000100000050002909)26:0.00000100000050002909)36:0.00000100000050002909,Schwetzochromis_neodon:0.00502620485654616499)68:0.00249864000157112420,(((((((Haplochromis_sp_CH44:0.00126259104443907284,Astatotilapia_stapersii:0.00000100000050002909)12:0.00000100000050002909,(Haplochromis_sp_Cohoha_Red:0.00000100000050002909,(Haplochromis_sp_Predator:0.00000100000050002909,Haplochromis_sp_Lake_Feeder:0.00000100000050002909)42:0.00000100000050002909)41:0.00000100000050002909)39:0.00124640915586154348,(Pyxichromis_orthostoma:0.00000100000050002909,Haplochromis_sp_Chala:0.00000100000050002909)38:0.00124819509740577801)22:0.00000100000050002909,((Pseudotropheus_acei:0.00000100000050002909,Rhamphochromis_sp_Chilingali:0.00000100000050002909)59:0.00000100000050002909,Labidochromis_caeruleus:0.00000100000050002909)18:0.00000100000050002909)6:0.00000100000050002909,Haplochromis_sp_Kyoga:0.00124814716908065748)72:0.00126092756683777183,(Astatoreochromis_alluaudi:0.00000100000050002909,Astatoreochromis_straeleni:0.00249832443823940192)72:0.00124740224951410176)58:0.00124747836990544460,(((((Neolamprologus_pulcher:0.00000100000050002909,(((Variabilichromis_moorii:0.00134739416585427240,(Telmatochromis_vittatus:0.00000100000050002909,Neolamprologus_mondabu:0.00124806505041942777)34:0.00000100000050002909)57:0.00000100000050002909,(Lamprologus_lemairii:0.00378602755122946872,((Lamprologus_tigripictilis:0.00125415983737006600,Lamprologus_werneri:0.00000100000050002909)62:0.00125222047365682824,((Lamprologus_lethops:0.00000100000050002909,(Lamprologus_congoensis:0.00000100000050002909,Lamprologus_teugelsi:0.00000100000050002909)13:0.00000100000050002909)23:0.00000100000050002909,(Lamprologus_tumbanus:0.00000100000050002909,((Lamprologus_mocquardi:0.00000100000050002909,Neolamprologus_sexfasciatus:0.00000100000050002909)17:0.00000100000050002909,Lamprologus_markerti:0.00000100000050002909)7:0.00000100000050002909)34:0.00000100000050002909)39:0.00000100000050002909)62:0.00125000284916438058)6:0.00000100000050002909)1:0.00000100000050002909,(Telmatochromis_temporalis:0.00000100000050002909,Telmatochromis_burgeoni:0.00000100000050002909)50:0.00000100000050002909)0:0.00000100000050002909)0:0.00000100000050002909,(((Chalinochromis_brichardi:0.00000100000050002909,Julidochromis_ornatus:0.00000100000050002909)81:0.00000100000050002909,(Julidochromis_marlieri:0.00000100000050002909,Julidochromis_dickfeldi:0.00000100000050002909)84:0.00000100000050002909)86:0.00251408681469987788,Neolamprologus_brevis:0.00130396207284369384)38:0.00000100000050002909)1:0.00000100000050002909,(Neolamprologus_furcifer:0.00000100000050002909,Neolamprologus_mustax:0.00000100000050002909)61:0.00124826654923904448)8:0.00124830044535301395,Altolamprologus_compressicepss:0.00000100000050002909)13:0.00124661384408137265,Ctenochromis_pectoralis:0.00000100000050002909)0:0.00000100000050002909)2:0.00124676057649349375)0:0.00000100000050002909,((Cyphotilapia_frontosa:0.00250134442431851822,(Cyprichromis_leptosoma:0.00000100000050002909,Perissodus_microlepis:0.00126873915033824257)62:0.00124919892717464693)4:0.00000100000050002909,(((Orthochromis_uvinzae:0.00000100000050002909,Orthochromis_malagarasiensis:0.00000100000050002909)87:0.00250432579068533053,Eretmodus_cyanostictus:0.00408834725541790036)24:0.00000100000050002909,(Cyathopharynx_furcifer:0.00250526721020477962,Xenotilapia_sima:0.00124985846652727532)7:0.00000100000050002909)1:0.00000100000050002909)0:0.00000100000050002909)1:0.00000100000050002909)39:0.00124917979893434403)3:0.00000100000050002909,((Congolapia_bilineata:0.00000100000050002909,Congolapia_crassa:0.00000100000050002909)95:0.00377440613507700308,((Chilochromis_duponti:0.00505838034656306331,Boulengerochromis_microlepis:0.00253437320082533285)13:0.00000100000050002909,(Steatocranus_rouxi:0.00000100000050002909,(Steatocranus_tinanti:0.00128774401134796224,Steatocranus_gibbiceps:0.00000100000050002909)93:0.00127250912716030899)97:0.00507835268481450670)19:0.00124899823692097402)4:0.00000100000050002909)5:0.00000100000050002909,Bathybates_cf_minor:0.00760053800795069869)15:0.00124931849415231208)36:0.00124267633778507472,((Coptodon_guineensis:0.00000100000050002909,((Coptodon_bakossiorum:0.00000100000050002909,(((Coptodon_gutturosa:0.00000100000050002909,(Coptodon_flavus:0.00000100000050002909,Coptodon_bemini:0.00000100000050002909)10:0.00000100000050002909)5:0.00000100000050002909,Coptodon_bythobates:0.00000100000050002909)7:0.00000100000050002909,Coptodon_snyderae:0.00000100000050002909)42:0.00000100000050002909)67:0.00125428970577915432,Coptodon_zillii:0.00125804800812917713)8:0.00000100000050002909)30:0.00000100000050002909,Coptodon_sp_Lake_Chala:0.00125282258915625547)94:0.00381708809670017971)36:0.00252069642486128093)50:0.00523040785730568072,Etia_nguti:0.00921041326862392581)22:0.00244379894448951054)15:0.00157623633987952899)40:0.00527761427902463925)99:0.02959768631553291729,Heterochromis_multidens:0.01464994160169781449)44:0.00173247089602751353,(((Paratilapia_polleni:0.00211965239456004748,Paratilapia_typus:0.00000100000050002909)100:0.02142297244808595916,(((Ptychochromis_loisellei:0.00126469542477484066,Ptychochromis_oligacanthus:0.00000100000050002909)100:0.00394043139881504814,(Katria_katria:0.00324593982832103740,Ptychochromoides_betsileanus:0.00173838290108773298)95:0.00411745514486078820)97:0.00747685589142100659,Ptychochromoides_itasy:0.00689188762500089671)99:0.00963973824797507983)90:0.00715257357853913214,(((Etroplus_suratensis:0.00688645028412520743,Pseudetroplus_maculatus:0.01021903647352503941)100:0.01728790425719511567,(Paretroplus_damii:0.00654369791497867465,(Paretroplus_polyactis:0.00000100000050002909,Paretroplus_nourissati:0.00000100000050002909)89:0.00106587547817390865)100:0.01510649856783705808)100:0.02337328601605811670,(Chromis_margaritifer:0.02924091063699468113,(Lubbockichthys_rabaulensis:0.07190549670792199810,((Ucla_xenogrammus:0.02880962389708344867,Polycentrus_schomburgkii:0.08448597904351674848)37:0.00798098157252620337,((Mugil_incilis:0.00413462421554540178,Mugil_sp:0.00221044974397652466)100:0.05169007935963270545,(Pholidichthys_sp:0.12686318953180583669,((Potamorrhaphis_guianensis:0.08359320964437350066,Hyporhamphus_roberti:0.07298701501446670792)88:0.01914944499450830367,(Labidesthes_sicculus:0.07090078948502893941,(Tomeurus_gracilis:0.01856956402768344255,Poecilia_reticulata:0.04202474724691802194)100:0.06769642940933717767)89:0.01647621068991442228)83:0.01891462386832176365)30:0.00532911723273293923)7:0.00104344768783341335)9:0.00061669835989415359)37:0.00542400586800431770)93:0.02195848651960459127)87:0.00550865451699202729)85:0.00518446385622479099)42:0.00197162155194502984)47:0.00251110031587360033,Cichla_temensis:0.00909279469576537540);
(((Sarotherodon_linnellii:0.00000100000050002909,((Etia_nguti:0.00560312114443227600,(((((Heterochromis_multidens:0.00647033606401271714,((((Pseudetroplus_maculatus:0.00744125795513906913,Etroplus_suratensis:0.00143452581799290960)100:0.01635889338019227285,((Paretroplus_polyactis:0.00000100000050002909,Paretroplus_damii:0.00161101637060355246)99:0.00219784806278976999,Paretroplus_nourissati:0.01190672458369356618)52:0.00314316356338055925)99:0.00685428793953575619,((Lubbockichthys_rabaulensis:0.05005252756605590991,(Ucla_xenogrammus:0.08810868868331263315,Pholidichthys_sp:0.07450705936293318399)48:0.01098045700616302918)28:0.00175848459960678050,((Mugil_incilis:0.00384635782988275703,Mugil_sp:0.00254541875606834056)100:0.04706121803313833424,((((Poecilia_reticulata:0.01674720609172952041,Tomeurus_gracilis:0.02038380808074386971)96:0.01449006131804905090,Fundulus_heteroclitus:0.06020938535151402343)100:0.07534090047772541709,((Potamorrhaphis_guianensis:0.04103194291367223689,Hyporhamphus_roberti:0.03396133416613037609)100:0.02353027533780968281,Labidesthes_sicculus:0.08269102556799538817)76:0.00498071815186674257)96:0.01453627642061972904,(Chromis_margaritifer:0.02813509864473009645,Polycentrus_schomburgkii:0.04955556679462981562)69:0.00542726188609314424)24:0.00258396047517848223)20:0.00191278174477166828)100:0.01581246802374050575)91:0.00543016391021862704,((Paratilapia_typus:0.00116243473105628230,Paratilapia_polleni:0.00000100000050002909)100:0.01050491306974869754,(Ptychochromoides_itasy:0.00083567025374823233,(((Ptychochromis_loisellei:0.00176835989800959090,Ptychochromis_oligacanthus:0.00297250554448075851)95:0.00378331099988373290,Ptychochromoides_betsileanus:0.00000100000050002909)31:0.00000100000050002909,Katria_katria:0.00000100000050002909)67:0.00378421312563076255)100:0.01114311094828928164)87:0.00125961327975597872)99:0.00842295303071512354)96:0.00234765415519871262,(Retroclus_xinguensis:0.00393425749618640363,(Cichla_temensis:0.00566768256021915953,Astronotus_sp:0.00879875010690020672)60:0.00000100000050002909)89:0.00395686698623388955)100:0.01232092310147877255,((Tylochromis_trewavasae:0.00000100000050002909,Tylochromis_sudanensis:0.00000100000050002909)62:0.00000100000050002909,(Tylochromis_lateralis:0.00000100000050002909,Tylochromis_pulcher:0.00000100000050002909)63:0.00088203648981976612)100:0.00835341349423108538)99:0.00394764417722783065,(((Pterochromis_congicus:0.00473522434644593846,Pelmatochromis_buettikoferi:0.00236001493865490089)51:0.00000100000050002909,Pelmatochromis_nigrofasciatus:0.00315973929779380432)64:0.00238092804222866678,((Hemichromis_bimaculatus:0.00078516265204633408,(Hemichromis_letourneuxi:0.00082223249909810637,(Hemichromis_stellifer:0.00000100000050002909,Hemichromis_cerasogaster:0.00000100000050002909)83:0.00074957239137154238)71:0.00003216640825184152)94:0.00236995063617992385,((Hemichromis_elongatus:0.00091782062379400979,Anomalochromis_thomasi:0.00235348885302342136)18:0.00000100000050002909,Hemichromis_fasciatus:0.00000100000050002909)65:0.00000100000050002909)95:0.00478965266474864083)91:0.00156877944179144324)59:0.00239413154980933768,(((((Teleogramma_gracile:0.00082300658216503822,(Teleogramma_cf_brichardi:0.00000100000050002909,Teleogramma_monogramma:0.00080803122699345362)70:0.00000100000050002909)99:0.00482120411826041876,((Pelvicachromis_taeniatus:0.00398020453137977459,Wallaceochromis_signatus:0.00335349142713021586)39:0.00000100000050002909,Pelvicachromis_subocellatus:0.00079670846680781476)34:0.00079480413820126519)15:0.00000100000050002909,((Chromidotilapia_linkei:0.00080132372480813511,Chromidotilapia_guntheri:0.00240894524244309816)67:0.00000100000050002909,(Nanochromis_splendens:0.00000100000050002909,Nanochromis_parilus:0.00000100000050002909)100:0.00560604042794732044)65:0.00158242599704547563)28:0.00079029878669249775,(((Chromidotilapia_melaniae:0.00000100000050002909,Chromidotilapia_kingsleyae:0.00166461905662397937)75:0.00083121243353826324,Chromidotilapia_mamonekenei:0.00080164540312940673)70:0.00079876115863554236,(Divandu_albimarginatus:0.00495967265970562524,Parananochromis_sp_Congo_Black_River:0.00000100000050002909)65:0.00177437969047931389)54:0.00088458234448261991)4:0.00000100000050002909,(Thysochromis_ansorgii:0.00398677692169893769,(Benitochromis_batesii:0.00000100000050002909,(Benitochromis_ufermanni:0.00000100000050002909,Benitochromis_riomuniensis:0.00000100000050002909)63:0.00079362166729966268)92:0.00129228151728166232)53:0.00112532841566529264)96:0.00635708925218044386)66:0.00000100000050002909)94:0.00399309349022611455,((Gobiocichla_ethelwynnae:0.00573825632264737557,Heterotilapia_buttikoferi:0.00000100000050002909)61:0.00078703152411708458,((Congolapia_crassa:0.00078651062950252804,((Steatocranus_rouxi:0.00000100000050002909,(Steatocranus_gibbiceps:0.00000100000050002909,Steatocranus_tinanti:0.00000100000050002909)71:0.00088442283980775800)100:0.00627256187293746305,Congolapia_bilineata:0.00000100000050002909)1:0.00000100000050002909)47:0.00157716667585112362,((Paragobiocichla_irvinei:0.00157467377180668384,Pelmatolapia_mariae:0.00079966992060993901)41:0.00079182379616441628,(((Boulengerochromis_microlepis:0.00000100000050002909,((Limnochromis_auritus:0.00000100000050002909,(Orthochromis_malagarasiensis:0.00085341491508950660,Orthochromis_uvinzae:0.00000100000050002909)57:0.00000100000050002909)57:0.00078551381320046655,(((((Cyathopharynx_furcifer:0.00081545623534538608,Xenotilapia_sima:0.00000100000050002909)77:0.00078406698400353765,(Cyprichromis_leptosoma:0.00080571344561687359,Perissodus_microlepis:0.00161742883314437247)80:0.00079053997262353763)65:0.00078794612625712811,(((Astatoreochromis_straeleni:0.00000100000050002909,(((((Pseudocrenilabrus_philander:0.00000100000050002909,(Thoracochromis_callichromus:0.00000100000050002909,(Haplochromis_sp_Cohoha_Red:0.00000100000050002909,(Cyclopharynx_schwetzi:0.00000100000050002909,(Haplochromis_sp_Kyoga:0.00000100000050002909,(Schwetzochromis_neodon:0.00165344838716350770,(Pseudocrenilabrus_sp_Chila:0.00248455760790145235,(Thoracochromis_stigmatogenys:0.00090516506637147037,Thoracochromis_brauschi:0.00000100000050002909)58:0.00082503148628417400)13:0.00000100000050002909)3:0.00000100000050002909)1:0.00000100000050002909)0:0.00000100000050002909)0:0.00000100000050002909)0:0.00000100000050002909)0:0.00000100000050002909,Ctenochromis_polli:0.00000100000050002909)4:0.00000100000050002909,((Gnathochromis_pfefferi:0.00000100000050002909,Astatoreochromis_alluaudi:0.00000100000050002909)16:0.00000100000050002909,Haplochromis_sp_Lake_Feeder:0.00000100000050002909)32:0.00000100000050002909)3:0.00000100000050002909,(Haplochromis_sp_CH44:0.00000100000050002909,(Cyclopharynx_fwae:0.00000100000050002909,(Tropheus_moorii:0.00000100000050002909,Haplochromis_sp_Chala:0.00078898594291945299)10:0.00000100000050002909)6:0.00000100000050002909)7:0.00000100000050002909)0:0.00000100000050002909,((((Lobochilotes_labiatus:0.00087965276794979856,(Haplochromis_demeusii:0.00095163570246504083,(Petrochromis_macrognathus:0.00000100000050002909,(((Rhamphochromis_sp_Chilingali:0.00000100000050002909,(Pseudotropheus_acei:0.00000100000050002909,Labidochromis_caeruleus:0.00082698723847746364)51:0.00000100000050002909)61:0.00081104879010454991,(Ctenochromis_horei:0.00084805913720242137,Petrochromis_famula:0.00000100000050002909)37:0.00000100000050002909)37:0.00000100000050002909,Petrochromis_polyodon:0.00085520471419433760)35:0.00000100000050002909)52:0.00077921858504360929)9:0.00000304086781845903)6:0.00000838102576274120,Simochromis_babaulti:0.00086501688817050158)3:0.00000100000050002909,((Serranochromis_thumbergi:0.00087821593570180641,Serranochromis_angusticeps:0.00230407333275319199)37:0.00000100000050002909,(Thoracochromis_albolabris:0.00000100000050002909,(Thoracochromis_cf_buysi:0.00000100000050002909,Thoracochromis_buysi:0.00000100000050002909)64:0.00079144060563729555)39:0.00000100000050002909)55:0.00079220718111215854)1:0.00000100000050002909,(Haplochromis_sp_Predator:0.00000100000050002909,Pyxichromis_orthostoma:0.00000100000050002909)8:0.00000100000050002909)0:0.00000100000050002909)1:0.00000100000050002909)13:0.00000100000050002909,Astatotilapia_stapersii:0.00000100000050002909)10:0.00000100000050002909,Orthochromis_stormsi:0.00000100000050002909)35:0.00079168084253946323)15:0.00000100000050002909,(Pharyngochromis_acuticeps:0.00000100000050002909,(((((((Lamprologus_werneri:0.00000100000050002909,(Variabilichromis_moorii:0.00000100000050002909,((Lamprologus_congoensis:0.00000100000050002909,Lamprologus_mocquardi:0.00000100000050002909)38:0.00000100000050002909,Lamprologus_tumbanus:0.00000100000050002909)62:0.00078600914681456349)33:0.00078377139888893908)20:0.00000213445603124934,(Lamprologus_tigripictilis:0.00000100000050002909,(Telmatochromis_burgeoni:0.00000100000050002909,(Neolamprologus_mondabu:0.00078562999778179429,(Lamprologus_lethops:0.00078575738888856956,Lamprologus_teugelsi:0.00078563082454591348)20:0.00000100000050002909)46:0.00078481704365465177)11:0.00000100000050002909)9:0.00000100000050002909)4:0.00000100000050002909,(Lamprologus_lemairii:0.00000100000050002909,((Altolamprologus_compressicepss:0.00000100000050002909,Telmatochromis_temporalis:0.00000100000050002909)5:0.00000100000050002909,Neolamprologus_brevis:0.00000100000050002909)1:0.00000100000050002909)0:0.00000100000050002909)0:0.00000100000050002909,(Lamprologus_markerti:0.00000100000050002909,Neolamprologus_sexfasciatus:0.00000100000050002909)4:0.00000100000050002909)0:0.00000100000050002909,Neolamprologus_pulcher:0.00000100000050002909)1:0.00000100000050002909,Telmatochromis_vittatus:0.00000100000050002909)8:0.00000100000050002909,(Ctenochromis_pectoralis:0.00416578123621898742,(((Julidochromis_ornatus:0.00000100000050002909,((Neolamprologus_mustax:0.00000100000050002909,Chalinochromis_brichardi:0.00000100000050002909)13:0.00000100000050002909,Neolamprologus_furcifer:0.00000100000050002909)10:0.00000100000050002909)51:0.00000100000050002909,Julidochromis_dickfeldi:0.00078501483725128144)59:0.00000100000050002909,Julidochromis_marlieri:0.00000100000050002909)64:0.00078793353441136411)48:0.00078443403758757485)27:0.00001525230186264149)17:0.00077054593207339197)6:0.00000100000050002909,(Eretmodus_cyanostictus:0.00000100000050002909,Cyphotilapia_frontosa:0.00000100000050002909)26:0.00000100000050002909)6:0.00000100000050002909)55:0.00078752181822280734)18:0.00000100000050002909,Bathybates_cf_minor:0.00078693797957216148)89:0.00237322646070189242,((Coptodon_zillii:0.00000100000050002909,((Coptodon_guineensis:0.00000100000050002909,(Coptodon_snyderae:0.00000100000050002909,((Coptodon_bythobates:0.00000100000050002909,(Coptodon_flavus:0.00000100000050002909,Coptodon_bakossiorum:0.00000100000050002909)6:0.00000100000050002909)3:0.00000100000050002909,(Coptodon_gutturosa:0.00000100000050002909,Coptodon_bemini:0.00000100000050002909)3:0.00000100000050002909)6:0.00000100000050002909)54:0.00000100000050002909)68:0.00078648498562834419,Chilochromis_duponti:0.00396425773052976743)23:0.00000100000050002909)4:0.00000100000050002909,Coptodon_sp_Lake_Chala:0.00157703838657587960)2:0.00000100000050002909)9:0.00078618299333938315)8:0.00000100000050002909)15:0.00000100000050002909)83:0.00158733228623648753)50:0.00078184853560342871)42:0.00000100000050002909,((((Stomatepia_mongo:0.00000100000050002909,(Stomatepia_mariae:0.00087009335618726854,Danakilia_dinicolai:0.00914167295090747949)37:0.00000100000050002909)30:0.00000100000050002909,Konia_eisentrauti:0.00000100000050002909)2:0.00000100000050002909,Sarotherodon_boulengeri:0.00000100000050002909)6:0.00000100000050002909,((Sarotherodon_melanotheron_leonensis:0.00000100000050002909,(Sarotherodon_lohbergeri:0.00000100000050002909,(Sarotherodon_caroli:0.00083597633440640111,(Iranocichla_hormuzensis:0.00086408093037529941,Sarotherodon_steinbachi:0.00000100000050002909)30:0.00000100000050002909)4:0.00000100000050002909)4:0.00000100000050002909)4:0.00000100000050002909,Myaka_myaka:0.00157729544216599483)1:0.00000100000050002909)1:0.00000100000050002909)20:0.00075752190498597064,(Konia_dikume:0.00000100000050002909,(Stomatepia_pindu:0.00084801364130003391,(Oreochromis_tanganicae:0.00161883287086706266,(Oreochromis_schwebischi:0.00078666450310019601,(Oreochromis_niloticus:0.00078680861012906398,(Alcolapia_ndalalani:0.00000100000050002909,((Alcolapia_grahami:0.00000100000050002909,Alcolapia_latilabris:0.00000100000050002909)32:0.00000100000050002909,Alcolapia_alcalica:0.00000100000050002909)94:0.00104763454581696951)95:0.00210131965840752504)33:0.00000100000050002909)67:0.00078921314641428421)61:0.00002654212325050486)9:0.00000100000050002909)12:0.00000100000050002909,Pungu_maclareni:0.00000100000050002909);
(Konia_eisentrauti:0.00000100000050002909,(((Konia_dikume:0.00000100000050002909,(Danakilia_dinicolai:0.00000100000050002909,(Myaka_myaka:0.00000100000050002909,(((Alcolapia_latilabris:0.00000100000050002909,Alcolapia_grahami:0.00000100000050002909)26:0.00000100000050002909,Alcolapia_ndalalani:0.00000100000050002909)74:0.00000100000050002909,Alcolapia_alcalica:0.00000100000050002909)93:0.00468197280180531437)21:0.00000100000050002909)16:0.00000100000050002909)7:0.00000100000050002909,(Sarotherodon_linnellii:0.00000100000050002909,Iranocichla_hormuzensis:0.00165422117576618350)24:0.00000100000050002909)6:0.00000100000050002909,((Sarotherodon_boulengeri:0.00000100000050002909,(Oreochromis_tanganicae:0.00000100000050002909,(Stomatepia_pindu:0.00000100000050002909,((((Steatocranus_gibbiceps:0.00000100000050002909,Steatocranus_tinanti:0.00000100000050002909)66:0.00480649792083779823,(Xenotilapia_sima:0.00000100000050002909,(((Neolamprologus_mustax:0.00000100000050002909,Neolamprologus_furcifer:0.00000100000050002909)86:0.00149400217076699421,Altolamprologus_compressicepss:0.00000100000050002909)4:0.00006835251962139825,(((((Neolamprologus_sexfasciatus:0.00000100000050002909,((((((Neolamprologus_pulcher:0.00000100000050002909,Lamprologus_tumbanus:0.00000100000050002909)3:0.00000100000050002909,((Lamprologus_mocquardi:0.00000100000050002909,Lamprologus_markerti:0.00000100000050002909)4:0.00000100000050002909,((Lamprologus_tigripictilis:0.00163331141111335769,(Neolamprologus_brevis:0.00480478350197644389,Lamprologus_lemairii:0.00000100000050002909)57:0.00156553884513065361)5:0.00000100000050002909,(Lamprologus_lethops:0.00151970507581602565,Telmatochromis_burgeoni:0.00000100000050002909)8:0.00004295687723590355)0:0.00000100000050002909)0:0.00000100000050002909)0:0.00000100000050002909,(Chalinochromis_brichardi:0.00000100000050002909,Neolamprologus_mondabu:0.00000100000050002909)2:0.00000100000050002909)0:0.00000100000050002909,Lamprologus_teugelsi:0.00000100000050002909)0:0.00000100000050002909,Telmatochromis_vittatus:0.00000100000050002909)0:0.00000100000050002909,Telmatochromis_temporalis:0.00000100000050002909)0:0.00000100000050002909)0:0.00000100000050002909,Julidochromis_dickfeldi:0.00000100000050002909)0:0.00000100000050002909,Julidochromis_ornatus:0.00313630120672984741)3:0.00147881633484433128,Lamprologus_congoensis:0.00000100000050002909)2:0.00000926346066314059,Variabilichromis_moorii:0.00000100000050002909)1:0.00007849809285656343)31:0.00320741045004167662)14:0.00312206694335929883)1:0.00000100000050002909,((((((Parananochromis_sp_Congo_Black_River:0.00372751827960345842,(Chromidotilapia_melaniae:0.00000100000050002909,((((Pterochromis_congicus:0.01384892233617674231,Pelmatochromis_nigrofasciatus:0.00244907799900934186)44:0.00232263800502900989,((Chromidotilapia_kingsleyae:0.00000100000050002909,Chromidotilapia_mamonekenei:0.00253994310174593917)60:0.00250153008175559022,((((((Pelvicachromis_taeniatus:0.00000100000050002909,Pelvicachromis_subocellatus:0.00173509738653610164)42:0.00173150281844432316,Thysochromis_ansorgii:0.00196091965010893130)56:0.00167424781930396692,((Hemichromis_fasciatus:0.00448111154279996933,Hemichromis_elongatus:0.00000100000050002909)84:0.00541465114277049023,(((Hemichromis_stellifer:0.00000100000050002909,Hemichromis_cerasogaster:0.00000100000050002909)69:0.00155260150028648587,Hemichromis_bimaculatus:0.00000100000050002909)78:0.00311231468012113793,(Hemichromis_letourneuxi:0.00000100000050002909,Anomalochromis_thomasi:0.00147350187712895399)25:0.00007707253240793775)37:0.00000100000050002909)58:0.00312634196699999086)33:0.00155683664287537449,((((((Benitochromis_batesii:0.00191550055833688421,Chromidotilapia_guntheri:0.00274635197844664289)28:0.00046860963739141795,Eretmodus_cyanostictus:0.00253273497825338327)6:0.00000100000050002909,(Heterotilapia_buttikoferi:0.00000100000050002909,Chromidotilapia_linkei:0.00321422241963947213)1:0.00000100000050002909)0:0.00000100000050002909,((Nanochromis_parilus:0.00000100000050002909,Nanochromis_splendens:0.00000100000050002909)60:0.00000100000050002909,(Teleogramma_cf_brichardi:0.00000100000050002909,(Teleogramma_gracile:0.00000100000050002909,Teleogramma_monogramma:0.00000100000050002909)90:0.00000100000050002909)95:0.00485951508455661693)56:0.00159352749312962391)0:0.00159737135690383850,Wallaceochromis_signatus:0.00649396839970561249)0:0.00000100000050002909,Benitochromis_ufermanni:0.00329909152548160016)0:0.00000100000050002909)0:0.00151353446747272261,Pelmatochromis_buettikoferi:0.00000100000050002909)0:0.00003455727899555453,(Etia_nguti:0.00626301408331745874,((Tylochromis_trewavasae:0.00000100000050002909,(Tylochromis_sudanensis:0.00000100000050002909,((((Retroclus_xinguensis:0.01687713909530504791,Astronotus_sp:0.00185921829833173100)65:0.00235780582622778859,Cichla_temensis:0.00191597133145109469)85:0.01053431066999226638,(((Pholidichthys_sp:0.07165507477570126627,((Hyporhamphus_roberti:0.06349842350522205692,Potamorrhaphis_guianensis:0.03519782665923528592)96:0.03522570008983374329,(((((Mugil_incilis:0.00158014009131471757,Mugil_sp:0.00000100000050002909)100:0.05192843598293913482,(Labidesthes_sicculus:0.06598047152568074780,Polycentrus_schomburgkii:0.03402360916440545086)58:0.01348834066640052128)21:0.00322576288266684550,(Ucla_xenogrammus:0.09286286419000018555,(Fundulus_heteroclitus:0.09356171313716983573,(Tomeurus_gracilis:0.03672258148574544800,Poecilia_reticulata:0.01342263581997902092)97:0.01293904541526162862)100:0.05527284178870660314)15:0.01001270080931446552)14:0.00512950656399624363,Chromis_margaritifer:0.03525381512389228617)21:0.01185842652829269088,Lubbockichthys_rabaulensis:0.02953032505287237972)10:0.00234321987223943488)46:0.01060471666434041962)84:0.01232797030359093250,(((Paretroplus_nourissati:0.00198272918407488979,Paretroplus_damii:0.00385690475945211358)10:0.00000100000050002909,Paretroplus_polyactis:0.00000100000050002909)97:0.00621338373515792700,(Etroplus_suratensis:0.00309194837170943121,Pseudetroplus_maculatus:0.01302436364351587314)100:0.01567448554018757018)82:0.00708581980857748116)67:0.00248091004638212407,((Ptychochromoides_betsileanus:0.00591940492294816198,(Ptychochromoides_itasy:0.00554004701588012641,(Ptychochromis_oligacanthus:0.00000100000050002909,Ptychochromis_loisellei:0.00000100000050002909)95:0.00000100000050002909)45:0.00000100000050002909)91:0.00479679034044451068,(Paratilapia_typus:0.00684642424581359890,Paratilapia_polleni:0.00148747288981530314)96:0.00808251705252037954)85:0.00741150868821754440)71:0.00556934237436984038)49:0.00432649723858348229,(Tylochromis_pulcher:0.00000100000050002909,Heterochromis_multidens:0.01513082301357916541)26:0.00275111774508910367)38:0.00851334260330234918)27:0.00000100000050002909)14:0.00000100000050002909,Tylochromis_lateralis:0.00000100000050002909)27:0.00164691912789780752)4:0.00000100000050002909)0:0.00000100000050002909)0:0.00141853401679669028)0:0.00006970242605364799,(Pseudocrenilabrus_sp_Chila:0.00000100000050002909,Benitochromis_riomuniensis:0.00000100000050002909)19:0.00215479959184891687)0:0.00000560292820521263,Cyprichromis_leptosoma:0.00000100000050002909)0:0.00000199499618717776)0:0.00001155054847570246)0:0.00000100000050002909,Coptodon_guineensis:0.00000100000050002909)0:0.00003904230634401263,((Boulengerochromis_microlepis:0.00000100000050002909,Cyphotilapia_frontosa:0.00000100000050002909)24:0.00323705693828256523,(Ctenochromis_polli:0.00310142382161896673,(((Haplochromis_sp_Predator:0.00000100000050002909,(((Haplochromis_sp_CH44:0.00000100000050002909,(Lobochilotes_labiatus:0.00000100000050002909,(Thoracochromis_stigmatogenys:0.00000100000050002909,(Rhamphochromis_sp_Chilingali:0.00000100000050002909,(Haplochromis_sp_Lake_Feeder:0.00149579308927440952,Serranochromis_angusticeps:0.00000100000050002909)2:0.00001342205718592279)1:0.00001664225793689655)0:0.00000966994149866833)0:0.00000688007305629508)0:0.00000100000050002909,Petrochromis_polyodon:0.00401005332970673107)0:0.00000100000050002909,Haplochromis_sp_Cohoha_Red:0.00000100000050002909)0:0.00000100000050002909)0:0.00000100000050002909,(Cyclopharynx_fwae:0.00000100000050002909,((Schwetzochromis_neodon:0.00000100000050002909,((Thoracochromis_buysi:0.00000100000050002909,(Thoracochromis_cf_buysi:0.00000100000050002909,(Pharyngochromis_acuticeps:0.00000100000050002909,Serranochromis_thumbergi:0.00000100000050002909)10:0.00000100000050002909)20:0.00000100000050002909)20:0.00150376668307167249,Thoracochromis_albolabris:0.00000100000050002909)7:0.00001281978269331317)6:0.00002017351107942314,Thoracochromis_callichromus:0.00000100000050002909)12:0.00000611832844334388)15:0.00154525311959669812)0:0.00000100000050002909,(Haplochromis_sp_Chala:0.00000100000050002909,((Astatotilapia_stapersii:0.00000100000050002909,(Ctenochromis_pectoralis:0.00623954082492561655,((Congolapia_crassa:0.00000100000050002909,Congolapia_bilineata:0.00000100000050002909)78:0.00309566942237487434,Thoracochromis_brauschi:0.00000100000050002909)30:0.00154402357000311247)1:0.00000100000050002909)0:0.00000100000050002909,((Tropheus_moorii:0.00000100000050002909,(((Haplochromis_sp_Kyoga:0.00000100000050002909,Pyxichromis_orthostoma:0.00000100000050002909)73:0.00148970023958232192,(Labidochromis_caeruleus:0.00000100000050002909,Pseudotropheus_acei:0.00000100000050002909)59:0.00193643779025758360)10:0.00006360592715810870,Cyclopharynx_schwetzi:0.00000100000050002909)2:0.00000100000050002909)4:0.00000100000050002909,(Petrochromis_macrognathus:0.00000100000050002909,(Ctenochromis_horei:0.00000100000050002909,(Petrochromis_famula:0.00161532931062372724,Gnathochromis_pfefferi:0.00160459109208167588)42:0.00155775588576828172)6:0.00004678110634110842)0:0.00000100000050002909)0:0.00000100000050002909)0:0.00000100000050002909)0:0.00000100000050002909)0:0.00000100000050002909)3:0.00154761664046683704)0:0.00000100000050002909)0:0.00000100000050002909,(Orthochromis_stormsi:0.00000100000050002909,Pseudocrenilabrus_philander:0.00000100000050002909)4:0.00000100000050002909)0:0.00000100000050002909,Astatoreochromis_straeleni:0.00000100000050002909)0:0.00000100000050002909,((Pelmatolapia_mariae:0.00000100000050002909,(Coptodon_zillii:0.00000100000050002909,(Orthochromis_uvinzae:0.00000100000050002909,Orthochromis_malagarasiensis:0.00219242407605649411)50:0.00156489370472937179)4:0.00001470430786438166)1:0.00000100000050002909,(((Bathybates_cf_minor:0.00357022767447020065,(Cyathopharynx_furcifer:0.00000100000050002909,(Limnochromis_auritus:0.00000100000050002909,(Stomatepia_mariae:0.00000100000050002909,((Paragobiocichla_irvinei:0.00357186656793234084,((Simochromis_babaulti:0.00000100000050002909,(Julidochromis_marlieri:0.00000100000050002909,(Coptodon_bemini:0.00000100000050002909,((((Coptodon_bythobates:0.00000100000050002909,Coptodon_gutturosa:0.00000100000050002909)71:0.00000100000050002909,Coptodon_snyderae:0.00000100000050002909)61:0.00000100000050002909,Coptodon_flavus:0.00000100000050002909)61:0.00000100000050002909,Coptodon_bakossiorum:0.00000100000050002909)41:0.00000100000050002909)62:0.00081039910237471803)1:0.00000100000050002909)0:0.00000100000050002909,Sarotherodon_caroli:0.00000100000050002909)0:0.00000100000050002909)0:0.00000100000050002909,Steatocranus_rouxi:0.00000100000050002909)0:0.00000100000050002909)0:0.00000100000050002909)0:0.00000100000050002909)0:0.00000100000050002909)0:0.00000100000050002909,Coptodon_sp_Lake_Chala:0.00000100000050002909)0:0.00072814618050587256,((Sarotherodon_lohbergeri:0.00000100000050002909,Chilochromis_duponti:0.00154148206694894969)5:0.00004800955883294590,Astatoreochromis_alluaudi:0.00467015188703168247)0:0.00000100000050002909)0:0.00000100000050002909)0:0.00000100000050002909)0:0.00000100000050002909)0:0.00000100000050002909,Perissodus_microlepis:0.00177553653181577835)6:0.00311309827796259035)4:0.00000100000050002909)2:0.00000100000050002909)3:0.00000100000050002909,(Divandu_albimarginatus:0.00000100000050002909,(Stomatepia_mongo:0.00000100000050002909,(Sarotherodon_melanotheron_leonensis:0.00000100000050002909,(Oreochromis_niloticus:0.00004001730527652235,Sarotherodon_steinbachi:0.00000100000050002909)15:0.00001559396690739600)24:0.00000530403114278344)9:0.00000569488278746250)9:0.00148910796228748422)3:0.00000100000050002909)14:0.00000100000050002909,Oreochromis_schwebischi:0.00000100000050002909);
(((Alcolapia_alcalica:0.00000100000050002909,Alcolapia_latilabris:0.00000100000050002909)22:0.00000100000050002909,Alcolapia_grahami:0.00000100000050002909)42:0.00000100000050002909,(((((Myaka_myaka:0.00000100000050002909,Stomatepia_mongo:0.00000100000050002909)30:0.00000100000050002909,((Sarotherodon_boulengeri:0.00000100000050002909,(Pungu_maclareni:0.00000100000050002909,(Sarotherodon_caroli:0.00000100000050002909,Stomatepia_pindu:0.00000100000050002909)69:0.00000100000050002909)62:0.00000100000050002909)24:0.00000100000050002909,Konia_eisentrauti:0.00000100000050002909)2:0.00000100000050002909)7:0.00000100000050002909,Stomatepia_mariae:0.00000100000050002909)17:0.00000100000050002909,((Sarotherodon_steinbachi:0.00000100000050002909,Iranocichla_hormuzensis:0.00266792554157702522)17:0.00000100000050002909,(Konia_dikume:0.00000100000050002909,(Sarotherodon_linnellii:0.00000100000050002909,(Danakilia_dinicolai:0.00534313478552227161,Sarotherodon_lohbergeri:0.00000100000050002909)52:0.00000100000050002909)42:0.00000100000050002909)30:0.00000100000050002909)11:0.00000100000050002909)45:0.00132544025966840158,(Oreochromis_niloticus:0.00000100000050002909,((((((Coptodon_zillii:0.00539254711924377211,(((((Steatocranus_gibbiceps:0.00000100000050002909,(Steatocranus_tinanti:0.00000100000050002909,Paragobiocichla_irvinei:0.00265921450526783454)23:0.00000100000050002909)35:0.00000100000050002909,(Bathybates_cf_minor:0.00134154375322373984,Boulengerochromis_microlepis:0.00132615982401499332)53:0.00132896228308536412)3:0.00000100000050002909,Steatocranus_rouxi:0.00000100000050002909)1:0.00000100000050002909,(((Tropheus_moorii:0.00133761000510343822,(Gnathochromis_pfefferi:0.00132204931795564407,Petrochromis_famula:0.00132181039731223138)19:0.00000100000050002909)56:0.00132250394287454368,((((((((Pharyngochromis_acuticeps:0.00134706453922484840,((((((((Tylochromis_pulcher:0.00000100000050002909,Tylochromis_lateralis:0.00000100000050002909)96:0.00268600839360616213,(Tylochromis_sudanensis:0.00000100000050002909,Tylochromis_trewavasae:0.00000100000050002909)95:0.00133016959946139759)92:0.00407514620394606140,(((Astronotus_sp:0.00840815846238058065,(Cichla_temensis:0.00670318048982553212,Retroclus_xinguensis:0.01233693907650777050)80:0.00152773346870797486)95:0.00705676125817739346,Heterochromis_multidens:0.01703286001605202118)91:0.00216856413125059849,(((Katria_katria:0.00314408869741794042,(Ptychochromoides_betsileanus:0.00000100000050002909,(Ptychochromis_loisellei:0.00000100000050002909,Ptychochromis_oligacanthus:0.00000100000050002909)100:0.00666719094983520087)73:0.00000100000050002909)85:0.00397975453101019182,Ptychochromoides_itasy:0.00685973413586319584)84:0.00410726691727896030,((((Paretroplus_nourissati:0.00521057115385189281,(Paretroplus_damii:0.00356257553473407701,Paretroplus_polyactis:0.00307374117131062460)25:0.00000100000050002909)83:0.00944133038211759576,(Pseudetroplus_maculatus:0.02561228590812311343,Etroplus_suratensis:0.00210693754289186614)100:0.01927409924455040710)100:0.01326714020782901633,((((Ucla_xenogrammus:0.04405755720352765720,((Labidesthes_sicculus:0.07037396462854493551,(Fundulus_heteroclitus:0.11533755748779256356,Poecilia_reticulata:0.04564458467114606427)82:0.06384006795311682192)45:0.01472000049316006878,(Hyporhamphus_roberti:0.09734536903513174577,Potamorrhaphis_guianensis:0.04090801646336775926)63:0.01924793334706781725)67:0.01499089663338552640)48:0.00840659984800815052,Polycentrus_schomburgkii:0.04396990355797283229)16:0.00000100000050002909,(Chromis_margaritifer:0.03384618562144944137,(Tomeurus_gracilis:0.03060533322538850839,(Mugil_incilis:0.00136168303606149909,Mugil_sp:0.00000100000050002909)100:0.03641156128318133456)77:0.02116965800896362243)20:0.00369190528760947496)43:0.00759539371489200213,(Pholidichthys_sp:0.05580566233706016344,Lubbockichthys_rabaulensis:0.02153957526131789965)50:0.00365578043876463137)93:0.01590051910221638998)98:0.01464937689809067342,(Paratilapia_polleni:0.00000100000050002909,Paratilapia_typus:0.00000100000050002909)99:0.00420695132233953484)66:0.00113873829861582242)95:0.00705587471827241221)97:0.00848849359688064360)66:0.00416818843612808392,(((((Chromidotilapia_mamonekenei:0.00000100000050002909,Chromidotilapia_melaniae:0.00000100000050002909)66:0.00132947037269497701,Chromidotilapia_kingsleyae:0.00000100000050002909)49:0.00000100000050002909,Divandu_albimarginatus:0.00423052125680989898)48:0.00000100000050002909,((Teleogramma_gracile:0.00136211545165744658,(Teleogramma_monogramma:0.00000100000050002909,Teleogramma_cf_brichardi:0.00000100000050002909)97:0.00000100000050002909)93:0.00401753640561119604,Parananochromis_sp_Congo_Black_River:0.00403221484844315785)22:0.00000100000050002909)64:0.00135791441993931444,((Benitochromis_riomuniensis:0.00273227508136812160,(Benitochromis_batesii:0.00405452239853271255,Benitochromis_ufermanni:0.00000100000050002909)22:0.00000100000050002909)56:0.00134137262394128228,(((Nanochromis_splendens:0.00000100000050002909,Nanochromis_parilus:0.00000100000050002909)99:0.00537667581281183696,(Wallaceochromis_signatus:0.00539374288445483054,(Chromidotilapia_guntheri:0.00000100000050002909,Chromidotilapia_linkei:0.00000100000050002909)98:0.00402360409018426204)42:0.00000100000050002909)40:0.00133079484942689162,((Pelvicachromis_subocellatus:0.00815374623777016458,Pelvicachromis_taeniatus:0.00278122996887889820)25:0.00000100000050002909,Thysochromis_ansorgii:0.00272379639469597958)16:0.00000100000050002909)15:0.00133614828554774463)39:0.00131738369915927116)75:0.00554230188053233229)37:0.00128051079797266137,(Pelmatochromis_buettikoferi:0.00267338856608824579,(Pelmatochromis_nigrofasciatus:0.00878069863921097579,Pterochromis_congicus:0.00829854681195068763)65:0.00120159722137200102)55:0.00133589799338582104)40:0.00135287428583984984,Etia_nguti:0.00404172625013561517)36:0.00129851810100962257,((Hemichromis_cerasogaster:0.00000100000050002909,((Hemichromis_bimaculatus:0.00000100000050002909,Hemichromis_letourneuxi:0.00000100000050002909)64:0.00132192593774364039,Hemichromis_stellifer:0.00265753809236309989)14:0.00000100000050002909)84:0.00147883226283115226,((Hemichromis_elongatus:0.00138706532666873486,Hemichromis_fasciatus:0.00154607438563490089)93:0.00282915465407320788,Anomalochromis_thomasi:0.00827352171511591510)78:0.00132230793306773202)100:0.01092259810939845421)37:0.00271014855387117495,Neolamprologus_mondabu:0.00132327701484490296)2:0.00000100000050002909)5:0.00132375619038795924,((Astatoreochromis_alluaudi:0.00000100000050002909,Astatoreochromis_straeleni:0.00000100000050002909)46:0.00000100000050002909,(((Lamprologus_mocquardi:0.00000100000050002909,Lamprologus_tumbanus:0.00000100000050002909)57:0.00000100000050002909,(Lamprologus_lethops:0.00133165697820585298,(Lamprologus_markerti:0.00000100000050002909,Lamprologus_tigripictilis:0.00137583223425370087)27:0.00000100000050002909)25:0.00132522762765625835)28:0.00132579173179375905,Lamprologus_congoensis:0.00000100000050002909)21:0.00000100000050002909)7:0.00132307323609270888)0:0.00000100000050002909,((((Neolamprologus_brevis:0.00000100000050002909,(Ctenochromis_polli:0.00000100000050002909,Lamprologus_teugelsi:0.00000100000050002909)3:0.00000100000050002909)0:0.00000100000050002909,Pseudocrenilabrus_philander:0.00000100000050002909)0:0.00000100000050002909,((Telmatochromis_temporalis:0.00000100000050002909,Orthochromis_malagarasiensis:0.00000100000050002909)3:0.00000100000050002909,((Eretmodus_cyanostictus:0.00283681604455601278,Thoracochromis_callichromus:0.00132385765368382138)2:0.00000100000050002909,Simochromis_babaulti:0.00000100000050002909)0:0.00000100000050002909)0:0.00000100000050002909)0:0.00000100000050002909,(((Orthochromis_stormsi:0.00402638350279119206,(Schwetzochromis_neodon:0.00269595771844660182,Variabilichromis_moorii:0.00322142219921659227)42:0.00130677166109382571)1:0.00000100000050002909,(Haplochromis_sp_CH44:0.00000100000050002909,((Limnochromis_auritus:0.00000100000050002909,((Cyathopharynx_furcifer:0.00133562715009901485,Cyphotilapia_frontosa:0.00000100000050002909)12:0.00000100000050002909,Xenotilapia_sima:0.00000100000050002909)27:0.00000100000050002909)39:0.00000100000050002909,Perissodus_microlepis:0.00265578417574502531)32:0.00132285452079774438)19:0.00000100000050002909)0:0.00000100000050002909,(Neolamprologus_sexfasciatus:0.00000100000050002909,(Lobochilotes_labiatus:0.00000100000050002909,(Orthochromis_uvinzae:0.00000100000050002909,((Petrochromis_polyodon:0.00000100000050002909,(Telmatochromis_burgeoni:0.00000100000050002909,((Labidochromis_caeruleus:0.00000100000050002909,Pseudocrenilabrus_sp_Chila:0.00000100000050002909)35:0.00000100000050002909,Cyprichromis_leptosoma:0.00000100000050002909)31:0.00000100000050002909)29:0.00000100000050002909)18:0.00000100000050002909,(Haplochromis_demeusii:0.00000100000050002909,Rhamphochromis_sp_Chilingali:0.00133589540782822684)3:0.00000100000050002909)1:0.00000100000050002909)0:0.00000100000050002909)2:0.00000100000050002909)1:0.00000100000050002909)0:0.00000100000050002909)0:0.00000100000050002909)0:0.00000100000050002909,Lamprologus_lemairii:0.00000100000050002909)0:0.00000100000050002909,(Julidochromis_ornatus:0.00000100000050002909,Petrochromis_macrognathus:0.00000100000050002909)4:0.00000100000050002909)0:0.00000100000050002909,(Pseudotropheus_acei:0.00000100000050002909,Neolamprologus_pulcher:0.00000100000050002909)9:0.00000100000050002909)0:0.00000100000050002909,((Lamprologus_werneri:0.00000100000050002909,Telmatochromis_vittatus:0.00132302404542720010)6:0.00000100000050002909,(Astatotilapia_stapersii:0.00000100000050002909,(Haplochromis_sp_Chala:0.00265462952414352799,(((((Gobiocichla_ethelwynnae:0.00000100000050002909,Congolapia_bilineata:0.00000100000050002909)44:0.00000100000050002909,Congolapia_crassa:0.00000100000050002909)51:0.00000100000050002909,Chilochromis_duponti:0.00265918650889651826)29:0.00132460386077058604,Ctenochromis_pectoralis:0.00399618548599822015)4:0.00000100000050002909,(Pyxichromis_orthostoma:0.00000100000050002909,(((Haplochromis_sp_Predator:0.00000100000050002909,Haplochromis_sp_Lake_Feeder:0.00000100000050002909)27:0.00000100000050002909,Haplochromis_sp_Cohoha_Red:0.00000100000050002909)43:0.00000100000050002909,Haplochromis_sp_Kyoga:0.00000100000050002909)63:0.00132288002238980097)43:0.00000100000050002909)2:0.00000100000050002909)6:0.00132216331329132811)2:0.00000100000050002909)0:0.00000100000050002909)0:0.00000100000050002909,(Julidochromis_marlieri:0.00000100000050002909,(((Neolamprologus_furcifer:0.00000100000050002909,Neolamprologus_mustax:0.00000100000050002909)48:0.00000100000050002909,(Chalinochromis_brichardi:0.00000100000050002909,((Serranochromis_angusticeps:0.00000100000050002909,(Serranochromis_thumbergi:0.00000100000050002909,((Thoracochromis_cf_buysi:0.00000100000050002909,Thoracochromis_albolabris:0.00000100000050002909)36:0.00000100000050002909,Thoracochromis_buysi:0.00000100000050002909)37:0.00000100000050002909)69:0.00266427131589675294)47:0.00000100000050002909,(Altolamprologus_compressicepss:0.00000100000050002909,Julidochromis_dickfeldi:0.00000100000050002909)64:0.00000100000050002909)15:0.00000100000050002909)11:0.00000100000050002909)28:0.00000100000050002909,((Thoracochromis_stigmatogenys:0.00000100000050002909,Thoracochromis_brauschi:0.00132261587924987524)27:0.00000100000050002909,(Cyclopharynx_fwae:0.00000100000050002909,Cyclopharynx_schwetzi:0.00000100000050002909)52:0.00000100000050002909)42:0.00132861962159709613)19:0.00095173782417581594)21:0.00036960657775798097)0:0.00000100000050002909)1:0.00132311434660261230,Ctenochromis_horei:0.00000100000050002909)2:0.00000100000050002909)40:0.00133524885892210773,(Pelmatolapia_mariae:0.00289057485521553807,Heterotilapia_buttikoferi:0.00121818994283757944)43:0.00010349982034144247)24:0.00133032120302951570)11:0.00000100000050002909,Coptodon_gutturosa:0.00000100000050002909)2:0.00000100000050002909,((Coptodon_snyderae:0.00000100000050002909,(Coptodon_bythobates:0.00000100000050002909,Coptodon_bemini:0.00000100000050002909)16:0.00000100000050002909)19:0.00000100000050002909,((Coptodon_flavus:0.00000100000050002909,Coptodon_bakossiorum:0.00000100000050002909)32:0.00000100000050002909,Coptodon_guineensis:0.00133428271785831012)25:0.00000100000050002909)7:0.00000100000050002909)11:0.00000100000050002909,Coptodon_sp_Lake_Chala:0.00266329595642391618)96:0.00676051427207746431,Sarotherodon_melanotheron_leonensis:0.00000100000050002909)23:0.00000100000050002909,(Oreochromis_tanganicae:0.00000100000050002909,Oreochromis_schwebischi:0.00000100000050002909)16:0.00000100000050002909)4:0.00000100000050002909)15:0.00000100000050002909)66:0.00132464212797268324,Alcolapia_ndalalani:0.00000100000050002909);
((((((Boulengerochromis_microlepis:0.00367073337903431199,((Limnochromis_auritus:0.00000100000050002909,(Eretmodus_cyanostictus:0.00802115048175742855,(((Xenotilapia_sima:0.00179093619920634253,Cyathopharynx_furcifer:0.00268002727063737988)99:0.00359222518844789455,(((Neolamprologus_pulcher:0.00252966167397896411,((Telmatochromis_vittatus:0.00000100000050002909,Telmatochromis_burgeoni:0.00000100000050002909)31:0.00000100000050002909,Telmatochromis_temporalis:0.00000100000050002909)31:0.00086820675845600346)11:0.00167386306666722582,((Neolamprologus_mustax:0.00000100000050002909,Neolamprologus_furcifer:0.00000100000050002909)85:0.00263541999286918700,((((((Lamprologus_werneri:0.00212846982463597194,(Lamprologus_teugelsi:0.00083565000993253218,(Lamprologus_lethops:0.00083444032640552532,(Lamprologus_tigripictilis:0.00088931460358222293,Lamprologus_markerti:0.00000100000050002909)42:0.00000100000050002909)21:0.00000100000050002909)49:0.00000100000050002909)47:0.00167174457953992816,Lamprologus_mocquardi:0.00000100000050002909)44:0.00083637980480433629,(Lamprologus_tumbanus:0.00083090581923914240,Lamprologus_congoensis:0.00000100000050002909)34:0.00000100000050002909)41:0.00084135638343992979,Neolamprologus_brevis:0.00458477887833745167)13:0.00000100000050002909,Chalinochromis_brichardi:0.00277678958119863479)25:0.00084046339562239114,(Neolamprologus_mondabu:0.00086191777709656865,((Altolamprologus_compressicepss:0.00085997628189093630,Lamprologus_lemairii:0.00335819338284085904)72:0.00166399252859445270,(((Julidochromis_ornatus:0.00140587002539187072,Julidochromis_marlieri:0.00000100000050002909)72:0.00140954229362738126,Julidochromis_dickfeldi:0.00091251190562131694)20:0.00141754809253662314,(Neolamprologus_sexfasciatus:0.00533291005999731935,Variabilichromis_moorii:0.00267360574243342541)41:0.00088091636128241049)10:0.00084769613708479024)8:0.00168605246757457948)1:0.00166967037783996488)2:0.00166621418592771534)2:0.00000100000050002909)76:0.00251318225422767112,(Cyphotilapia_frontosa:0.00539816891629322192,Perissodus_microlepis:0.00531946638675691655)10:0.00000100000050002909)29:0.00083130542120845652)35:0.00083959768465871230,(Cyprichromis_leptosoma:0.00178900911985011945,((Orthochromis_malagarasiensis:0.00187737662708176286,Orthochromis_uvinzae:0.00000100000050002909)100:0.00444584830268248722,(((Ctenochromis_pectoralis:0.00347133913757784792,(((((Haplochromis_sp_Kyoga:0.00000100000050002909,((Astatotilapia_stapersii:0.00000100000050002909,Pyxichromis_orthostoma:0.00174819289566740242)39:0.00087264939820924225,Haplochromis_sp_CH44:0.00000100000050002909)40:0.00000100000050002909)53:0.00087371879801747090,(Haplochromis_sp_Predator:0.00000100000050002909,(Haplochromis_sp_Lake_Feeder:0.00000100000050002909,Haplochromis_sp_Cohoha_Red:0.00000100000050002909)76:0.00000100000050002909)75:0.00000100000050002909)68:0.00174892239672096096,((Thoracochromis_buysi:0.00000100000050002909,Thoracochromis_albolabris:0.00000100000050002909)59:0.00000100000050002909,((Serranochromis_angusticeps:0.00000100000050002909,Pharyngochromis_acuticeps:0.00000100000050002909)77:0.00304978238793635927,Serranochromis_thumbergi:0.00000100000050002909)47:0.00000100000050002909)50:0.00087068087981452167)3:0.00000100000050002909,Haplochromis_sp_Chala:0.00088589176083307350)42:0.00084526726510423503,((Pseudocrenilabrus_philander:0.00000100000050002909,Pseudocrenilabrus_sp_Chila:0.00000100000050002909)100:0.00970874894092893688,(Astatoreochromis_alluaudi:0.00251716609491338178,Astatoreochromis_straeleni:0.00168488314525715426)82:0.00251014351363097439)19:0.00000100000050002909)5:0.00000100000050002909)9:0.00000100000050002909,((Thoracochromis_cf_buysi:0.00223334773891391281,(((((Ctenochromis_horei:0.00214365241747873974,Petrochromis_famula:0.00086742044367400491)13:0.00000100000050002909,Gnathochromis_pfefferi:0.00170354777708424539)4:0.00084775164834361978,(Tropheus_moorii:0.00095907195659343839,Lobochilotes_labiatus:0.00096551118518130579)66:0.00000100000050002909)4:0.00084789935139132537,(Simochromis_babaulti:0.00000100000050002909,(Petrochromis_macrognathus:0.00000100000050002909,Petrochromis_polyodon:0.00000100000050002909)7:0.00084425604446249254)26:0.00084418082555966884)7:0.00000100000050002909,((Rhamphochromis_sp_Chilingali:0.00000100000050002909,Labidochromis_caeruleus:0.00091186681291372884)59:0.00000100000050002909,Pseudotropheus_acei:0.00000100000050002909)87:0.00180816068786248492)41:0.00084242722781111023)19:0.00000129794510772970,(((Ctenochromis_polli:0.00000100000050002909,Haplochromis_demeusii:0.00000100000050002909)28:0.00000100000050002909,((Cyclopharynx_schwetzi:0.00089127172178033094,Cyclopharynx_fwae:0.00000100000050002909)99:0.00438042803690017954,Schwetzochromis_neodon:0.00000100000050002909)52:0.00000100000050002909)35:0.00000100000050002909,((Thoracochromis_callichromus:0.00089417783698697844,Thoracochromis_brauschi:0.00000100000050002909)71:0.00088505033497789370,Thoracochromis_stigmatogenys:0.00000100000050002909)62:0.00084840182679016762)60:0.00083661011403802121)3:0.00000100000050002909)14:0.00000100000050002909,Orthochromis_stormsi:0.00506193675247789028)59:0.00167241403856139615)45:0.00083978951594070224)38:0.00083528984627879391)3:0.00000100000050002909)32:0.00083757769695706774)59:0.00176635840174608648,Bathybates_cf_minor:0.01001378686467985051)52:0.00083409241143000252)99:0.00587976747661611131,(Steatocranus_rouxi:0.00269441626278301436,(Steatocranus_tinanti:0.00092754792722115828,Steatocranus_gibbiceps:0.00087215597184651787)100:0.00355133353810191139)100:0.00792757497005817935)38:0.00075594210902015597,((Coptodon_gutturosa:0.00000100000050002909,(Coptodon_snyderae:0.00000100000050002909,(Coptodon_bemini:0.00000100000050002909,((Coptodon_bakossiorum:0.00000100000050002909,Coptodon_flavus:0.00000100000050002909)90:0.00000100000050002909,(Coptodon_bythobates:0.00000100000050002909,Coptodon_guineensis:0.00000100000050002909)72:0.00000100000050002909)45:0.00000100000050002909)88:0.00000100000050002909)88:0.00000100000050002909)89:0.00088647626889821736,(Coptodon_sp_Lake_Chala:0.00000100000050002909,Coptodon_zillii:0.00453379841240354655)45:0.00000100000050002909)63:0.00084308994523814350)36:0.00083287299389818513,(((Paragobiocichla_irvinei:0.00084983242354312832,Heterotilapia_buttikoferi:0.00259091699081246503)28:0.00000100000050002909,((Chilochromis_duponti:0.00442684772823315545,(Congolapia_crassa:0.00000100000050002909,Congolapia_bilineata:0.00262814135507090244)80:0.00000100000050002909)79:0.00087262873696283274,Pelmatolapia_mariae:0.00619474851295633185)39:0.00085566039452503965)12:0.00000100000050002909,Gobiocichla_ethelwynnae:0.00933775199035949063)34:0.00000100000050002909)88:0.00420981789689592757,(Etia_nguti:0.01141602948714425317,(((Heterochromis_multidens:0.01925869057609334509,((Astronotus_sp:0.02496300631698263051,(Cichla_temensis:0.01760811959925661155,Retroclus_xinguensis:0.02222166767761255685)89:0.00903198775977270309)86:0.00509800046940979152,(((Paratilapia_typus:0.00528816077085539522,Paratilapia_polleni:0.00255582163131660295)97:0.02333695369673645381,(Katria_katria:0.02732506852841236344,(Ptychochromis_oligacanthus:0.00000100000050002909,Ptychochromis_loisellei:0.00829198144728982359)95:0.01714930264887598588)65:0.01248337700591320085)50:0.00620974717031909634,((Ptychochromoides_itasy:0.01943779698912070572,((Hyporhamphus_roberti:0.15505603156227351636,Mugil_incilis:0.12785233451172603458)47:0.00000100000050002909,(Chromis_margaritifer:0.04902355103969943673,Ucla_xenogrammus:0.08045162737215628967)56:0.01641698572290961958)93:0.04401399954700836725)25:0.00370598929079137430,((Paretroplus_polyactis:0.00000100000050002909,Paretroplus_damii:0.00654426917523429422)100:0.02260895885013823256,(Pseudetroplus_maculatus:0.02530026853132556069,Etroplus_suratensis:0.01518623000081931011)100:0.02472673461057872668)100:0.02415638272929329644)23:0.00416065224025185306)34:0.00834411826185875796)30:0.00497987001824541035)92:0.02970720195549825943,((Tylochromis_trewavasae:0.00000100000050002909,Tylochromis_sudanensis:0.00000100000050002909)63:0.00089154752372692773,(Tylochromis_lateralis:0.00000100000050002909,Tylochromis_pulcher:0.00000100000050002909)64:0.00000100000050002909)100:0.00980563180694847721)66:0.00349315255085953661,((((((Hemichromis_cerasogaster:0.00134077699783018470,Hemichromis_stellifer:0.00000100000050002909)65:0.00121903896744359830,(Hemichromis_bimaculatus:0.00461851565424820521,Hemichromis_letourneuxi:0.00195501280667223238)42:0.00000100000050002909)63:0.00160658406804584011,(Hemichromis_elongatus:0.00426632401672377443,Hemichromis_fasciatus:0.00367528583218026776)67:0.00150871705305684355)89:0.00612815879759837177,Anomalochromis_thomasi:0.01784253048638414010)98:0.00973163676095219719,(Pelmatochromis_nigrofasciatus:0.00484934522352320051,(Pterochromis_congicus:0.01138798930001178218,Pelmatochromis_buettikoferi:0.00524367073510244482)43:0.00295680340852772644)91:0.00743665855664901558)52:0.00383921601413714101,((Teleogramma_cf_brichardi:0.00000100000050002909,(Teleogramma_monogramma:0.00331499801830863932,Teleogramma_gracile:0.00216124207079422493)7:0.00000100000050002909)100:0.02147704701692040863,((Wallaceochromis_signatus:0.01095585879437155873,(Nanochromis_splendens:0.00143652074768820795,Nanochromis_parilus:0.00405549844828932086)100:0.01059680306635740754)91:0.00272491343785500511,((((Thysochromis_ansorgii:0.00919444699289934976,Pelvicachromis_subocellatus:0.01800977765040672612)53:0.00323768827430811037,(Parananochromis_sp_Congo_Black_River:0.00857455735591928711,(Divandu_albimarginatus:0.00822264872080028832,(Chromidotilapia_mamonekenei:0.00986865402017898970,Chromidotilapia_kingsleyae:0.00248846065070875647)83:0.00246406659106288310)60:0.00126617275101440158)80:0.00454474653745261855)17:0.00182237150719974329,(Benitochromis_batesii:0.00323284202043404214,(Benitochromis_ufermanni:0.00461897951286587439,Benitochromis_riomuniensis:0.00402383775529783355)80:0.00131881872493202741)85:0.00344762741623955322)13:0.00230307347386880974,(Chromidotilapia_linkei:0.00134878395150349524,Chromidotilapia_guntheri:0.00301130424491149410)100:0.00645264385750752515)14:0.00225166196527980776)76:0.00526746921098950310)99:0.01233721724175214363)46:0.00000100000050002909)75:0.00197567612255304453)100:0.00726023511640808313)60:0.00165657479529099155,(Oreochromis_niloticus:0.00250872101865501611,((Alcolapia_alcalica:0.00000100000050002909,(Alcolapia_latilabris:0.00000100000050002909,(Alcolapia_grahami:0.00000100000050002909,Alcolapia_ndalalani:0.00083447354981010106)69:0.00000100000050002909)42:0.00000100000050002909)78:0.00167001500169478229,((Sarotherodon_boulengeri:0.00000100000050002909,(((((Sarotherodon_steinbachi:0.00287221979232187181,Stomatepia_pindu:0.00000100000050002909)61:0.00127175773972190080,Sarotherodon_lohbergeri:0.00000100000050002909)46:0.00000100000050002909,Myaka_myaka:0.00000100000050002909)39:0.00000100000050002909,((Sarotherodon_linnellii:0.00000100000050002909,(Stomatepia_mariae:0.00000100000050002909,Stomatepia_mongo:0.00093342676003782305)41:0.00000100000050002909)21:0.00000100000050002909,((Konia_dikume:0.00000100000050002909,Sarotherodon_caroli:0.00000100000050002909)87:0.00000100000050002909,Konia_eisentrauti:0.00000100000050002909)25:0.00000100000050002909)11:0.00000100000050002909)64:0.00084087160763589904,Pungu_maclareni:0.00000100000050002909)69:0.00000100000050002909)64:0.00083346521969641994,((Iranocichla_hormuzensis:0.00510928412847675741,Sarotherodon_melanotheron_leonensis:0.00124832605741452855)67:0.00057909432293088120,(Oreochromis_schwebischi:0.00000100000050002909,Oreochromis_tanganicae:0.00000100000050002909)35:0.00000100000050002909)47:0.00000100000050002909)12:0.00000100000050002909)17:0.00000100000050002909)23:0.00000100000050002909,Danakilia_dinicolai:0.00821748447652584195);
((((Alcolapia_latilabris:0.00000100000050002909,Alcolapia_ndalalani:0.00000100000050002909)65:0.00000100000050002909,(Alcolapia_grahami:0.00000100000050002909,Alcolapia_alcalica:0.00000100000050002909)53:0.00000100000050002909)63:0.00073219882524075907,Oreochromis_tanganicae:0.00000100000050002909)83:0.00073521899928074403,((Danakilia_dinicolai:0.00595768786221281214,Iranocichla_hormuzensis:0.00519752695332116339)98:0.00297097861520140933,(Oreochromis_niloticus:0.00147676792957381411,((((Chilochromis_duponti:0.00905791869436164097,((((Coptodon_snyderae:0.00000100000050002909,(Coptodon_bakossiorum:0.00000100000050002909,(Coptodon_bemini:0.00000100000050002909,(Coptodon_flavus:0.00000100000050002909,(Coptodon_gutturosa:0.00000100000050002909,Coptodon_bythobates:0.00000100000050002909)77:0.00073005135721584122)26:0.00000100000050002909)26:0.00000100000050002909)67:0.00000100000050002909)86:0.00146755530509004692,(Coptodon_zillii:0.00000100000050002909,Coptodon_guineensis:0.00000100000050002909)67:0.00000100000050002909)60:0.00000100000050002909,Coptodon_sp_Lake_Chala:0.00146977205598575840)99:0.00369666421057129185,((Congolapia_bilineata:0.00000100000050002909,Congolapia_crassa:0.00000100000050002909)100:0.00668907119920460810,(((Boulengerochromis_microlepis:0.00442278465145021053,((((Perissodus_microlepis:0.00147123369659041010,(Lamprologus_lemairii:0.00221662949685981535,Altolamprologus_compressicepss:0.00370342275783683500)68:0.00072603779282388794)41:0.00073301828572385137,((Julidochromis_dickfeldi:0.00073571583216771100,(Julidochromis_marlieri:0.00000100000050002909,Chalinochromis_brichardi:0.00293855436604393769)71:0.00000100000050002909)70:0.00000100000050002909,(((Limnochromis_auritus:0.00000100000050002909,(Variabilichromis_moorii:0.00146767614068080989,(Cyphotilapia_frontosa:0.00147716978726722880,Neolamprologus_brevis:0.00370538830675850575)44:0.00072690061987490439)4:0.00000100000050002909)1:0.00000100000050002909,((Neolamprologus_furcifer:0.00000100000050002909,Neolamprologus_mustax:0.00000100000050002909)67:0.00073280947979812436,(Neolamprologus_pulcher:0.00073522723649235096,(Neolamprologus_sexfasciatus:0.00220837360085810981,Lamprologus_teugelsi:0.00294013134834116615)28:0.00000100000050002909)17:0.00000100000050002909)2:0.00000100000050002909)1:0.00000100000050002909,((((Cyprichromis_leptosoma:0.00000100000050002909,(((Orthochromis_malagarasiensis:0.00000100000050002909,Orthochromis_uvinzae:0.00146829452365263122)77:0.00073466704078011566,(Ctenochromis_pectoralis:0.00890566193729540150,(Eretmodus_cyanostictus:0.00220852093379650264,((Rhamphochromis_sp_Chilingali:0.00074388830806538305,(Labidochromis_caeruleus:0.00000100000050002909,Pseudotropheus_acei:0.00000100000050002909)71:0.00000100000050002909)87:0.00146745513184634037,(((Astatotilapia_stapersii:0.00073277582834705487,Haplochromis_sp_CH44:0.00000100000050002909)65:0.00073273409159515797,(Pyxichromis_orthostoma:0.00000100000050002909,(Haplochromis_sp_Cohoha_Red:0.00000100000050002909,((Haplochromis_sp_Lake_Feeder:0.00000100000050002909,Haplochromis_sp_Kyoga:0.00000100000050002909)59:0.00000100000050002909,Haplochromis_sp_Predator:0.00000100000050002909)87:0.00146595170986321124)87:0.00000100000050002909)38:0.00000100000050002909)64:0.00073268766719909620,Haplochromis_sp_Chala:0.00073324349629605326)35:0.00000100000050002909)98:0.00294428947118597489)27:0.00000100000050002909)56:0.00073236786398746527)52:0.00073472318941448763,((Orthochromis_stormsi:0.00146686384507389096,(((Tropheus_moorii:0.00073348182601803860,Simochromis_babaulti:0.00073469271093950649)34:0.00000100000050002909,((Gnathochromis_pfefferi:0.00220222050931469194,(Lobochilotes_labiatus:0.00000100000050002909,Ctenochromis_horei:0.00074923988274855455)29:0.00000100000050002909)35:0.00073368958628063942,(Petrochromis_famula:0.00000100000050002909,((Astatoreochromis_alluaudi:0.00000100000050002909,Astatoreochromis_straeleni:0.00000100000050002909)96:0.00147257889671043138,(Petrochromis_polyodon:0.00075729117079461304,Petrochromis_macrognathus:0.00000100000050002909)67:0.00073379703367766375)43:0.00073268751913955869)44:0.00073355150571562100)65:0.00073330884181500118)57:0.00073239277855661252,(Pseudocrenilabrus_philander:0.00000100000050002909,Pseudocrenilabrus_sp_Chila:0.00000100000050002909)96:0.00146773814530553313)17:0.00000100000050002909)57:0.00073421349669439031,((((((Cyclopharynx_fwae:0.00000100000050002909,Cyclopharynx_schwetzi:0.00000100000050002909)72:0.00000100000050002909,(Serranochromis_angusticeps:0.00086717692326314822,Serranochromis_thumbergi:0.00000100000050002909)56:0.00000100000050002909)63:0.00073295363180390981,Thoracochromis_callichromus:0.00073245724177476118)7:0.00000100000050002909,((Pharyngochromis_acuticeps:0.00073352081335381993,Thoracochromis_cf_buysi:0.00000100000050002909)18:0.00000100000050002909,(((Thoracochromis_buysi:0.00000100000050002909,Thoracochromis_albolabris:0.00000100000050002909)63:0.00073277000419270867,Thoracochromis_brauschi:0.00220634817013458948)15:0.00000100000050002909,Schwetzochromis_neodon:0.00000100000050002909)4:0.00000100000050002909)4:0.00000100000050002909)10:0.00000100000050002909,Thoracochromis_stigmatogenys:0.00073370351845891083)63:0.00073556032922034089,(Haplochromis_demeusii:0.00146973179416960481,Ctenochromis_polli:0.00073775750007642755)68:0.00073444616081590999)65:0.00073089658886282165)75:0.00147226073458471812)52:0.00073325443311505470)26:0.00000100000050002909,(Cyathopharynx_furcifer:0.00073703649762726345,Xenotilapia_sima:0.00369127833653888062)92:0.00220966509799888590)50:0.00073148477513297974,Julidochromis_ornatus:0.00000100000050002909)49:0.00000100000050002909,((((Telmatochromis_burgeoni:0.00000100000050002909,Telmatochromis_vittatus:0.00000100000050002909)92:0.00000100000050002909,Neolamprologus_mondabu:0.00146729713018174841)65:0.00000100000050002909,Telmatochromis_temporalis:0.00000100000050002909)76:0.00146716077300433666,((Lamprologus_lethops:0.00000100000050002909,((Lamprologus_congoensis:0.00073351791745151519,(Lamprologus_werneri:0.00294866270274303250,Lamprologus_tumbanus:0.00073463253614707187)50:0.00000100000050002909)14:0.00000100000050002909,(Lamprologus_tigripictilis:0.00073437299990493463,Lamprologus_markerti:0.00146981301857737850)13:0.00000100000050002909)6:0.00000100000050002909)1:0.00000100000050002909,Lamprologus_mocquardi:0.00000100000050002909)20:0.00000100000050002909)54:0.00073345971125612897)6:0.00000100000050002909)1:0.00000100000050002909)6:0.00000100000050002909)48:0.00073294637897164177,Bathybates_cf_minor:0.00367999468959869696)4:0.00000100000050002909,(Gobiocichla_ethelwynnae:0.00442453635953625555,(Steatocranus_rouxi:0.00221562872953666055,(Steatocranus_tinanti:0.00000100000050002909,Steatocranus_gibbiceps:0.00000100000050002909)100:0.00295459890956205817)86:0.00295141103313808963)21:0.00000100000050002909)10:0.00000100000050002909)39:0.00146765292187949511,(Pelmatolapia_mariae:0.00741389387055841828,Heterotilapia_buttikoferi:0.00074192907476521854)64:0.00146440012413005609)3:0.00000100000050002909,Paragobiocichla_irvinei:0.00516872179990497584)13:0.00073416399069806278)16:0.00072721651395214260)30:0.00136724118220748342)96:0.00300486189213390901,(((((Cichla_temensis:0.00905048590183573851,(Retroclus_xinguensis:0.01629668108774570690,Astronotus_sp:0.01897187978713145082)73:0.00443634033601834812)98:0.01004622234828689634,(Heterochromis_multidens:0.02389922058296571269,((((Etroplus_suratensis:0.00467046956119927630,Pseudetroplus_maculatus:0.01615422476529097470)100:0.01800681243854848970,(Paretroplus_polyactis:0.00367495136896655531,Paretroplus_damii:0.00223572696065219576)100:0.00986630864075640872)100:0.01839016181427495511,(((Polycentrus_schomburgkii:0.07749009931995901046,(Lubbockichthys_rabaulensis:0.07159069091998924994,((Mugil_incilis:0.00201494718915870173,Mugil_sp:0.00614889001170325616)100:0.05280042553382845172,((Potamorrhaphis_guianensis:0.07588568254668223712,Hyporhamphus_roberti:0.06657398294926997195)100:0.06391113016343276387,(Fundulus_heteroclitus:0.14433413153546684193,Tomeurus_gracilis:0.03861122414302578520)97:0.04243817781520895643)53:0.01221854217472708587)49:0.00730559319062809229)25:0.00357807422135831546)40:0.00553576925676402092,(Ucla_xenogrammus:0.15276080760742005715,Chromis_margaritifer:0.04294202352368412662)50:0.00702379954483762798)82:0.00975807738388807452,Pholidichthys_sp:0.11828331204554486111)100:0.01463967911229460857)100:0.00791539702465684711,((Paratilapia_typus:0.00108374581919402999,Paratilapia_polleni:0.00105593326062836264)100:0.01795537724796577445,(Ptychochromoides_itasy:0.00786526698396330763,((Ptychochromoides_betsileanus:0.00101879729594193881,Katria_katria:0.00000100000050002909)100:0.01013010699387325957,(Ptychochromis_oligacanthus:0.00085272925618844675,Ptychochromis_loisellei:0.00080767116304858270)100:0.00321088190584045263)98:0.00528862842002351691)100:0.01108978641288291093)90:0.00532715166366888072)100:0.01419725646499202937)58:0.00241191385148439505)100:0.03539623101733785360,((((Teleogramma_cf_brichardi:0.00000100000050002909,Teleogramma_monogramma:0.00146789534901344259)53:0.00000100000050002909,Teleogramma_gracile:0.00147016947469582899)100:0.01121177091686284370,((Pelvicachromis_subocellatus:0.00956586488686777744,(Pelvicachromis_taeniatus:0.00659365494681330832,Thysochromis_ansorgii:0.00711496171428349904)42:0.00062320739482099217)75:0.00240416595077472869,((((Chromidotilapia_melaniae:0.00471930871891113567,Chromidotilapia_mamonekenei:0.00478363750088014149)59:0.00217674026840228556,Chromidotilapia_kingsleyae:0.00267963037181555546)61:0.00176842938092918616,(Divandu_albimarginatus:0.00816426973093632539,Parananochromis_sp_Congo_Black_River:0.00445244364562963606)42:0.00000100000050002909)95:0.00369164433083321629,(Wallaceochromis_signatus:0.00682593146522752874,((Nanochromis_splendens:0.00000100000050002909,Nanochromis_parilus:0.00000100000050002909)100:0.00953111286585955376,((Chromidotilapia_linkei:0.00505327432192294659,Chromidotilapia_guntheri:0.00159667483537097614)93:0.00296946711883605899,(Benitochromis_riomuniensis:0.00221405621463770241,(Benitochromis_batesii:0.00222235498880448681,Benitochromis_ufermanni:0.00295757004511548564)96:0.00071741669485633655)98:0.00310003378506747010)49:0.00000100000050002909)50:0.00073943960077415074)93:0.00282283939958101471)48:0.00070980664879507019)37:0.00000100000050002909)99:0.00634922000876618833,((Tylochromis_trewavasae:0.00146742152679967485,Tylochromis_sudanensis:0.00000100000050002909)85:0.00074524497505287443,(Tylochromis_lateralis:0.00073446380700291239,Tylochromis_pulcher:0.00000100000050002909)84:0.00072291605355555635)100:0.01250245676253061711)38:0.00110886841881634038)62:0.00205982046604356352,((Anomalochromis_thomasi:0.00602844613222827848,(((Hemichromis_letourneuxi:0.00000100000050002909,Hemichromis_bimaculatus:0.00000100000050002909)95:0.00072422082701773232,(Hemichromis_stellifer:0.00000100000050002909,Hemichromis_cerasogaster:0.00073187038472676664)94:0.00147703300165092852)100:0.00372429087020663017,(Hemichromis_elongatus:0.00422062234048644225,Hemichromis_fasciatus:0.00147287611763423148)82:0.00168452263816252687)81:0.00137517018895596697)100:0.01548774441413999434,(Pelmatochromis_buettikoferi:0.01036977185488691111,(Pelmatochromis_nigrofasciatus:0.00782583539272471360,Pterochromis_congicus:0.01189469455306852580)94:0.00279799983323323655)100:0.00764680509794696261)50:0.00077292722612425492)93:0.00575740445601042976,Etia_nguti:0.00870961682268240299)98:0.00641763099976239496)100:0.00454990916277839275,Sarotherodon_melanotheron_leonensis:0.00296640684993532003)77:0.00295835881803820826,(Sarotherodon_boulengeri:0.00073680711307653405,(Stomatepia_mariae:0.00000100000050002909,((Konia_eisentrauti:0.00000100000050002909,Sarotherodon_caroli:0.00000100000050002909)70:0.00000100000050002909,((Konia_dikume:0.00000100000050002909,((Sarotherodon_steinbachi:0.00000100000050002909,(Pungu_maclareni:0.00000100000050002909,Stomatepia_mongo:0.00000100000050002909)31:0.00000100000050002909)12:0.00000100000050002909,(Sarotherodon_lohbergeri:0.00000100000050002909,(Sarotherodon_linnellii:0.00073914169640634613,Stomatepia_pindu:0.00000100000050002909)64:0.00000100000050002909)39:0.00000100000050002909)40:0.00000100000050002909)8:0.00000100000050002909,Myaka_myaka:0.00000100000050002909)37:0.00000100000050002909)63:0.00000100000050002909)88:0.00146649671202751255)82:0.00000100000050002909)79:0.00294968998144065631)61:0.00071247729188499175)99:0.00296188194087681697,Oreochromis_schwebischi:0.00073093052521319495);
((Cichla_temensis:0.02315542366317484280,Retroclus_xinguensis:0.03465947917236897324)91:0.01283001317286028287,(Paratilapia_polleni:0.06513907085489585580,((((Pelmatochromis_buettikoferi:0.00606276139098564128,(Pelmatochromis_nigrofasciatus:0.00879458713540331657,Pterochromis_congicus:0.00938693258465717918)96:0.00244665381645873701)95:0.00647237380429658855,((Tylochromis_pulcher:0.00000100000050002909,Tylochromis_lateralis:0.00000100000050002909)100:0.00604515906829936143,(Tylochromis_trewavasae:0.00000100000050002909,Tylochromis_sudanensis:0.00000100000050002909)98:0.00380753687115324138)100:0.02836600841452540517)86:0.00193643901641106660,(((Chromidotilapia_kingsleyae:0.00000100000050002909,((((Divandu_albimarginatus:0.00902268715368010309,(Nanochromis_splendens:0.01246565898814516217,Nanochromis_parilus:0.00343834585892184011)76:0.01016924302810670068)2:0.00000100000050002909,(Chromidotilapia_guntheri:0.02074824753637263125,(((Thysochromis_ansorgii:0.01384644316489535079,Pelvicachromis_subocellatus:0.00649536922000952879)88:0.00839658211534534231,(Chromidotilapia_linkei:0.00996572216894297050,((Benitochromis_riomuniensis:0.00093044054378961830,Benitochromis_ufermanni:0.00636340254474678565)88:0.00552344103882246480,Benitochromis_batesii:0.00226683144512358032)100:0.01155969121123706124)39:0.00000100000050002909)20:0.00112485738311772672,Wallaceochromis_signatus:0.01234255192366734595)12:0.00264773013715105445)34:0.00135262331417147189)25:0.00382751168503531712,((Chromidotilapia_mamonekenei:0.00329047135189238773,Chromidotilapia_melaniae:0.00198651415260769557)77:0.00638836707196240808,Parananochromis_sp_Congo_Black_River:0.01660453230750606399)3:0.00000100000050002909)38:0.00290883376308548672,(Teleogramma_monogramma:0.00934600801953002630,(Teleogramma_cf_brichardi:0.00000100000050002909,Teleogramma_gracile:0.00000100000050002909)13:0.00000100000050002909)100:0.01818276041180470065)57:0.00659760458528866299)89:0.01382655209701306315,(Etia_nguti:0.02299059883576911809,(((((Coptodon_guineensis:0.00000100000050002909,(Coptodon_zillii:0.00000100000050002909,(Coptodon_snyderae:0.00000100000050002909,(Coptodon_bythobates:0.00000100000050002909,Coptodon_flavus:0.00000100000050002909)34:0.00000100000050002909)16:0.00102781796181170915)43:0.00102828784657252705)12:0.00000100000050002909,((Coptodon_bakossiorum:0.00000100000050002909,Coptodon_bemini:0.00000100000050002909)89:0.00000100000050002909,Coptodon_gutturosa:0.00000100000050002909)59:0.00206656351508113052)62:0.00103521329705932494,Coptodon_sp_Lake_Chala:0.00204909185904780713)98:0.00514732085507602945,((Heterotilapia_buttikoferi:0.00521919975361487438,(Paragobiocichla_irvinei:0.00841834916334956683,((Gobiocichla_ethelwynnae:0.00979974628745034111,(Steatocranus_rouxi:0.00000100000050002909,(Steatocranus_gibbiceps:0.00000100000050002909,Steatocranus_tinanti:0.00344929228935254416)22:0.00000100000050002909)100:0.01059710447625020723)44:0.00223191782382412430,(((Bathybates_cf_minor:0.00563467656414148085,(Boulengerochromis_microlepis:0.00229128711441540329,((((Altolamprologus_compressicepss:0.00337112069257387761,Lamprologus_lemairii:0.00551910919451353236)99:0.00691240442502096507,(Neolamprologus_brevis:0.00315778816359739596,(Lamprologus_markerti:0.00309861113847594407,((((Neolamprologus_pulcher:0.00103687112088710867,(Telmatochromis_vittatus:0.00000100000050002909,((Julidochromis_dickfeldi:0.00000100000050002909,(((Julidochromis_marlieri:0.00223948888618774600,Chalinochromis_brichardi:0.00099124383131175549)29:0.00008067001504941370,(Neolamprologus_mustax:0.00000100000050002909,Neolamprologus_furcifer:0.00106030398703783630)93:0.00315415646851144316)18:0.00104833802405798022,Julidochromis_ornatus:0.00000100000050002909)16:0.00104731617024247199)34:0.00104628160189905711,(Neolamprologus_mondabu:0.00516885973950248316,Lamprologus_lethops:0.00102555175916522459)24:0.00102224965738436681)1:0.00101757472009169486)1:0.00101296480265671007)1:0.00000363284260045264,(((Lamprologus_werneri:0.00130786970997582891,(Lamprologus_congoensis:0.00235677826968392658,Lamprologus_mocquardi:0.00000100000050002909)28:0.00000100000050002909)31:0.00115355493184924988,Lamprologus_tumbanus:0.00000100000050002909)59:0.00692613386683927756,(Telmatochromis_burgeoni:0.00000100000050002909,Telmatochromis_temporalis:0.00104416484346710561)44:0.00000100000050002909)5:0.00000100000050002909)11:0.00101578924131668345,((Neolamprologus_sexfasciatus:0.00422182612741663511,Variabilichromis_moorii:0.00429799568623333728)14:0.00000100000050002909,Lamprologus_teugelsi:0.00210214049539547091)60:0.00101910312590667933)4:0.00000100000050002909,Lamprologus_tigripictilis:0.00000100000050002909)2:0.00000100000050002909)23:0.00000100000050002909)62:0.00304638808816589312)40:0.00099693953474183140,((Orthochromis_uvinzae:0.00099814002821103681,Orthochromis_malagarasiensis:0.00443634085316778250)98:0.00529976929561376542,(Eretmodus_cyanostictus:0.00636706324574341093,(Xenotilapia_sima:0.00437150825476444790,Cyathopharynx_furcifer:0.00219228787731890742)62:0.00106964725803608573)14:0.00000100000050002909)60:0.00105078130425676646)43:0.00103694930958897458,((Cyprichromis_leptosoma:0.00723875007485320215,Perissodus_microlepis:0.00313035627491904320)93:0.00419460138422764282,(Cyphotilapia_frontosa:0.00000100000050002909,((((Haplochromis_sp_Chala:0.00315564592519750227,((((Thoracochromis_buysi:0.00212296626393614855,(Cyclopharynx_fwae:0.00000100000050002909,Cyclopharynx_schwetzi:0.00000100000050002909)96:0.00353158833647984529)15:0.00116105394944580062,((Orthochromis_stormsi:0.00975921055932248149,(Pseudocrenilabrus_philander:0.00000100000050002909,Pseudocrenilabrus_sp_Chila:0.00130331608804994180)99:0.00504669879571733714)77:0.00202836815746972174,Lobochilotes_labiatus:0.00432174941139130356)42:0.00102864080493321268)16:0.00334346556784132160,((Ctenochromis_horei:0.00313923847208348681,(((((Astatotilapia_stapersii:0.00000100000050002909,Haplochromis_sp_CH44:0.00000100000050002909)48:0.00000100000050002909,Haplochromis_sp_Kyoga:0.00000100000050002909)69:0.00130458565406059456,Pyxichromis_orthostoma:0.00000100000050002909)81:0.00339768033606054369,(Petrochromis_famula:0.00000100000050002909,((Petrochromis_polyodon:0.00000100000050002909,Petrochromis_macrognathus:0.00204738177108795220)63:0.00204174381946132556,Tropheus_moorii:0.00211545701463656134)12:0.00000100000050002909)7:0.00000100000050002909)4:0.00124319427160030386,(Simochromis_babaulti:0.00107950682358659415,Gnathochromis_pfefferi:0.00432322878202069747)71:0.00287930307515205097)2:0.00000100000050002909)5:0.00000100000050002909,(Astatoreochromis_straeleni:0.00150296607572107644,Astatoreochromis_alluaudi:0.00000100000050002909)46:0.00171110141300226111)40:0.00102651739515355095)1:0.00060120812204588197,((Haplochromis_sp_Lake_Feeder:0.00000100000050002909,Haplochromis_sp_Predator:0.00000100000050002909)65:0.00108873860060610035,Haplochromis_sp_Cohoha_Red:0.00000100000050002909)50:0.00108841006721214248)0:0.00005238686051213548)0:0.00050577949472772421,((Pseudotropheus_acei:0.00212981476183557233,Labidochromis_caeruleus:0.00105982150426939693)62:0.00000100000050002909,Rhamphochromis_sp_Chilingali:0.00000100000050002909)49:0.00209194501325041292)0:0.00000100000050002909,((Thoracochromis_brauschi:0.00410064583458233985,((Thoracochromis_callichromus:0.00102321854251193772,(Ctenochromis_polli:0.00000100000050002909,Haplochromis_demeusii:0.00000100000050002909)64:0.00101885801319220285)22:0.00000100000050002909,Schwetzochromis_neodon:0.00537040893005776097)38:0.00101991362829109591)29:0.00101212117927998316,(Thoracochromis_albolabris:0.00000100000050002909,(((Serranochromis_angusticeps:0.00109307545749269476,Thoracochromis_cf_buysi:0.00110198065092509422)30:0.00000100000050002909,Pharyngochromis_acuticeps:0.00114756488473412516)40:0.00104604767792429660,(Thoracochromis_stigmatogenys:0.00000100000050002909,Serranochromis_thumbergi:0.00211446433369770134)14:0.00000100000050002909)9:0.00000100000050002909)3:0.00000100000050002909)3:0.00101437737375605183)5:0.00000100000050002909,(Limnochromis_auritus:0.00320676464979488323,Ctenochromis_pectoralis:0.01387736215039796564)41:0.00240254126568401104)76:0.00380369165259376515)32:0.00125535193651861031)27:0.00104039028063884287)44:0.00077602107907132859)25:0.00000100000050002909)50:0.00023734658417042450,Chilochromis_duponti:0.01132000133455310191)57:0.00101007640409297864,(Congolapia_bilineata:0.00000100000050002909,Congolapia_crassa:0.00109812757912815056)97:0.00311675076898007943)66:0.00204866331518807577)13:0.00000100000050002909)4:0.00000100000050002909)5:0.00000100000050002909,Pelmatolapia_mariae:0.01002546603282790209)55:0.00203228302218215993)84:0.00306533523794193068,((((Iranocichla_hormuzensis:0.01005599073305744537,(Oreochromis_niloticus:0.00410051180841151421,(Oreochromis_schwebischi:0.00101766275812977089,(Oreochromis_tanganicae:0.00000100000050002909,(Alcolapia_grahami:0.00000100000050002909,((Alcolapia_alcalica:0.00000100000050002909,Alcolapia_latilabris:0.00000100000050002909)88:0.00000100000050002909,Alcolapia_ndalalani:0.00000100000050002909)75:0.00000100000050002909)100:0.00513297215502332965)10:0.00000100000050002909)67:0.00101875708841378358)26:0.00000100000050002909)72:0.00308897783509056454,(Sarotherodon_boulengeri:0.00000100000050002909,((Konia_dikume:0.00000100000050002909,(Sarotherodon_linnellii:0.00103151595153069841,(Konia_eisentrauti:0.00000100000050002909,(Sarotherodon_caroli:0.00000100000050002909,(Myaka_myaka:0.00000100000050002909,((Pungu_maclareni:0.00000100000050002909,(Stomatepia_mongo:0.00000100000050002909,(Sarotherodon_steinbachi:0.00102739602076308317,Stomatepia_pindu:0.00112175715607848014)36:0.00000100000050002909)30:0.00000100000050002909)27:0.00000100000050002909,Sarotherodon_lohbergeri:0.00000100000050002909)27:0.00000100000050002909)6:0.00000100000050002909)2:0.00000100000050002909)9:0.00000100000050002909)56:0.00000100000050002909)69:0.00000100000050002909,Stomatepia_mariae:0.00102362292037121920)95:0.00307045858299820774)99:0.00410887787938021658)53:0.00099571080657946979,Sarotherodon_melanotheron_leonensis:0.00422409786062261962)51:0.00093937912023712110,Danakilia_dinicolai:0.02657222622011735577)85:0.00319194079262499937)87:0.00555546317440664024)59:0.00276220673528573346)93:0.00402833899158485959,((Anomalochromis_thomasi:0.01629816364253670880,(Hemichromis_letourneuxi:0.00000100000050002909,Hemichromis_bimaculatus:0.00000100000050002909)87:0.00227443480071120056)52:0.00215277761054773241,((Hemichromis_cerasogaster:0.00000100000050002909,Hemichromis_stellifer:0.00000100000050002909)95:0.00646245941367234230,(Hemichromis_fasciatus:0.00000100000050002909,Hemichromis_elongatus:0.00000100000050002909)79:0.00924223372469897865)62:0.00000100000050002909)100:0.03420463817226998549)69:0.00157149451894274110)100:0.03933799745353099009,(Etroplus_suratensis:0.02257131711906147989,Heterochromis_multidens:0.02277563898857720009)74:0.00802926532369107812)78:0.00523173204478646903)91:0.01147940227816165309,Astronotus_sp:0.02847561606691193653);
((Cichla_temensis:0.01577829294757749842,Astronotus_sp:0.02537691965304721131)77:0.00136268894255315827,(((((Tylochromis_lateralis:0.00349541775380795162,Tylochromis_pulcher:0.00000100000050002909)99:0.00245758579884506429,(Tylochromis_trewavasae:0.00000100000050002909,Tylochromis_sudanensis:0.00000100000050002909)100:0.00519481280436004129)100:0.02000642600635478205,((((Teleogramma_monogramma:0.00102117209056342339,Teleogramma_cf_brichardi:0.00048757338654056360)76:0.00030806499197725575,Teleogramma_gracile:0.00270661276621669529)100:0.02104710515804368229,(Parananochromis_sp_Congo_Black_River:0.01160862099039250417,((Chromidotilapia_mamonekenei:0.00584431273238225288,(Chromidotilapia_kingsleyae:0.00315130374934520117,Chromidotilapia_melaniae:0.00159808879243321790)29:0.00000100000050002909)80:0.00385062170019970316,Divandu_albimarginatus:0.01342255685617320567)74:0.00139673996687817489)80:0.00267519905941460048)32:0.00138544873526756087,((Pelvicachromis_subocellatus:0.01341958497960874484,Thysochromis_ansorgii:0.01529125554611874757)68:0.00652864890286321536,(Wallaceochromis_signatus:0.02139526872584921260,(((Chromidotilapia_linkei:0.00292668724813679483,Chromidotilapia_guntheri:0.00443580847206663867)99:0.00711240799896411743,(Nanochromis_splendens:0.00201108328925138661,Nanochromis_parilus:0.00242599804342589001)100:0.02690923122547117866)52:0.00254223773806877724,(Benitochromis_riomuniensis:0.00201227812870630142,(Benitochromis_batesii:0.00137656905947514162,Benitochromis_ufermanni:0.00228670261761890507)17:0.00000100000050002909)98:0.00956755869568653126)40:0.00179814898199437000)27:0.00095182690986795151)10:0.00079397652353919263)100:0.01592049398342202521)87:0.00384120042683427530,((((Hemichromis_elongatus:0.01259792954164829643,Hemichromis_fasciatus:0.00635997652779002765)78:0.00426414113004745104,(((Hemichromis_stellifer:0.00444857044834077574,Hemichromis_cerasogaster:0.00478364535226919255)79:0.00267111786934306735,(Hemichromis_letourneuxi:0.00128058115144781635,Hemichromis_bimaculatus:0.00231244006216804092)98:0.00477892744947398460)79:0.00344953613886785125,Anomalochromis_thomasi:0.01776486067516510128)58:0.00393566189698657618)100:0.04236035773274850896,((Pterochromis_congicus:0.01224834208970147602,Pelmatochromis_buettikoferi:0.01860370657150492782)60:0.00500330786088817956,Pelmatochromis_nigrofasciatus:0.02080926694940220256)75:0.00698032642816827625)90:0.00622029119019306895,((((Oreochromis_tanganicae:0.00254579001122141099,((Oreochromis_niloticus:0.00427679762081403878,(Alcolapia_ndalalani:0.00000100000050002909,((Alcolapia_alcalica:0.00000100000050002909,Alcolapia_latilabris:0.00000100000050002909)19:0.00000100000050002909,Alcolapia_grahami:0.00000100000050002909)65:0.00000100000050002909)100:0.00512172547272740121)48:0.00082917305811810559,Oreochromis_schwebischi:0.00254523699749355193)8:0.00000100000050002909)98:0.00768378910585262604,(Sarotherodon_melanotheron_leonensis:0.01029208798343428551,((Iranocichla_hormuzensis:0.01017163232597114407,Danakilia_dinicolai:0.00791875052190772928)94:0.00182978887246691571,((((Pungu_maclareni:0.00000100000050002909,Sarotherodon_steinbachi:0.00000100000050002909)68:0.00000100000050002909,Konia_dikume:0.00000100000050002909)77:0.00000100000050002909,((Sarotherodon_boulengeri:0.00085190183943396501,(Sarotherodon_lohbergeri:0.00000100000050002909,(((Stomatepia_mariae:0.00000100000050002909,Sarotherodon_linnellii:0.00000100000050002909)36:0.00000100000050002909,Myaka_myaka:0.00000100000050002909)65:0.00084452583615702767,Sarotherodon_caroli:0.00000100000050002909)58:0.00000100000050002909)65:0.00000100000050002909)5:0.00000100000050002909,Konia_eisentrauti:0.00000100000050002909)4:0.00000100000050002909)64:0.00084129888525601333,(Stomatepia_pindu:0.00084752348320779906,Stomatepia_mongo:0.00000100000050002909)98:0.00255705395098498834)90:0.00254751522178950189)73:0.00170232269647163951)39:0.00000100000050002909)100:0.00684160208754676109,((Coptodon_zillii:0.00085943794547278828,(Coptodon_guineensis:0.00087468620675437735,(Coptodon_sp_Lake_Chala:0.00253923670793028107,((((Coptodon_bythobates:0.00000100000050002909,Coptodon_bemini:0.00000100000050002909)9:0.00000100000050002909,(Coptodon_gutturosa:0.00000100000050002909,Coptodon_flavus:0.00000100000050002909)38:0.00000100000050002909)4:0.00000100000050002909,Coptodon_bakossiorum:0.00000100000050002909)11:0.00000100000050002909,Coptodon_snyderae:0.00000100000050002909)82:0.00000100000050002909)69:0.00000100000050002909)98:0.00189840599962853526)100:0.00583785640146268492,(((Eretmodus_cyanostictus:0.00341149173163868670,Cyphotilapia_frontosa:0.00340859681564461853)46:0.00085123776227253082,((Boulengerochromis_microlepis:0.00169820279888474352,(Congolapia_bilineata:0.00000100000050002909,Congolapia_crassa:0.00084583943067535815)99:0.00426299531869826429)7:0.00000100000050002909,((((Pelmatolapia_mariae:0.00425605197086135426,Ctenochromis_pectoralis:0.00684598745303989335)11:0.00000100000050002909,((Paragobiocichla_irvinei:0.01026644289986628454,(Neolamprologus_brevis:0.00255083319308724906,((Telmatochromis_vittatus:0.00000100000050002909,(Telmatochromis_temporalis:0.00000100000050002909,(Neolamprologus_pulcher:0.00084946625644733570,(Lamprologus_teugelsi:0.00084832383385990398,(Lamprologus_lethops:0.00254778326137752777,((Lamprologus_tigripictilis:0.00000100000050002909,Lamprologus_markerti:0.00339632851949705009)56:0.00084978226501651404,(Lamprologus_tumbanus:0.00000100000050002909,(Lamprologus_mocquardi:0.00340242800957772434,Lamprologus_congoensis:0.00000100000050002909)88:0.00000100000050002909)83:0.00084612333379882382)87:0.00340713839449925063)31:0.00000100000050002909)62:0.00084816624689930582)83:0.00169821792828744704)48:0.00084717694289081853)28:0.00000100000050002909,((((Julidochromis_ornatus:0.00084751337920017206,(Julidochromis_marlieri:0.00000100000050002909,Julidochromis_dickfeldi:0.00000100000050002909)64:0.00000100000050002909)95:0.00254987310030153598,Lamprologus_werneri:0.00259370707110462544)27:0.00000100000050002909,((Neolamprologus_furcifer:0.00000100000050002909,Neolamprologus_mustax:0.00000100000050002909)32:0.00000100000050002909,((Variabilichromis_moorii:0.00170345009720092137,Neolamprologus_mondabu:0.00170500541577873013)13:0.00000100000050002909,(Neolamprologus_sexfasciatus:0.00084823829693509020,Telmatochromis_burgeoni:0.00085200237153526385)7:0.00000100000050002909)2:0.00000100000050002909)4:0.00000100000050002909)58:0.00000100000050002909,Chalinochromis_brichardi:0.00262228323348085530)66:0.00169857127537368377)21:0.00000100000050002909)67:0.00171106229349835470)28:0.00083810458028432146,Chilochromis_duponti:0.00599733313367555466)4:0.00000100000050002909)0:0.00000100000050002909,(((Ctenochromis_polli:0.00169672111153018005,((((((((Thoracochromis_buysi:0.00254639554719708573,Thoracochromis_albolabris:0.00409411011634845320)55:0.00000100000050002909,Serranochromis_thumbergi:0.00000100000050002909)50:0.00084742582701807030,Thoracochromis_cf_buysi:0.00171963513776142831)11:0.00000100000050002909,Pharyngochromis_acuticeps:0.00000100000050002909)1:0.00000100000050002909,Thoracochromis_callichromus:0.00000100000050002909)3:0.00000100000050002909,((Thoracochromis_brauschi:0.00254416133773322384,Thoracochromis_stigmatogenys:0.00000100000050002909)87:0.00000100000050002909,Schwetzochromis_neodon:0.00088242224040254401)64:0.00084814185318163586)10:0.00084686128318028106,(Serranochromis_angusticeps:0.00289830263938666314,(Cyclopharynx_fwae:0.00000100000050002909,Cyclopharynx_schwetzi:0.00000100000050002909)91:0.00084905280383080919)48:0.00084931192134003709)14:0.00000100000050002909,Haplochromis_demeusii:0.00169743827443553648)22:0.00000100000050002909)31:0.00084715039097254044,(((Cyprichromis_leptosoma:0.00511628007219734095,(Orthochromis_uvinzae:0.00084592142182351071,Orthochromis_malagarasiensis:0.00255510835581473699)99:0.00341792769566302531)53:0.00170700793662677697,((Tropheus_moorii:0.00000100000050002909,((Petrochromis_macrognathus:0.00000100000050002909,(Gnathochromis_pfefferi:0.00425784779808658070,((Simochromis_babaulti:0.00000100000050002909,Petrochromis_famula:0.00000100000050002909)68:0.00000100000050002909,Ctenochromis_horei:0.00171172305494969590)20:0.00000100000050002909)62:0.00084532781762131743)66:0.00000100000050002909,Petrochromis_polyodon:0.00000100000050002909)80:0.00169546273215308600)64:0.00169580022487605909,((Haplochromis_sp_Chala:0.00339978707142519652,((Astatoreochromis_straeleni:0.00197810181035695939,Astatoreochromis_alluaudi:0.00000100000050002909)99:0.00397333157132589727,(Lobochilotes_labiatus:0.00255503580384431857,(Rhamphochromis_sp_Chilingali:0.00000100000050002909,(Labidochromis_caeruleus:0.00000100000050002909,Pseudotropheus_acei:0.00000100000050002909)71:0.00175444840239835599)78:0.00087987154400266242)24:0.00083984526076615615)4:0.00000100000050002909)18:0.00084881899825403975,(Haplochromis_sp_CH44:0.00000100000050002909,(Astatotilapia_stapersii:0.00000100000050002909,((Haplochromis_sp_Kyoga:0.00000100000050002909,(Haplochromis_sp_Predator:0.00000100000050002909,(Haplochromis_sp_Cohoha_Red:0.00000100000050002909,Haplochromis_sp_Lake_Feeder:0.00000100000050002909)32:0.00000100000050002909)92:0.00169005168948894763)69:0.00000100000050002909,Pyxichromis_orthostoma:0.00000100000050002909)40:0.00000100000050002909)61:0.00000100000050002909)91:0.00253760991163846277)46:0.00085064978665624078)36:0.00000100000050002909)20:0.00084745531997929468,((Pseudocrenilabrus_sp_Chila:0.00341040406415807178,Pseudocrenilabrus_philander:0.00000100000050002909)94:0.00255115956781756239,Orthochromis_stormsi:0.00088054437684811102)30:0.00084364544439717874)0:0.00000100000050002909)11:0.00084827244064919027,(((Cyathopharynx_furcifer:0.00787477569522484176,Xenotilapia_sima:0.00171697822350285433)97:0.00433963442915404844,(Lamprologus_lemairii:0.00169386083393535344,Altolamprologus_compressicepss:0.00256780360517267501)100:0.00686313542234665182)36:0.00084654686757300985,(Limnochromis_auritus:0.00534539653513200087,Heterotilapia_buttikoferi:0.00586685820289492826)22:0.00095258441972470630)2:0.00000100000050002909)0:0.00000100000050002909)0:0.00000100000050002909,((Bathybates_cf_minor:0.00172133554311482487,Gobiocichla_ethelwynnae:0.00789249988134562222)57:0.00168137947555028968,((Steatocranus_rouxi:0.00555288242292726643,Steatocranus_gibbiceps:0.00217156335927454116)91:0.00465250473503320966,Steatocranus_tinanti:0.00506899530610789746)90:0.00355543276515028457)0:0.00000100000050002909)0:0.00000100000050002909)3:0.00000100000050002909)60:0.00000100000050002909,Perissodus_microlepis:0.00169506730999928294)96:0.00505370796046496033)63:0.00093023596904531780)98:0.01448661924332309871,Etia_nguti:0.01899262460707075786)93:0.00700154265611552685)99:0.00671959153081382130)100:0.05682424196832942115,(Heterochromis_multidens:0.03988839832899102045,(Etroplus_suratensis:0.00832299745539639459,(Ptychochromis_oligacanthus:0.03566565434582028016,(Paratilapia_polleni:0.00000100000050002909,Paratilapia_typus:0.00259205394073822861)100:0.03228790738071783684)91:0.02447730654624168459)77:0.00481051992576905698)81:0.00689966133361470755)99:0.01956312702746094631,Retroclus_xinguensis:0.03565327172570030567);
((((Sarotherodon_caroli:0.00000100000050002909,(Sarotherodon_linnellii:0.00000100000050002909,(Konia_eisentrauti:0.00000100000050002909,((Konia_dikume:0.00000100000050002909,Myaka_myaka:0.00000100000050002909)15:0.00000100000050002909,(((Stomatepia_mariae:0.00102888469861378258,(Stomatepia_mongo:0.00000100000050002909,Pungu_maclareni:0.00102906063136143670)62:0.00000100000050002909)25:0.00000100000050002909,Stomatepia_pindu:0.00000100000050002909)21:0.00000100000050002909,(Sarotherodon_lohbergeri:0.00000100000050002909,Sarotherodon_steinbachi:0.00000100000050002909)46:0.00000100000050002909)4:0.00000100000050002909)35:0.00000100000050002909)56:0.00000100000050002909)52:0.00000100000050002909)97:0.00309542566772265729,Sarotherodon_boulengeri:0.00000100000050002909)62:0.00103100736577399553,((Iranocichla_hormuzensis:0.00819057767017297017,Sarotherodon_melanotheron_leonensis:0.00103489715989890565)62:0.00116042605054427492,((((Paragobiocichla_irvinei:0.00206212781858662944,((Pelmatolapia_mariae:0.00416722410506874252,Heterotilapia_buttikoferi:0.00522483964010060555)71:0.00204275952770002506,Gobiocichla_ethelwynnae:0.00622000709453726999)49:0.00000100000050002909)66:0.00102346613562899567,((((((Coptodon_bemini:0.00000100000050002909,Coptodon_bakossiorum:0.00000100000050002909)7:0.00000100000050002909,(Coptodon_gutturosa:0.00000100000050002909,Coptodon_bythobates:0.00000100000050002909)30:0.00000100000050002909)37:0.00000100000050002909,(Coptodon_flavus:0.00000100000050002909,Coptodon_snyderae:0.00000100000050002909)59:0.00000100000050002909)63:0.00102561945856909434,Coptodon_guineensis:0.00102916593397606062)8:0.00000100000050002909,Coptodon_sp_Lake_Chala:0.00000100000050002909)17:0.00000100000050002909,Coptodon_zillii:0.00205552423554111697)95:0.00311077699915967556)63:0.00103465201750234750,((Congolapia_crassa:0.00206475593674955438,Congolapia_bilineata:0.00000100000050002909)99:0.00413876774024077992,((((Steatocranus_gibbiceps:0.00102712873191793119,(Steatocranus_rouxi:0.00000100000050002909,Steatocranus_tinanti:0.00103545226430949190)63:0.00000100000050002909)96:0.00309737035299923868,Chilochromis_duponti:0.00412839808943851489)31:0.00000100000050002909,(Boulengerochromis_microlepis:0.00416998795924878457,Bathybates_cf_minor:0.00313504260967005207)56:0.00204906735580589593)39:0.00102988406049671875,(((((Astatoreochromis_alluaudi:0.00102846340250230196,Astatoreochromis_straeleni:0.00000100000050002909)83:0.00205955039153246080,((((Haplochromis_sp_CH44:0.00000100000050002909,((Pyxichromis_orthostoma:0.00000100000050002909,Haplochromis_sp_Cohoha_Red:0.00000100000050002909)69:0.00000100000050002909,(Haplochromis_sp_Predator:0.00000100000050002909,Haplochromis_sp_Lake_Feeder:0.00000100000050002909)64:0.00000100000050002909)65:0.00102463902030979046)19:0.00000100000050002909,Haplochromis_sp_Kyoga:0.00000100000050002909)13:0.00000100000050002909,Astatotilapia_stapersii:0.00000100000050002909)44:0.00000100000050002909,(Haplochromis_sp_Chala:0.00000100000050002909,(Pseudotropheus_acei:0.00000100000050002909,Labidochromis_caeruleus:0.00379150892003794412)38:0.00102877742835942847)49:0.00309343816495757278)16:0.00000100000050002909)10:0.00102770136180324796,(Perissodus_microlepis:0.00000100000050002909,(Eretmodus_cyanostictus:0.00209943173471148232,((((Orthochromis_malagarasiensis:0.00000100000050002909,Orthochromis_uvinzae:0.00103721366984208863)89:0.00103698655557091170,Petrochromis_macrognathus:0.00102893277334515374)7:0.00000100000050002909,Petrochromis_polyodon:0.00102937198084717047)6:0.00000100000050002909,((Pseudocrenilabrus_philander:0.00000100000050002909,Pseudocrenilabrus_sp_Chila:0.00000100000050002909)100:0.00766006257616317666,Orthochromis_stormsi:0.00207108526693434471)66:0.00311065673127194518)4:0.00102868366363695319)1:0.00000100000050002909)0:0.00000100000050002909)3:0.00000100000050002909,(((((Julidochromis_ornatus:0.00000100000050002909,((((Lamprologus_lethops:0.00207670987226712608,Neolamprologus_sexfasciatus:0.00840073393383884010)25:0.00101478138344395083,Lamprologus_tumbanus:0.00103637790801582030)14:0.00000100000050002909,Neolamprologus_mondabu:0.00205802367597416507)8:0.00000100000050002909,Cyathopharynx_furcifer:0.00428448239561744770)11:0.00102666202910017021)9:0.00000100000050002909,((Telmatochromis_temporalis:0.00000100000050002909,Telmatochromis_vittatus:0.00000100000050002909)89:0.00207176514660055346,Neolamprologus_pulcher:0.00310395746618553512)4:0.00000100000050002909)0:0.00000100000050002909,((Xenotilapia_sima:0.00206922877544880174,(((Lamprologus_werneri:0.00000100000050002909,(Lamprologus_tigripictilis:0.00102843704285140135,Variabilichromis_moorii:0.00311391196390824188)3:0.00000100000050002909)2:0.00000100000050002909,Lamprologus_markerti:0.00103025213410989306)14:0.00102825778328068953,((Lamprologus_congoensis:0.00000100000050002909,Lamprologus_teugelsi:0.00309378046800650765)70:0.00205742894928650447,Lamprologus_mocquardi:0.00000100000050002909)9:0.00000100000050002909)3:0.00102745066866231699)0:0.00000100000050002909,(((Ctenochromis_horei:0.00104970831903275388,(((Haplochromis_demeusii:0.00379868719811167054,Ctenochromis_polli:0.00103469730569409678)96:0.00364925955837475113,(Ctenochromis_pectoralis:0.00428635439826475888,((Pharyngochromis_acuticeps:0.00000100000050002909,Schwetzochromis_neodon:0.00524151133461942410)46:0.00000100000050002909,((Cyclopharynx_fwae:0.00000100000050002909,Cyclopharynx_schwetzi:0.00000100000050002909)70:0.00103072542326331580,(((Thoracochromis_callichromus:0.00203507848839391174,Serranochromis_angusticeps:0.00169022165490188554)32:0.00021266077201892461,(Thoracochromis_albolabris:0.00000100000050002909,((Thoracochromis_stigmatogenys:0.00000100000050002909,(Thoracochromis_brauschi:0.00000100000050002909,Serranochromis_thumbergi:0.00102686845772344986)7:0.00000100000050002909)6:0.00000100000050002909,Thoracochromis_cf_buysi:0.00143751740406812697)16:0.00000100000050002909)20:0.00000100000050002909)9:0.00000100000050002909,Thoracochromis_buysi:0.00000100000050002909)4:0.00000100000050002909)9:0.00000100000050002909)78:0.00278243957083353826)42:0.00136880376650891844)40:0.00204812971085404369,(Cyphotilapia_frontosa:0.00103019930854533932,(Lobochilotes_labiatus:0.00000100000050002909,Tropheus_moorii:0.00000100000050002909)73:0.00000100000050002909)24:0.00000100000050002909)5:0.00101846709687589479)4:0.00001002887504209360,Cyprichromis_leptosoma:0.00414600812387998317)1:0.00000100000050002909,((Limnochromis_auritus:0.00519052284292393501,Telmatochromis_burgeoni:0.00000100000050002909)11:0.00000100000050002909,((Julidochromis_marlieri:0.00000100000050002909,Chalinochromis_brichardi:0.00216296302877515452)63:0.00000100000050002909,Julidochromis_dickfeldi:0.00000100000050002909)48:0.00108037503307692115)11:0.00000100000050002909)0:0.00000100000050002909)0:0.00000100000050002909)0:0.00000100000050002909,((Neolamprologus_furcifer:0.00103076686590162126,Neolamprologus_mustax:0.00000100000050002909)59:0.00000100000050002909,((Altolamprologus_compressicepss:0.00205865071915091544,Lamprologus_lemairii:0.00103429064074301289)87:0.00207035016141120156,Neolamprologus_brevis:0.00207499609249820263)15:0.00000100000050002909)1:0.00000100000050002909)0:0.00000100000050002909,((Petrochromis_famula:0.00103128906314513616,Gnathochromis_pfefferi:0.00102819971261009988)35:0.00000100000050002909,Simochromis_babaulti:0.00102947679140291595)87:0.00205983063459251733)18:0.00102766989846453903)21:0.00102782791401924206,Rhamphochromis_sp_Chilingali:0.00411510778019001655)15:0.00000100000050002909)60:0.00102782880651280245)22:0.00000100000050002909)86:0.00308534518011359784,((((Tylochromis_sudanensis:0.00000100000050002909,(Tylochromis_pulcher:0.00000100000050002909,Tylochromis_lateralis:0.00000100000050002909)88:0.00109755565236030689)51:0.00000100000050002909,Tylochromis_trewavasae:0.00000100000050002909)100:0.01624640175268971670,(Heterochromis_multidens:0.01975124589293988583,((((Ptychochromoides_itasy:0.01368513338514028288,(Ptychochromoides_betsileanus:0.00637202571639081897,(Ptychochromis_loisellei:0.00000100000050002909,Ptychochromis_oligacanthus:0.00000100000050002909)90:0.00761408169133269766)76:0.00496233675573693432)85:0.00879522840349067532,Paratilapia_polleni:0.01623842720420729663)70:0.00332618247697729578,(((Lubbockichthys_rabaulensis:0.08874394815210770449,(Mugil_incilis:0.00725513874162726953,Mugil_sp:0.01011987335277695146)100:0.11710368519314021118)40:0.01098132486560651419,Polycentrus_schomburgkii:0.08686946885143968788)97:0.04160256233990530794,((Paretroplus_damii:0.00608502626687042799,Paretroplus_polyactis:0.00286567680741004610)100:0.02443861629475742661,(Etroplus_suratensis:0.00467848955430863467,Pseudetroplus_maculatus:0.01736118114893077727)100:0.02343632677808437509)99:0.02130069888207106882)94:0.01133243854832108842)98:0.01321229863435772860,(Retroclus_xinguensis:0.03600412741060381172,(Cichla_temensis:0.00741589949628858758,Astronotus_sp:0.01419718777488490451)56:0.00028853821409076391)99:0.00893009793092165716)98:0.01094274649574141466)100:0.02699503194301373574)90:0.00280833547066973140,((((Anomalochromis_thomasi:0.00734138297682855774,(Hemichromis_elongatus:0.00785194941115395853,((Hemichromis_cerasogaster:0.00000100000050002909,Hemichromis_stellifer:0.00116560391759271673)90:0.00210802542812190460,(Hemichromis_fasciatus:0.00144464474048947521,(Hemichromis_bimaculatus:0.00000100000050002909,Hemichromis_letourneuxi:0.00126946276404824509)63:0.00200559914896538240)32:0.00002343886050771314)62:0.00084225850837827841)98:0.00900570744508892747)99:0.00757604213140397175,(Pelmatochromis_buettikoferi:0.01115964581575382836,(Pterochromis_congicus:0.01288625226154729159,Pelmatochromis_nigrofasciatus:0.00302874973058687730)94:0.00219581434508807306)88:0.00350018155299059103)49:0.00104882122449586495,((((((Benitochromis_batesii:0.00103715205806598904,(Benitochromis_ufermanni:0.00418736373443978627,Benitochromis_riomuniensis:0.00226873908783571101)61:0.00105005655321664237)81:0.00310635356873144742,(Chromidotilapia_guntheri:0.00106832479766876790,Chromidotilapia_linkei:0.00624638684534075707)79:0.00307733416080803891)33:0.00000100000050002909,(Nanochromis_parilus:0.00000100000050002909,Nanochromis_splendens:0.00156086821723773169)100:0.00830392147046001179)15:0.00000100000050002909,((Chromidotilapia_kingsleyae:0.00000100000050002909,Chromidotilapia_melaniae:0.00206514036495732611)72:0.00103574892784265272,((Chromidotilapia_mamonekenei:0.00499497038544257591,Parananochromis_sp_Congo_Black_River:0.00405035936601741160)64:0.00123932898528844398,Divandu_albimarginatus:0.00298473044785768551)43:0.00000100000050002909)90:0.00416868106279478200)54:0.00341614698475093802,((Pelvicachromis_taeniatus:0.00828479515000844075,Pelvicachromis_subocellatus:0.00858073928679096119)53:0.00203098878019722937,(Thysochromis_ansorgii:0.01082195107926938772,(Teleogramma_gracile:0.00000100000050002909,(Teleogramma_monogramma:0.00148501498474055645,Teleogramma_cf_brichardi:0.00000100000050002909)96:0.00307085461891978394)100:0.01584400922509976786)26:0.00070827867483766319)13:0.00000100000050002909)6:0.00000100000050002909,Wallaceochromis_signatus:0.02446737024419038189)96:0.00826802873898392285)33:0.00000100000050002909,Etia_nguti:0.01045020499597544561)50:0.00000100000050002909)98:0.00844614763547596285)96:0.00626795497775848968)43:0.00000100000050002909)65:0.00102171067347597757,(Oreochromis_tanganicae:0.00206256888998466222,(Oreochromis_niloticus:0.00310530705162509859,(Oreochromis_schwebischi:0.00206458249865141413,(Alcolapia_grahami:0.00000100000050002909,((Alcolapia_latilabris:0.00000100000050002909,Alcolapia_ndalalani:0.00000100000050002909)60:0.00000100000050002909,Alcolapia_alcalica:0.00000100000050002909)50:0.00000100000050002909)100:0.00517167385147639883)25:0.00000100000050002909)21:0.00000100000050002909)99:0.00520998358050052835,Danakilia_dinicolai:0.00520769990895073292);
(Oreochromis_niloticus:0.00000100000050002909,(((((Pelmatolapia_mariae:0.00214153289552688857,(((Bathybates_cf_minor:0.00719391069240571997,Boulengerochromis_microlepis:0.00142514602799745003)88:0.00286746271284698834,((Coptodon_sp_Lake_Chala:0.00285461523802001734,Coptodon_zillii:0.00483743357894442227)26:0.00000100000050002909,(Coptodon_bakossiorum:0.00000100000050002909,((Coptodon_snyderae:0.00000100000050002909,((Coptodon_bythobates:0.00000100000050002909,Coptodon_gutturosa:0.00000100000050002909)36:0.00000100000050002909,(Coptodon_guineensis:0.00000100000050002909,Coptodon_flavus:0.00000100000050002909)2:0.00000100000050002909)64:0.00000100000050002909)59:0.00000100000050002909,Coptodon_bemini:0.00000100000050002909)88:0.00169933495895676734)99:0.00689183490103102096)94:0.00430317423717776430)54:0.00285497042851916901,((((((Chilochromis_duponti:0.00427755038964117498,((Lamprologus_tigripictilis:0.00165417160994259910,Lamprologus_lethops:0.00142923764119881874)72:0.00287024360164397484,(((Altolamprologus_compressicepss:0.00177606041513712659,Lamprologus_lemairii:0.00141318937115071761)51:0.00000742273362298591,(((((Variabilichromis_moorii:0.00171730946976639330,(Julidochromis_ornatus:0.00000100000050002909,((Chalinochromis_brichardi:0.00000100000050002909,Julidochromis_dickfeldi:0.00000100000050002909)85:0.00000100000050002909,Julidochromis_marlieri:0.00000100000050002909)84:0.00000100000050002909)83:0.00142181310161539325)48:0.00142189207309685248,(((Lamprologus_teugelsi:0.00000100000050002909,(Lamprologus_markerti:0.00000100000050002909,Neolamprologus_sexfasciatus:0.00000100000050002909)39:0.00000100000050002909)53:0.00000100000050002909,Neolamprologus_mondabu:0.00284253732389729095)57:0.00141523446588193548,Lamprologus_werneri:0.00000100000050002909)41:0.00000100000050002909)15:0.00000100000050002909,(((Telmatochromis_vittatus:0.00000100000050002909,Telmatochromis_temporalis:0.00295336313654884610)59:0.00142122109167890391,(Neolamprologus_pulcher:0.00132120963887197925,Telmatochromis_burgeoni:0.00284715815997526548)42:0.00009891357667657835)22:0.00141791222205388864,(Neolamprologus_furcifer:0.00000100000050002909,Neolamprologus_mustax:0.00140184325744235677)75:0.00001298901711849936)38:0.00141877576142441500)2:0.00000100000050002909,(Lamprologus_mocquardi:0.00000100000050002909,Lamprologus_tumbanus:0.00000100000050002909)36:0.00000100000050002909)14:0.00000100000050002909,Lamprologus_congoensis:0.00159369681008019359)38:0.00284366988468556835)5:0.00000100000050002909,Neolamprologus_brevis:0.00142073453493833700)25:0.00140865948069268123)59:0.00285609722496899714)30:0.00000100000050002909,(Cyprichromis_leptosoma:0.00640334737132434821,Perissodus_microlepis:0.00597060068096010033)31:0.00138889356431203914)3:0.00000100000050002909,(Cyphotilapia_frontosa:0.00162506213259471367,Eretmodus_cyanostictus:0.00731019301433389907)31:0.00000100000050002909)0:0.00000100000050002909,(((Cyathopharynx_furcifer:0.00322209448264238786,Gobiocichla_ethelwynnae:0.00714988507811002705)55:0.00245271981265707999,Limnochromis_auritus:0.00293567870007153042)25:0.00000100000050002909,(Heterotilapia_buttikoferi:0.00311857259936245768,Paragobiocichla_irvinei:0.00427633330879367401)18:0.00000100000050002909)1:0.00000100000050002909)0:0.00000100000050002909,(((((((Orthochromis_stormsi:0.00141618719779126596,Serranochromis_angusticeps:0.00000100000050002909)23:0.00000100000050002909,((Petrochromis_macrognathus:0.00000100000050002909,(Ctenochromis_horei:0.00171117111562940779,(Tropheus_moorii:0.00000100000050002909,Lobochilotes_labiatus:0.00000100000050002909)28:0.00000100000050002909)36:0.00156054974525446930)20:0.00000100000050002909,(((((Simochromis_babaulti:0.00426706097234269902,(Pharyngochromis_acuticeps:0.00000100000050002909,(Pseudocrenilabrus_philander:0.00000100000050002909,Pseudocrenilabrus_sp_Chila:0.00000100000050002909)66:0.00283969280934063487)39:0.00000100000050002909)11:0.00000100000050002909,Thoracochromis_cf_buysi:0.00000100000050002909)23:0.00000100000050002909,((Gnathochromis_pfefferi:0.00000100000050002909,(((Pseudotropheus_acei:0.00185359502389624391,(Rhamphochromis_sp_Chilingali:0.00000100000050002909,Labidochromis_caeruleus:0.00000100000050002909)27:0.00000100000050002909)81:0.00283999950025071125,(Haplochromis_sp_Chala:0.00000100000050002909,(Haplochromis_sp_Kyoga:0.00000100000050002909,(Haplochromis_sp_Cohoha_Red:0.00000100000050002909,((Haplochromis_sp_CH44:0.00000100000050002909,((Haplochromis_sp_Predator:0.00000100000050002909,Haplochromis_sp_Lake_Feeder:0.00000100000050002909)96:0.00381065140012212854,Astatotilapia_stapersii:0.00000100000050002909)75:0.00000100000050002909)41:0.00188801608524219108,Pyxichromis_orthostoma:0.00000100000050002909)57:0.00000100000050002909)15:0.00000100000050002909)45:0.00000100000050002909)48:0.00000100000050002909)81:0.00283951313921819437,(Serranochromis_thumbergi:0.00000100000050002909,(Thoracochromis_albolabris:0.00141691907586380329,Thoracochromis_buysi:0.00000100000050002909)63:0.00141619107041824851)9:0.00000100000050002909)5:0.00000100000050002909)0:0.00000100000050002909,Petrochromis_famula:0.00000100000050002909)1:0.00000100000050002909)5:0.00141610695515605699,Ctenochromis_polli:0.00000100000050002909)4:0.00000100000050002909,((Thoracochromis_brauschi:0.00000100000050002909,((Cyclopharynx_fwae:0.00000100000050002909,Cyclopharynx_schwetzi:0.00000100000050002909)87:0.00427673748598356249,Thoracochromis_callichromus:0.00000100000050002909)55:0.00000100000050002909)67:0.00141592848227509714,((Thoracochromis_stigmatogenys:0.00239673977018894230,Schwetzochromis_neodon:0.00283558975238947224)51:0.00000100000050002909,Haplochromis_demeusii:0.00000100000050002909)38:0.00000100000050002909)69:0.00284281058061430910)0:0.00000100000050002909)0:0.00000100000050002909)1:0.00000100000050002909,Petrochromis_polyodon:0.00166814490831762845)17:0.00141573632131571699,(Ctenochromis_pectoralis:0.00863266684721092185,(Astatoreochromis_alluaudi:0.00000100000050002909,Astatoreochromis_straeleni:0.00000100000050002909)95:0.00282750089391872999)66:0.00144109457161181189)30:0.00141953904527640637,Orthochromis_malagarasiensis:0.00000100000050002909)10:0.00000100000050002909,Orthochromis_uvinzae:0.00158450357267829857)58:0.00283940291950695060,(Steatocranus_tinanti:0.00558490581071365618,(Steatocranus_gibbiceps:0.00000100000050002909,Steatocranus_rouxi:0.00285665544821586855)45:0.00000100000050002909)86:0.00426789210153370388)5:0.00000100000050002909)0:0.00000100000050002909,((Congolapia_bilineata:0.00000100000050002909,Congolapia_crassa:0.00000100000050002909)79:0.00284319571395078800,Xenotilapia_sima:0.00574732307794268479)14:0.00000100000050002909)34:0.00142589857625651374)12:0.00000100000050002909)66:0.00727137815440003030,(Divandu_albimarginatus:0.01497883845198037280,((Anomalochromis_thomasi:0.00833859416509855587,((Hemichromis_elongatus:0.00957043311374268860,Hemichromis_fasciatus:0.00000100000050002909)75:0.00666903808973109535,(Hemichromis_bimaculatus:0.00716813762253264066,(Hemichromis_letourneuxi:0.00162784442998718240,(Hemichromis_cerasogaster:0.00000100000050002909,Hemichromis_stellifer:0.00142943875655715557)72:0.00000100000050002909)87:0.00283534423728141463)98:0.00672720108392464884)52:0.00268364483379674584)100:0.02475863609951887631,((Etia_nguti:0.01167639360382011042,((Tylochromis_trewavasae:0.00000100000050002909,Tylochromis_sudanensis:0.00000100000050002909)69:0.00143958255979917990,(Tylochromis_pulcher:0.00297764420213852054,Tylochromis_lateralis:0.00399162128417266879)83:0.00183977276594234312)97:0.00725588810897866143)63:0.00134752919502533343,((((Pelmatochromis_nigrofasciatus:0.00678205448147508640,Pelmatochromis_buettikoferi:0.01149322868060564939)16:0.00000100000050002909,Pterochromis_congicus:0.00284925685166464646)93:0.00465813552837027276,(Heterochromis_multidens:0.02951151210861146373,((Retroclus_xinguensis:0.05068934403313143933,(Cichla_temensis:0.01224471673928269680,Astronotus_sp:0.02213387604268467548)84:0.00715543635989035910)72:0.01762009015464572129,(((Ptychochromoides_betsileanus:0.00000100000050002909,Ptychochromoides_itasy:0.03167568220634228021)89:0.02940908261193873885,Paratilapia_polleni:0.02871809485352361246)78:0.01200701882541515414,((Polycentrus_schomburgkii:0.12555827764753343945,(Chromis_margaritifer:0.09884411507329894653,(Mugil_incilis:0.07770209672224039077,Lubbockichthys_rabaulensis:0.07351453084056396026)30:0.01781111297837579752)31:0.02013832093735424406)56:0.04108119708557315952,Etroplus_suratensis:0.06416653188986122525)33:0.01108417965701568274)59:0.00957823263756357041)50:0.00879771773521065281)94:0.05229158284914207228)26:0.00250344101890152002,((((Pelvicachromis_subocellatus:0.00986302258425797267,Pelvicachromis_taeniatus:0.00878192303132854964)56:0.00189345166971494560,((Teleogramma_monogramma:0.00196082686749848769,(Teleogramma_gracile:0.00000100000050002909,Teleogramma_cf_brichardi:0.00000100000050002909)98:0.00000100000050002909)100:0.01744665717031953014,(Thysochromis_ansorgii:0.01093147111356383705,Wallaceochromis_signatus:0.01594526353529543417)72:0.00288793736482292288)31:0.00000100000050002909)55:0.00285884671358833551,((((Benitochromis_ufermanni:0.00000100000050002909,Benitochromis_riomuniensis:0.00424533698436593138)76:0.00520312224573555963,Benitochromis_batesii:0.00000100000050002909)74:0.00011273631291726278,(Nanochromis_splendens:0.00000100000050002909,Nanochromis_parilus:0.00000100000050002909)100:0.01180549047104828900)71:0.00342789038288199418,(Chromidotilapia_linkei:0.00142633279185508757,Chromidotilapia_guntheri:0.00283845437290457855)76:0.00284369155710355011)56:0.00140894448762376957)48:0.00131293794502416734,(((Chromidotilapia_melaniae:0.00309860121836627676,Chromidotilapia_kingsleyae:0.00309987657462072134)55:0.00021461657339293355,Chromidotilapia_mamonekenei:0.00623722287707846081)60:0.00267521500889656523,Parananochromis_sp_Congo_Black_River:0.01542417156078998083)66:0.00908913508450326368)40:0.00877209525342952101)27:0.00144447655194747046)9:0.00000100000050002909)13:0.00244809541799806667)27:0.00030442607834045121)93:0.01167528330943795947,(Oreochromis_schwebischi:0.00142441923090211460,(Alcolapia_grahami:0.00000100000050002909,((Alcolapia_ndalalani:0.00000100000050002909,Alcolapia_alcalica:0.00000100000050002909)32:0.00000100000050002909,Alcolapia_latilabris:0.00000100000050002909)95:0.00000100000050002909)92:0.00572172152797874398)61:0.00141709817245391453)15:0.00000100000050002909,(Oreochromis_tanganicae:0.00000100000050002909,(((((Myaka_myaka:0.00000100000050002909,Sarotherodon_steinbachi:0.00000100000050002909)29:0.00000100000050002909,(Konia_dikume:0.00000100000050002909,((Sarotherodon_lohbergeri:0.00000100000050002909,(Stomatepia_mariae:0.00000100000050002909,(Sarotherodon_caroli:0.00000100000050002909,Stomatepia_pindu:0.00000100000050002909)65:0.00000100000050002909)62:0.00000100000050002909)63:0.00000100000050002909,Sarotherodon_boulengeri:0.00000100000050002909)47:0.00000100000050002909)10:0.00000100000050002909)21:0.00000100000050002909,(Pungu_maclareni:0.00000100000050002909,Stomatepia_mongo:0.00000100000050002909)54:0.00000100000050002909)33:0.00000100000050002909,Konia_eisentrauti:0.00141545174813758516)66:0.00141551246428032540,Danakilia_dinicolai:0.01019479148091145468)9:0.00000100000050002909)2:0.00000100000050002909)7:0.00000100000050002909,(Iranocichla_hormuzensis:0.00456026088931727695,Sarotherodon_melanotheron_leonensis:0.00145861519737072948)44:0.00000100000050002909)30:0.00141871004375409920,Sarotherodon_linnellii:0.00000100000050002909);
((Alcolapia_grahami:0.00000100000050002909,((((Stomatepia_mariae:0.00000100000050002909,((Stomatepia_pindu:0.00140629749858814184,Iranocichla_hormuzensis:0.00266135688940552246)21:0.00000100000050002909,Stomatepia_mongo:0.00000100000050002909)7:0.00000100000050002909)6:0.00000100000050002909,Sarotherodon_steinbachi:0.00000100000050002909)23:0.00000100000050002909,(Pungu_maclareni:0.00000100000050002909,Oreochromis_tanganicae:0.00132824312215482749)45:0.00000100000050002909)10:0.00000100000050002909,(((((((Hemichromis_cerasogaster:0.00000100000050002909,Hemichromis_stellifer:0.00000100000050002909)100:0.00542316458620218517,(Hemichromis_letourneuxi:0.00000100000050002909,Hemichromis_bimaculatus:0.00000100000050002909)70:0.00270476648019392059)59:0.00131506650997339201,((Hemichromis_elongatus:0.00000100000050002909,Anomalochromis_thomasi:0.00685918095866803763)54:0.00000100000050002909,Hemichromis_fasciatus:0.00281076516127512803)39:0.00000100000050002909)97:0.00813792519340343461,((((((Tylochromis_sudanensis:0.00000100000050002909,Tylochromis_trewavasae:0.00000100000050002909)85:0.00267379564606392943,(Tylochromis_pulcher:0.00000100000050002909,Tylochromis_lateralis:0.00000100000050002909)87:0.00000100000050002909)92:0.00277834983940174239,((((Retroclus_xinguensis:0.00756426031148017819,Cichla_temensis:0.00780328930423946059)83:0.00535789629884107690,Astronotus_sp:0.00768053128055253258)85:0.00614669257523691500,(((Paretroplus_damii:0.00266621104464125807,(Paretroplus_nourissati:0.00131636785125836884,Paretroplus_polyactis:0.00407351927019958520)98:0.00410507144023016923)100:0.01267455515956336827,(Etroplus_suratensis:0.00702219994123774813,Pseudetroplus_maculatus:0.00656453685056489818)100:0.01034232712639395965)99:0.01277706528905901001,(((Pholidichthys_sp:0.07728487094580142880,(Mugil_incilis:0.00352877271978378673,Mugil_sp:0.00189027335737025712)100:0.03212291341527660077)19:0.00208308282275101054,((Chromis_margaritifer:0.02187335565964319481,(((Poecilia_reticulata:0.08894915730244980223,Labidesthes_sicculus:0.04716357896775088404)25:0.01002216268321013543,(Hyporhamphus_roberti:0.05654676849810499895,Potamorrhaphis_guianensis:0.02931322243115709950)97:0.03438472164427257283)3:0.00000100000050002909,Polycentrus_schomburgkii:0.05075026795793285972)26:0.00569699563602227288)13:0.00515599469799994485,(Lubbockichthys_rabaulensis:0.02728892945774819001,Ucla_xenogrammus:0.07265660527589090645)18:0.00296276957151132966)19:0.00159347269468303361)99:0.02714843854162503345,((Paratilapia_polleni:0.00000100000050002909,Paratilapia_typus:0.00134133544729215268)100:0.00967010942611913789,(Ptychochromoides_itasy:0.00133697150676053474,((Ptychochromis_oligacanthus:0.00000100000050002909,Ptychochromis_loisellei:0.00000100000050002909)100:0.00696600179053910498,(Katria_katria:0.00273626485486648573,Ptychochromoides_betsileanus:0.00000100000050002909)87:0.00405027742366193769)79:0.00271779189742541545)98:0.00825072079610678771)90:0.00279475123230902515)75:0.00262989341017126708)69:0.00271278511831805772)57:0.00000100000050002909,Heterochromis_multidens:0.01514144897146589390)98:0.01112111360871763550)54:0.00258620418774642641,(((Thysochromis_ansorgii:0.00266658966745087324,((Teleogramma_monogramma:0.00000100000050002909,Teleogramma_gracile:0.00000100000050002909)61:0.00000100000050002909,Teleogramma_cf_brichardi:0.00000100000050002909)93:0.00266438147277774573)65:0.00135877751938883319,((Parananochromis_sp_Congo_Black_River:0.00407180238038716731,Divandu_albimarginatus:0.00408287941539703120)24:0.00130093446853281466,(((Chromidotilapia_melaniae:0.00151372158494863683,Chromidotilapia_mamonekenei:0.00000100000050002909)37:0.00000100000050002909,Chromidotilapia_kingsleyae:0.00288254958788643082)55:0.00133323307481487876,(((Nanochromis_splendens:0.00000100000050002909,Nanochromis_parilus:0.00000100000050002909)100:0.00671632644002443865,(((Pelvicachromis_subocellatus:0.00178539649167257014,Pelvicachromis_taeniatus:0.00000100000050002909)88:0.00358087797303550991,Wallaceochromis_signatus:0.00266794766832147189)3:0.00000100000050002909,(Chromidotilapia_linkei:0.00266729811935795822,((Benitochromis_riomuniensis:0.00268611926973909504,Benitochromis_batesii:0.00266843400741373880)22:0.00000100000050002909,Benitochromis_ufermanni:0.00400891407507952650)38:0.00133002431927732351)4:0.00000100000050002909)5:0.00000100000050002909)20:0.00133006279991259246,Chromidotilapia_guntheri:0.00000100000050002909)39:0.00133106914289355749)3:0.00000100000050002909)14:0.00131986314003550544)78:0.00403979866740683969,(Pelmatochromis_nigrofasciatus:0.01005542575260063264,Pterochromis_congicus:0.00132893923604378663)37:0.00000303119280738077)14:0.00000100000050002909)24:0.00133228755446677580,Etia_nguti:0.00267043952965924716)5:0.00000100000050002909,Pelmatochromis_buettikoferi:0.00267059061325629083)20:0.00130584967866135258)40:0.00138302337860334284,(((Coptodon_guineensis:0.00000100000050002909,(((Coptodon_bemini:0.00000100000050002909,Coptodon_snyderae:0.00000100000050002909)58:0.00000100000050002909,(Coptodon_bakossiorum:0.00000100000050002909,((Coptodon_bythobates:0.00133053958057152873,Coptodon_sp_Lake_Chala:0.00133032873737180444)10:0.00000100000050002909,(Coptodon_flavus:0.00000100000050002909,Coptodon_gutturosa:0.00000100000050002909)28:0.00000100000050002909)11:0.00000100000050002909)9:0.00000100000050002909)24:0.00133031883183884958,(((((Thoracochromis_stigmatogenys:0.00137883205233453186,((Simochromis_babaulti:0.00158768568455188125,Petrochromis_famula:0.00130300696832897907)41:0.00002970366748456142,((Petrochromis_polyodon:0.00000100000050002909,Ctenochromis_horei:0.00000100000050002909)48:0.00000100000050002909,Petrochromis_macrognathus:0.00000100000050002909)26:0.00000100000050002909)53:0.00133219562898846656)27:0.00133864401339791141,(((Lamprologus_teugelsi:0.00132858315560932354,(Telmatochromis_temporalis:0.00000100000050002909,(Neolamprologus_pulcher:0.00000100000050002909,(Julidochromis_ornatus:0.00000100000050002909,(((Lamprologus_markerti:0.00133366779427245312,Lamprologus_werneri:0.00000100000050002909)35:0.00000100000050002909,(Lamprologus_tumbanus:0.00000100000050002909,(((Julidochromis_dickfeldi:0.00000100000050002909,Lamprologus_mocquardi:0.00000100000050002909)6:0.00000100000050002909,((Lamprologus_congoensis:0.00000100000050002909,Neolamprologus_sexfasciatus:0.00000100000050002909)14:0.00000100000050002909,(Neolamprologus_furcifer:0.00000100000050002909,Lamprologus_tigripictilis:0.00000100000050002909)14:0.00000100000050002909)1:0.00000100000050002909)0:0.00000100000050002909,(Julidochromis_marlieri:0.00000100000050002909,(Chalinochromis_brichardi:0.00132925127145645718,Neolamprologus_mondabu:0.00132925098462390880)14:0.00000100000050002909)4:0.00000100000050002909)1:0.00000100000050002909)6:0.00000100000050002909)3:0.00000100000050002909,(Lamprologus_lethops:0.00000100000050002909,Neolamprologus_mustax:0.00000100000050002909)7:0.00000100000050002909)0:0.00000100000050002909)0:0.00000100000050002909)0:0.00000100000050002909)9:0.00000100000050002909)55:0.00133419027716455744,((((Lamprologus_lemairii:0.00000100000050002909,Altolamprologus_compressicepss:0.00000100000050002909)58:0.00133027626318987834,Variabilichromis_moorii:0.00135240369207533873)2:0.00000100000050002909,Telmatochromis_vittatus:0.00000100000050002909)1:0.00000100000050002909,Neolamprologus_brevis:0.00000100000050002909)1:0.00000100000050002909)5:0.00131292249581684006,Tropheus_moorii:0.00310305496884202923)5:0.00001766495860660277)0:0.00000100000050002909,(((Perissodus_microlepis:0.00132901778494819720,((Xenotilapia_sima:0.00000100000050002909,Cyathopharynx_furcifer:0.00132929305708561082)87:0.00267211549487061722,Cyprichromis_leptosoma:0.00143276314404848591)13:0.00000100000050002909)56:0.00133788317479114987,Cyphotilapia_frontosa:0.00266465358355559654)39:0.00133875504801655326,Boulengerochromis_microlepis:0.00266943395231715799)15:0.00000100000050002909)0:0.00000100000050002909,(((((Haplochromis_sp_Predator:0.00000100000050002909,Haplochromis_sp_Kyoga:0.00000100000050002909)22:0.00000100000050002909,Astatotilapia_stapersii:0.00000100000050002909)37:0.00000100000050002909,(Haplochromis_sp_Lake_Feeder:0.00000100000050002909,Haplochromis_sp_Cohoha_Red:0.00000100000050002909)47:0.00000100000050002909)62:0.00133070092352646470,Orthochromis_stormsi:0.00266803581615640117)1:0.00000100000050002909,(((Pyxichromis_orthostoma:0.00000100000050002909,Astatoreochromis_alluaudi:0.00000100000050002909)3:0.00000100000050002909,(((Orthochromis_uvinzae:0.00000100000050002909,Orthochromis_malagarasiensis:0.00000100000050002909)87:0.00267950648927475256,((Labidochromis_caeruleus:0.00000100000050002909,(Telmatochromis_burgeoni:0.00000100000050002909,(Pharyngochromis_acuticeps:0.00000100000050002909,(Rhamphochromis_sp_Chilingali:0.00000100000050002909,(Thoracochromis_brauschi:0.00000100000050002909,(Thoracochromis_callichromus:0.00000100000050002909,((Astatoreochromis_straeleni:0.00133064129895738774,(Bathybates_cf_minor:0.00671975834282490317,Ctenochromis_pectoralis:0.00403130956620383670)7:0.00000100000050002909)28:0.00132280455470293995,Serranochromis_angusticeps:0.00000100000050002909)4:0.00000100000050002909)1:0.00000100000050002909)1:0.00000100000050002909)0:0.00000100000050002909)1:0.00000100000050002909)0:0.00000100000050002909)0:0.00000100000050002909,Haplochromis_sp_CH44:0.00000100000050002909)0:0.00000100000050002909)0:0.00000100000050002909,((Eretmodus_cyanostictus:0.00267660513533734970,Gnathochromis_pfefferi:0.00267789038325054029)1:0.00000100000050002909,(((((Cyclopharynx_fwae:0.00000100000050002909,Cyclopharynx_schwetzi:0.00000100000050002909)84:0.00266962316748666894,(Ctenochromis_polli:0.00000100000050002909,Haplochromis_demeusii:0.00140065551329247428)82:0.00266940270514791573)8:0.00000100000050002909,(Schwetzochromis_neodon:0.00267032939907264032,(Pseudocrenilabrus_philander:0.00000100000050002909,Pseudocrenilabrus_sp_Chila:0.00000100000050002909)89:0.00266962669628968393)7:0.00000100000050002909)1:0.00000100000050002909,(Limnochromis_auritus:0.00000100000050002909,Lobochilotes_labiatus:0.00000100000050002909)24:0.00000100000050002909)0:0.00000100000050002909,Pseudotropheus_acei:0.00000100000050002909)0:0.00000100000050002909)0:0.00000100000050002909)0:0.00000100000050002909)0:0.00000100000050002909,Haplochromis_sp_Chala:0.00000100000050002909)0:0.00000100000050002909)0:0.00000100000050002909)1:0.00000100000050002909,(Thoracochromis_cf_buysi:0.00000100000050002909,((Thoracochromis_albolabris:0.00159514631473495726,Serranochromis_thumbergi:0.00133181944856262295)8:0.00000100000050002909,Thoracochromis_buysi:0.00000100000050002909)56:0.00133034952930246577)52:0.00000100000050002909)37:0.00133071266326233737)6:0.00000100000050002909)2:0.00000100000050002909,((((Chilochromis_duponti:0.00133126020631140081,(Congolapia_crassa:0.00133091669407724264,Congolapia_bilineata:0.00000100000050002909)68:0.00133091671471031363)18:0.00000100000050002909,Gobiocichla_ethelwynnae:0.00133082103476423515)14:0.00000100000050002909,((Steatocranus_rouxi:0.00414881886249266613,Steatocranus_tinanti:0.00132331938991428282)26:0.00000647017607941930,Steatocranus_gibbiceps:0.00135885989440659547)50:0.00000100000050002909)62:0.00133596576359068216,((Pelmatolapia_mariae:0.00267835457403525984,Heterotilapia_buttikoferi:0.00133239542828338326)11:0.00000100000050002909,Paragobiocichla_irvinei:0.00133261680160071810)8:0.00000100000050002909)55:0.00133572811843630287)8:0.00000100000050002909,Coptodon_zillii:0.00133163263580865585)39:0.00131865005762020482)86:0.00404364042663392636,Sarotherodon_melanotheron_leonensis:0.00000100000050002909)40:0.00000100000050002909,(((Konia_eisentrauti:0.00000100000050002909,(Oreochromis_schwebischi:0.00000100000050002909,((Danakilia_dinicolai:0.00402135425798506516,Sarotherodon_boulengeri:0.00132967511860606269)15:0.00000100000050002909,Sarotherodon_caroli:0.00000100000050002909)2:0.00000100000050002909)1:0.00000100000050002909)0:0.00000100000050002909,(Sarotherodon_lohbergeri:0.00000100000050002909,Sarotherodon_linnellii:0.00000100000050002909)16:0.00000100000050002909)7:0.00000100000050002909,((Alcolapia_latilabris:0.00000100000050002909,Myaka_myaka:0.00000100000050002909)11:0.00000100000050002909,Konia_dikume:0.00000100000050002909)10:0.00000100000050002909)2:0.00000100000050002909)2:0.00000100000050002909)32:0.00000100000050002909)5:0.00000100000050002909,(Oreochromis_niloticus:0.00000100000050002909,Alcolapia_alcalica:0.00000100000050002909)11:0.00000100000050002909,Alcolapia_ndalalani:0.00000100000050002909);
(Oreochromis_tanganicae:0.00000100000050002909,(Oreochromis_niloticus:0.00000100000050002909,((((Coptodon_zillii:0.00070813261369795052,(((Coptodon_bythobates:0.00000100000050002909,((Coptodon_bemini:0.00000100000050002909,Coptodon_guineensis:0.00000100000050002909)26:0.00000100000050002909,Coptodon_flavus:0.00000100000050002909)70:0.00000100000050002909)9:0.00000100000050002909,Coptodon_snyderae:0.00000100000050002909)31:0.00000100000050002909,(Coptodon_bakossiorum:0.00000100000050002909,Coptodon_gutturosa:0.00000100000050002909)49:0.00000100000050002909)20:0.00000100000050002909)37:0.00000100000050002909,Coptodon_sp_Lake_Chala:0.00070775864004510314)87:0.00141638325980437659,((Sarotherodon_melanotheron_leonensis:0.00000100000050002909,((((((Chilochromis_duponti:0.00428647948886969488,(Cyphotilapia_frontosa:0.00141938618694309655,((((Cyathopharynx_furcifer:0.00071151956976694345,Xenotilapia_sima:0.00070754225761961761)98:0.00213574044429342552,Limnochromis_auritus:0.00214267087793585526)82:0.00214254522266620799,((((((((Lamprologus_markerti:0.00284113251503729852,Lamprologus_tumbanus:0.00070659685172928550)8:0.00000100000050002909,Lamprologus_lethops:0.00000100000050002909)0:0.00000100000050002909,Neolamprologus_pulcher:0.00000100000050002909)0:0.00000100000050002909,Lamprologus_mocquardi:0.00000100000050002909)3:0.00000100000050002909,(Lamprologus_teugelsi:0.00000100000050002909,(Lamprologus_werneri:0.00070723980085924158,(Lamprologus_tigripictilis:0.00000100000050002909,Lamprologus_congoensis:0.00000100000050002909)49:0.00000100000050002909)31:0.00000100000050002909)16:0.00000100000050002909)6:0.00000100000050002909,Neolamprologus_mondabu:0.00070714800167409099)49:0.00070670229253411078,(((Variabilichromis_moorii:0.00070758374816266129,(((Neolamprologus_furcifer:0.00000100000050002909,Neolamprologus_mustax:0.00000100000050002909)69:0.00070682097101087710,(Neolamprologus_sexfasciatus:0.00000100000050002909,Julidochromis_ornatus:0.00000100000050002909)55:0.00000100000050002909)56:0.00070581523572567427,Julidochromis_marlieri:0.00000100000050002909)55:0.00000100000050002909)7:0.00000100000050002909,(((Telmatochromis_burgeoni:0.00000100000050002909,Telmatochromis_temporalis:0.00000100000050002909)8:0.00000100000050002909,Chalinochromis_brichardi:0.00000100000050002909)7:0.00000100000050002909,Julidochromis_dickfeldi:0.00000100000050002909)18:0.00000100000050002909)6:0.00000100000050002909,Telmatochromis_vittatus:0.00000100000050002909)23:0.00000100000050002909)79:0.00141530503226666715,(((((Cyprichromis_leptosoma:0.00212579023225375986,((((Pseudocrenilabrus_philander:0.00000100000050002909,Pseudocrenilabrus_sp_Chila:0.00000100000050002909)99:0.00142059176106957836,Orthochromis_stormsi:0.00214026102225913341)91:0.00213166617474685365,(((((Pseudotropheus_acei:0.00000100000050002909,Labidochromis_caeruleus:0.00000100000050002909)73:0.00000100000050002909,Rhamphochromis_sp_Chilingali:0.00000100000050002909)71:0.00141459996922990413,(Astatoreochromis_straeleni:0.00000100000050002909,Astatoreochromis_alluaudi:0.00000100000050002909)90:0.00141529999379696601)7:0.00000100000050002909,((Astatotilapia_stapersii:0.00000100000050002909,(Haplochromis_sp_Kyoga:0.00000100000050002909,(Pyxichromis_orthostoma:0.00000100000050002909,(Haplochromis_sp_Cohoha_Red:0.00000100000050002909,Haplochromis_sp_Lake_Feeder:0.00000100000050002909)14:0.00000100000050002909)7:0.00000100000050002909)10:0.00000100000050002909)42:0.00000100000050002909,(Haplochromis_sp_CH44:0.00000100000050002909,Haplochromis_sp_Predator:0.00000100000050002909)60:0.00000100000050002909)75:0.00070654607472130765)4:0.00000100000050002909,Haplochromis_sp_Chala:0.00070843600065136428)41:0.00070670853786349822)19:0.00000100000050002909,((Gnathochromis_pfefferi:0.00071119303196883442,Ctenochromis_pectoralis:0.00141901321518074627)65:0.00070606243751701787,(((Petrochromis_famula:0.00070765093235065826,(Tropheus_moorii:0.00070890336729317015,Lobochilotes_labiatus:0.00000100000050002909)59:0.00000100000050002909)85:0.00141864874451714737,(Cyclopharynx_fwae:0.00000100000050002909,Cyclopharynx_schwetzi:0.00000100000050002909)94:0.00213027516664872222)14:0.00000100000050002909,((Petrochromis_macrognathus:0.00000100000050002909,Thoracochromis_buysi:0.00000100000050002909)32:0.00000100000050002909,(((((Petrochromis_polyodon:0.00000100000050002909,(((Thoracochromis_albolabris:0.00000100000050002909,(Thoracochromis_stigmatogenys:0.00000100000050002909,Thoracochromis_cf_buysi:0.00000100000050002909)91:0.00000100000050002909)73:0.00000100000050002909,(Schwetzochromis_neodon:0.00141745013187059301,Thoracochromis_callichromus:0.00141747762946540894)14:0.00000100000050002909)2:0.00000100000050002909,((Ctenochromis_horei:0.00141961063503701838,Serranochromis_angusticeps:0.00000100000050002909)64:0.00000100000050002909,Serranochromis_thumbergi:0.00070791738965866305)6:0.00000100000050002909)1:0.00000100000050002909)2:0.00000100000050002909,(Simochromis_babaulti:0.00070925142329003642,Haplochromis_demeusii:0.00070748975930329304)3:0.00000100000050002909)3:0.00000100000050002909,Pharyngochromis_acuticeps:0.00000100000050002909)1:0.00000100000050002909,Thoracochromis_brauschi:0.00000100000050002909)1:0.00000100000050002909,Ctenochromis_polli:0.00000100000050002909)11:0.00000100000050002909)7:0.00000100000050002909)8:0.00000100000050002909)75:0.00141640222814223989)30:0.00000100000050002909)35:0.00070682505632140285,Orthochromis_malagarasiensis:0.00070777270333114307)6:0.00000100000050002909,(Orthochromis_uvinzae:0.00000100000050002909,Perissodus_microlepis:0.00070875327842166572)36:0.00000100000050002909)6:0.00000100000050002909,Eretmodus_cyanostictus:0.00214304968912124678)31:0.00141533439912504191,(Neolamprologus_brevis:0.00142014841804342104,(Lamprologus_lemairii:0.00000100000050002909,Altolamprologus_compressicepss:0.00070718132330560470)86:0.00070774289835776874)59:0.00070761590386349998)5:0.00000100000050002909)22:0.00070693646126682825)12:0.00000100000050002909,(Bathybates_cf_minor:0.00141680060648700814,Boulengerochromis_microlepis:0.00141748611304477268)17:0.00000100000050002909)21:0.00070614237506357231)40:0.00000100000050002909)11:0.00000100000050002909,((Heterotilapia_buttikoferi:0.00142344064391757615,(Steatocranus_rouxi:0.00141777492966852262,(Steatocranus_gibbiceps:0.00000100000050002909,Steatocranus_tinanti:0.00000100000050002909)90:0.00000100000050002909)98:0.00285185251686428769)64:0.00000100000050002909,(Congolapia_crassa:0.00000100000050002909,Congolapia_bilineata:0.00071431042788953404)91:0.00141658198359300141)13:0.00000100000050002909)17:0.00000100000050002909,Gobiocichla_ethelwynnae:0.00572985144834984791)80:0.00141638698829880147,Paragobiocichla_irvinei:0.00358687620735897994)30:0.00000100000050002909,Pelmatolapia_mariae:0.00429578754137876963)87:0.00141643061984671604,(Etia_nguti:0.00807718570166307721,(((Teleogramma_cf_brichardi:0.00071998731689736366,(Teleogramma_gracile:0.00000100000050002909,Teleogramma_monogramma:0.00000100000050002909)78:0.00000100000050002909)100:0.00503592056487672021,((Parananochromis_sp_Congo_Black_River:0.00285321090987298957,(Divandu_albimarginatus:0.00468347914155015435,(Chromidotilapia_mamonekenei:0.00286702760371557869,(Chromidotilapia_melaniae:0.00000100000050002909,Chromidotilapia_kingsleyae:0.00142526526093878490)77:0.00069967178186120861)94:0.00285327745086523879)71:0.00000100000050002909)74:0.00071383495924071507,((Thysochromis_ansorgii:0.00640252241219390825,(Pelvicachromis_subocellatus:0.00631670410903153318,Pelvicachromis_taeniatus:0.01202513664636910284)86:0.00247290023074581318)92:0.00227559709853770347,(((Chromidotilapia_guntheri:0.00070763059081828384,Chromidotilapia_linkei:0.00214476893664454970)100:0.00358166470428670884,((Nanochromis_splendens:0.00000100000050002909,Nanochromis_parilus:0.00000100000050002909)100:0.00574689476837894706,((Benitochromis_riomuniensis:0.00142204299920497060,Benitochromis_batesii:0.00000100000050002909)74:0.00000100000050002909,Benitochromis_ufermanni:0.00502913974851288120)73:0.00141821144892006167)24:0.00000100000050002909)44:0.00069747529359332362,Wallaceochromis_signatus:0.00792961188587578553)40:0.00072242276719200363)56:0.00142223985418171587)46:0.00077996656949736278)100:0.00788659987994692023,((Heterochromis_multidens:0.01226073800252667524,(((Retroclus_xinguensis:0.01611044797232257311,Cichla_temensis:0.00452689726963868052)80:0.00205971932951536573,Astronotus_sp:0.01201470514673771799)100:0.00977011902744465317,(((Paratilapia_polleni:0.00070774066867736467,Paratilapia_typus:0.00000100000050002909)100:0.01383754919295678357,(Ptychochromoides_itasy:0.00320160246585433819,((Ptychochromis_loisellei:0.00070983738796032505,Ptychochromis_oligacanthus:0.00000100000050002909)100:0.00179243710983332844,(Ptychochromoides_betsileanus:0.00000100000050002909,Katria_katria:0.00000100000050002909)100:0.00397204614063848514)88:0.00216026670563373773)100:0.00628927616026390100)93:0.00249163653883701383,(((((Fundulus_heteroclitus:0.08083991502184074973,(Tomeurus_gracilis:0.04610041522093146632,Poecilia_reticulata:0.02032659481779952593)100:0.04118781373829339537)100:0.06266470495419647346,((Hyporhamphus_roberti:0.06705230615147762807,Potamorrhaphis_guianensis:0.04656299902962820342)100:0.01931189553846734616,Labidesthes_sicculus:0.07674569026290063711)68:0.00784216331433366769)95:0.01451421672442014706,((((Lubbockichthys_rabaulensis:0.08419290011762667336,Ucla_xenogrammus:0.05181769374845943132)49:0.00564382617866938507,Chromis_margaritifer:0.03910194590637715295)54:0.00429489916402692531,(Mugil_sp:0.00000100000050002909,Mugil_incilis:0.00501908215172380996)100:0.04952994321779312370)65:0.00410467160827449832,Polycentrus_schomburgkii:0.07201389696055489342)20:0.00081617702129897264)44:0.00385107488352024645,Pholidichthys_sp:0.09254801693580602673)100:0.02970769974705530711,(Paretroplus_nourissati:0.00785212741894769292,((Pseudetroplus_maculatus:0.01648728378360278177,Etroplus_suratensis:0.00639190606303560640)100:0.02286610547915273600,(Paretroplus_polyactis:0.00288197366196987119,Paretroplus_damii:0.00284992508843242816)100:0.01144154157590373741)53:0.00670574776527518325)100:0.01231009206568043669)96:0.00384659358952948094)100:0.00559818884992629821)86:0.00190209796796592698)100:0.01087880326985064296,(((Tylochromis_lateralis:0.00000100000050002909,Tylochromis_pulcher:0.00000100000050002909)98:0.00068004523933594440,(Tylochromis_trewavasae:0.00070953114059456660,Tylochromis_sudanensis:0.00000100000050002909)98:0.00145475591816815485)100:0.01097456307361059646,((Anomalochromis_thomasi:0.00460482851485058929,(((Hemichromis_bimaculatus:0.00000100000050002909,Hemichromis_letourneuxi:0.00000100000050002909)98:0.00284090206287955331,(Hemichromis_stellifer:0.00070906676393829842,Hemichromis_cerasogaster:0.00141925887874945499)75:0.00000100000050002909)98:0.00245527703247529249,(Hemichromis_elongatus:0.00142310429252578865,Hemichromis_fasciatus:0.00149112393221698201)97:0.00182804220835232909)74:0.00216943839462662921)100:0.00917808483558725345,(Pelmatochromis_buettikoferi:0.00360636813174783962,(Pterochromis_congicus:0.00144022128542182462,Pelmatochromis_nigrofasciatus:0.00603584539554378931)88:0.00067453136449197666)99:0.00285709997425802288)37:0.00074156993392537212)16:0.00000100000050002909)27:0.00000100000050002909)67:0.00212355831918866703)100:0.00427963129016588600)22:0.00000100000050002909)6:0.00000100000050002909,(((Konia_dikume:0.00000100000050002909,(Konia_eisentrauti:0.00000100000050002909,Stomatepia_mariae:0.00000100000050002909)26:0.00000100000050002909)50:0.00000100000050002909,(Sarotherodon_steinbachi:0.00000100000050002909,(((Sarotherodon_linnellii:0.00000100000050002909,(Stomatepia_mongo:0.00000100000050002909,Stomatepia_pindu:0.00000100000050002909)70:0.00000100000050002909)68:0.00000100000050002909,Sarotherodon_caroli:0.00000100000050002909)3:0.00000100000050002909,(Myaka_myaka:0.00000100000050002909,(Sarotherodon_boulengeri:0.00000100000050002909,(Sarotherodon_lohbergeri:0.00000100000050002909,Pungu_maclareni:0.00000100000050002909)7:0.00000100000050002909)1:0.00000100000050002909)1:0.00000100000050002909)3:0.00000100000050002909)51:0.00000100000050002909)86:0.00141676097251279250,(Iranocichla_hormuzensis:0.00142458317434465340,Danakilia_dinicolai:0.00357685078996649317)82:0.00213154181132000665)43:0.00000100000050002909)12:0.00000100000050002909)87:0.00141641191169597416,((Alcolapia_ndalalani:0.00000100000050002909,Alcolapia_grahami:0.00000100000050002909)55:0.00000100000050002909,(Alcolapia_alcalica:0.00070625758256020554,Alcolapia_latilabris:0.00000100000050002909)70:0.00000100000050002909)68:0.00070922409796969935)41:0.00000100000050002909)54:0.00000100000050002909,Oreochromis_schwebischi:0.00070946564425276761);
(((Alcolapia_latilabris:0.00098557135677379733,Alcolapia_grahami:0.00000100000050002909)86:0.00000100000050002909,Alcolapia_alcalica:0.00000100000050002909)79:0.00000100000050002909,((Sarotherodon_boulengeri:0.00507917476203695664,(((Iranocichla_hormuzensis:0.00516512623643389842,Danakilia_dinicolai:0.00652931047118479775)15:0.00000100000050002909,(Sarotherodon_melanotheron_leonensis:0.00372786345184253961,((((Heterochromis_multidens:0.01939179645251114942,(((Retroclus_xinguensis:0.02380232457775547511,Cichla_temensis:0.00742917567896600635)53:0.00070006125896058841,Astronotus_sp:0.01467074706126089527)98:0.00728403915054513709,((((Polycentrus_schomburgkii:0.09496912277535732305,Lubbockichthys_rabaulensis:0.06083131254913540231)80:0.01023272927282765227,((Chromis_margaritifer:0.04434153647019467570,(Ucla_xenogrammus:0.09319450432622435054,(Mugil_sp:0.01061984960787539303,Mugil_incilis:0.00726480952612290794)100:0.04679861874390525700)59:0.02264647885134609198)39:0.00136669652977334795,(Labidesthes_sicculus:0.11991775393957147811,(Potamorrhaphis_guianensis:0.05756917957177588863,Hyporhamphus_roberti:0.03979778502807169993)100:0.05611142214518801546)99:0.03267945843437635584)46:0.00285349917716349244)100:0.04905877681230699089,((Pseudetroplus_maculatus:0.02142366143760356112,Etroplus_suratensis:0.00289424626821622013)100:0.01541252359632568070,(Paretroplus_damii:0.00641759040274103403,(Paretroplus_nourissati:0.00311867551442281555,Paretroplus_polyactis:0.00224279157600410688)65:0.00007560140320939306)99:0.00923145458371493581)100:0.02769771166455442871)95:0.00927933252679229159,((Paratilapia_typus:0.00000100000050002909,Paratilapia_polleni:0.00000100000050002909)100:0.01693916089900749170,(Ptychochromoides_itasy:0.00631717010610431499,(Ptychochromoides_betsileanus:0.00655241208012438854,(Ptychochromis_loisellei:0.00000100000050002909,Ptychochromis_oligacanthus:0.00000100000050002909)94:0.00269292783069433701)97:0.00557704969560285455)100:0.01026218563138388967)94:0.00532311920438910055)93:0.00361532783090120352)98:0.00823185876726416701)100:0.02928141269062164639,(Etia_nguti:0.02050856458067314148,((Pelmatochromis_nigrofasciatus:0.01203223611948652655,Pterochromis_congicus:0.00595901503454802049)24:0.00000100000050002909,Pelmatochromis_buettikoferi:0.00514518242761626606)50:0.00204131408384672711)41:0.00093225865285409440)7:0.00000100000050002909,((((Tylochromis_pulcher:0.00000100000050002909,Tylochromis_lateralis:0.00000100000050002909)99:0.00344066367659225320,(Tylochromis_trewavasae:0.00000100000050002909,Tylochromis_sudanensis:0.00000100000050002909)99:0.00092361810571092490)100:0.01217287447386441665,(((Hemichromis_bimaculatus:0.00196952563660372868,Hemichromis_letourneuxi:0.00296594345921756455)87:0.00207229588986125113,((Hemichromis_stellifer:0.00213740749407682982,Hemichromis_cerasogaster:0.00000100000050002909)94:0.00403489176571267434,(Hemichromis_elongatus:0.00648897237886936554,Hemichromis_fasciatus:0.00000100000050002909)86:0.00381568061462307651)36:0.00091822059389693627)64:0.00307868237810374808,Anomalochromis_thomasi:0.00687382999241754975)100:0.01355777112270342179)44:0.00193808367987064042,((((Pelvicachromis_subocellatus:0.00917354961553827446,Pelvicachromis_taeniatus:0.00941354020155422619)53:0.00148086144822196235,Thysochromis_ansorgii:0.00816642006616940565)70:0.00128688991128157759,(Wallaceochromis_signatus:0.00797458284257711834,(Divandu_albimarginatus:0.00113158437671713897,((Chromidotilapia_mamonekenei:0.00402103715214379657,(Chromidotilapia_kingsleyae:0.00000100000050002909,Chromidotilapia_melaniae:0.00410367708941753763)97:0.00198649627259057547)91:0.00199311320085303898,Parananochromis_sp_Congo_Black_River:0.00498005583161889847)47:0.00000100000050002909)98:0.00398499803286047737)17:0.00000100000050002909)59:0.00000100000050002909,((((Nanochromis_splendens:0.00000100000050002909,Nanochromis_parilus:0.00000100000050002909)100:0.00603364111405655431,(Chromidotilapia_guntheri:0.00195220113180588173,Chromidotilapia_linkei:0.00498827977614872860)98:0.00403559523841976169)81:0.00196251442670216259,((Benitochromis_riomuniensis:0.00000100000050002909,Benitochromis_ufermanni:0.00370595605128369934)73:0.00123581671666315573,Benitochromis_batesii:0.00121526678472863082)60:0.00099669496286138785)63:0.00096390194006584144,((Teleogramma_gracile:0.00000100000050002909,Teleogramma_monogramma:0.00000100000050002909)79:0.00000100000050002909,Teleogramma_cf_brichardi:0.00000100000050002909)100:0.01839000382537751832)62:0.00100702760048185735)99:0.01012434545649580631)26:0.00096388925604171734)84:0.00297751073794114965,(((((Chilochromis_duponti:0.00700966593492266966,((((Cyphotilapia_frontosa:0.00000100000050002909,Cyathopharynx_furcifer:0.00361261344053955425)54:0.00105475503438950935,(Xenotilapia_sima:0.00238171081806942643,((((Ctenochromis_horei:0.00000100000050002909,((Petrochromis_macrognathus:0.00000100000050002909,Petrochromis_polyodon:0.00000100000050002909)67:0.00197143167677010876,(((Haplochromis_sp_Chala:0.00000100000050002909,((((Pseudotropheus_acei:0.00000100000050002909,Labidochromis_caeruleus:0.00000100000050002909)72:0.00000100000050002909,Rhamphochromis_sp_Chilingali:0.00000100000050002909)63:0.00098547171300489658,((Haplochromis_sp_Predator:0.00000100000050002909,(Haplochromis_sp_Cohoha_Red:0.00000100000050002909,Haplochromis_sp_Lake_Feeder:0.00000100000050002909)58:0.00000100000050002909)68:0.00098447454011663278,(Astatotilapia_stapersii:0.00000100000050002909,(Haplochromis_sp_Kyoga:0.00000100000050002909,Haplochromis_sp_CH44:0.00000100000050002909)62:0.00098440044666423779)7:0.00000100000050002909)61:0.00098617972548590638)13:0.00000100000050002909,(Astatoreochromis_straeleni:0.00000100000050002909,Pyxichromis_orthostoma:0.00000100000050002909)37:0.00000100000050002909)10:0.00000100000050002909)41:0.00000100000050002909,Astatoreochromis_alluaudi:0.00296131748881875651)96:0.00497163018579168357,(Thoracochromis_stigmatogenys:0.00000100000050002909,Tropheus_moorii:0.00000100000050002909)9:0.00218367256180956263)5:0.00000100000050002909)1:0.00000100000050002909)0:0.00000100000050002909,((Lobochilotes_labiatus:0.00000100000050002909,((Ctenochromis_polli:0.00296543845387608638,(Schwetzochromis_neodon:0.00212569418444065244,(Pseudocrenilabrus_philander:0.00196966184687026851,(Pseudocrenilabrus_sp_Chila:0.00000100000050002909,Orthochromis_stormsi:0.00098656544466082640)23:0.00000100000050002909)65:0.00098957051415555488)51:0.00097951858242669755)26:0.00000100000050002909,((Cyclopharynx_schwetzi:0.00000100000050002909,Cyclopharynx_fwae:0.00000100000050002909)51:0.00000100000050002909,(Thoracochromis_brauschi:0.00217804618195764936,(Haplochromis_demeusii:0.00109213840681171809,(Thoracochromis_callichromus:0.00000100000050002909,((Thoracochromis_albolabris:0.00176392112768297845,Thoracochromis_buysi:0.00095739465278587503)28:0.00002640486603115555,((Serranochromis_thumbergi:0.00000100000050002909,(Serranochromis_angusticeps:0.00000100000050002909,Pharyngochromis_acuticeps:0.00000100000050002909)42:0.00000100000050002909)70:0.00436984653031295169,Thoracochromis_cf_buysi:0.00324883766575340344)35:0.00000100000050002909)38:0.00147740112076472693)6:0.00000100000050002909)25:0.00147521720907532912)10:0.00000100000050002909)7:0.00000100000050002909)18:0.00098312126783019335)12:0.00000100000050002909,(Petrochromis_famula:0.00000100000050002909,Ctenochromis_pectoralis:0.00494559755810476589)36:0.00098411673144122632)0:0.00000100000050002909)15:0.00000100000050002909,Gnathochromis_pfefferi:0.00397186230319192431)24:0.00197550945775721784,Simochromis_babaulti:0.00000100000050002909)25:0.00000100000050002909)6:0.00000100000050002909)20:0.00099063914029857134,(((Neolamprologus_mondabu:0.00495576937642058790,Neolamprologus_sexfasciatus:0.00197329716933828097)2:0.00000100000050002909,((Julidochromis_ornatus:0.00099009543706394176,(((Neolamprologus_furcifer:0.00000100000050002909,Neolamprologus_mustax:0.00000100000050002909)91:0.00197364451077916385,Neolamprologus_pulcher:0.00296429431281401007)31:0.00000100000050002909,(((Julidochromis_marlieri:0.00000100000050002909,Chalinochromis_brichardi:0.00098545184129902028)39:0.00000100000050002909,Variabilichromis_moorii:0.00217406787887495850)7:0.00000100000050002909,Julidochromis_dickfeldi:0.00000100000050002909)7:0.00000100000050002909)5:0.00000100000050002909)42:0.00098705520119631539,(Altolamprologus_compressicepss:0.00108975633928879508,Lamprologus_lemairii:0.00098740224245533995)67:0.00098789728050097917)2:0.00000100000050002909)0:0.00000100000050002909,((Lamprologus_lethops:0.00296829246513111069,((Lamprologus_congoensis:0.00000100000050002909,Lamprologus_mocquardi:0.00000100000050002909)59:0.00197544140257576968,((Lamprologus_teugelsi:0.00297173025116146197,(Telmatochromis_temporalis:0.00000100000050002909,(Telmatochromis_burgeoni:0.00000100000050002909,(Lamprologus_tumbanus:0.00099405812171372322,Telmatochromis_vittatus:0.00000100000050002909)21:0.00000100000050002909)44:0.00098678319899104172)22:0.00000100000050002909)9:0.00000100000050002909,((Lamprologus_werneri:0.00313931080752022839,Lamprologus_tigripictilis:0.00197201989896788861)10:0.00000100000050002909,Lamprologus_markerti:0.00000100000050002909)12:0.00098587213118368528)7:0.00197445854874330005)10:0.00000100000050002909)19:0.00098577623722932825,Neolamprologus_brevis:0.00098677035147681064)2:0.00000100000050002909)0:0.00000100000050002909)5:0.00000100000050002909,((Orthochromis_uvinzae:0.00000100000050002909,Orthochromis_malagarasiensis:0.00000100000050002909)96:0.00296115709850355933,(Limnochromis_auritus:0.00000100000050002909,(Eretmodus_cyanostictus:0.00114693498817984812,(Cyprichromis_leptosoma:0.00107781030388015651,Perissodus_microlepis:0.00305614218013461119)55:0.00101184743141392516)49:0.00098885853856460937)3:0.00000100000050002909)9:0.00098554217720197689)44:0.00199022587126977853)55:0.00097926758731736860,Boulengerochromis_microlepis:0.00200203255820285064)6:0.00000100000050002909,((Steatocranus_rouxi:0.00420700861289606369,(Steatocranus_tinanti:0.00000100000050002909,Steatocranus_gibbiceps:0.00112896612589713117)97:0.00000100000050002909)91:0.00685141275590364120,Bathybates_cf_minor:0.00697031945552495282)25:0.00000100000050002909)50:0.00098665346716021989,((Coptodon_sp_Lake_Chala:0.00000100000050002909,(((Coptodon_zillii:0.00000100000050002909,(Coptodon_bemini:0.00000100000050002909,Coptodon_bythobates:0.00000100000050002909)90:0.00000100000050002909)82:0.00000100000050002909,(Coptodon_guineensis:0.00000100000050002909,Coptodon_gutturosa:0.00000100000050002909)59:0.00000100000050002909)51:0.00000100000050002909,Coptodon_bakossiorum:0.00000100000050002909)42:0.00000100000050002909)53:0.00000100000050002909,(Coptodon_snyderae:0.00000100000050002909,Coptodon_flavus:0.00098457023299610932)71:0.00000100000050002909)86:0.00197472525483767189)59:0.00099095156149436653,(((Heterotilapia_buttikoferi:0.00198402403498742835,Paragobiocichla_irvinei:0.00298895295201787254)64:0.00098865021168486017,(Gobiocichla_ethelwynnae:0.00726735287741656598,Pelmatolapia_mariae:0.00324709873138712048)68:0.00000100000050002909)65:0.00198441644120499932,(Congolapia_bilineata:0.00099503927035424905,Congolapia_crassa:0.00132441542422189612)57:0.00263664907649980695)27:0.00000100000050002909)83:0.00298639173421110958)77:0.00300749952635207939)28:0.00000100000050002909)81:0.00198509677949666860,((Pungu_maclareni:0.00000100000050002909,((Sarotherodon_caroli:0.00000100000050002909,(((Myaka_myaka:0.00000100000050002909,Konia_eisentrauti:0.00000100000050002909)39:0.00000100000050002909,(((Sarotherodon_steinbachi:0.00000100000050002909,Sarotherodon_lohbergeri:0.00216658267568915980)47:0.00000100000050002909,Sarotherodon_linnellii:0.00000100000050002909)41:0.00000100000050002909,Stomatepia_mariae:0.00000100000050002909)18:0.00000100000050002909)26:0.00000100000050002909,Stomatepia_mongo:0.00000100000050002909)25:0.00000100000050002909)24:0.00000100000050002909,Konia_dikume:0.00000100000050002909)24:0.00000100000050002909)39:0.00000100000050002909,Stomatepia_pindu:0.00135976188162038403)90:0.00296859474965964444)27:0.00000100000050002909)55:0.00098712501240206716,(Oreochromis_tanganicae:0.00000100000050002909,(Oreochromis_niloticus:0.00197522748644723403,Oreochromis_schwebischi:0.00296973242750339433)23:0.00000100000050002909)20:0.00000100000050002909)95:0.00296924161058263010,Alcolapia_ndalalani:0.00197576992653667946);
((Alcolapia_latilabris:0.00000100000050002909,(Alcolapia_grahami:0.00000100000050002909,Alcolapia_alcalica:0.00000100000050002909)33:0.00000100000050002909)55:0.00000100000050002909,(Oreochromis_niloticus:0.00704411957922193230,((((Danakilia_dinicolai:0.01067645704301582038,((Sarotherodon_melanotheron_leonensis:0.00000100000050002909,(Sarotherodon_boulengeri:0.00000100000050002909,((((Myaka_myaka:0.00000100000050002909,Konia_eisentrauti:0.00000100000050002909)49:0.00000100000050002909,Konia_dikume:0.00000100000050002909)78:0.00000100000050002909,(((Sarotherodon_linnellii:0.00144355695493751223,Sarotherodon_caroli:0.00000100000050002909)26:0.00000100000050002909,Sarotherodon_steinbachi:0.00000100000050002909)14:0.00000100000050002909,(Stomatepia_mongo:0.00000100000050002909,(Stomatepia_pindu:0.00000100000050002909,(Pungu_maclareni:0.00000100000050002909,Stomatepia_mariae:0.00000100000050002909)80:0.00000100000050002909)69:0.00133811276875895105)32:0.00000100000050002909)15:0.00000100000050002909)31:0.00000100000050002909,Sarotherodon_lohbergeri:0.00000100000050002909)39:0.00175124266525998910)55:0.00175588813861274231)41:0.00116879049243963774,(((((Tylochromis_pulcher:0.00000100000050002909,Tylochromis_lateralis:0.00251729292736699696)97:0.00252102475697069768,(Tylochromis_sudanensis:0.00000100000050002909,Tylochromis_trewavasae:0.00137713860991379305)97:0.00366675228193229143)100:0.01919053137121638775,((((Pelmatochromis_buettikoferi:0.00812242183374554602,Pelmatochromis_nigrofasciatus:0.01639933824098051968)61:0.00240656085469821918,Pterochromis_congicus:0.00734404739138652500)99:0.00717853480482786611,(Anomalochromis_thomasi:0.00417981558393724310,((Hemichromis_elongatus:0.00495717650059916953,Hemichromis_fasciatus:0.00179005543478222176)89:0.00180005158309466911,((Hemichromis_bimaculatus:0.00082039582649167861,Hemichromis_letourneuxi:0.00000100000050002909)76:0.00049971014139512651,(Hemichromis_stellifer:0.00332121061356066040,Hemichromis_cerasogaster:0.00000100000050002909)64:0.00132108309544115067)99:0.01326925607972062257)46:0.00222687091574012928)100:0.02304074841975141050)82:0.00570156950612093170,(((Chromidotilapia_linkei:0.00576776236439412431,((Benitochromis_batesii:0.00530146609515966868,Benitochromis_riomuniensis:0.00234775350049637368)39:0.00000100000050002909,(Benitochromis_ufermanni:0.00238949510554021735,Chromidotilapia_guntheri:0.00941939020037860925)34:0.00117954243895343372)51:0.00239864261258173131)50:0.00120591640038855935,(((Teleogramma_cf_brichardi:0.00000100000050002909,(Teleogramma_monogramma:0.00127105182173983182,Teleogramma_gracile:0.00000100000050002909)64:0.00126700520897258715)100:0.01286352748029593977,(Thysochromis_ansorgii:0.00452942541059216108,((Pelvicachromis_taeniatus:0.00704975119358446350,Pelvicachromis_subocellatus:0.00651837440903380895)74:0.00430485912852525670,Wallaceochromis_signatus:0.00771944988912643890)37:0.00234907851107817424)35:0.00301583269009736117)23:0.00233876635358184820,(Nanochromis_splendens:0.00000100000050002909,Nanochromis_parilus:0.00000100000050002909)100:0.02057300254133841849)4:0.00000100000050002909)22:0.00119044925107791551,((Parananochromis_sp_Congo_Black_River:0.01313789345805298388,Divandu_albimarginatus:0.00907748223466959756)78:0.00326380147596827975,(Chromidotilapia_mamonekenei:0.00145261836658525838,(Chromidotilapia_kingsleyae:0.00000100000050002909,Chromidotilapia_melaniae:0.00000100000050002909)96:0.00843412009020815673)100:0.00709641394040897051)74:0.00254008697965547262)100:0.01658743008692547399)14:0.00000100000050002909)43:0.00207168760327471795,((Heterochromis_multidens:0.02600752251067745685,(((Cichla_temensis:0.02604041939776088194,Retroclus_xinguensis:0.03459424073506772723)91:0.00942795104588143272,Astronotus_sp:0.03251817053553681530)96:0.01702627930463319894,(((Ptychochromis_oligacanthus:0.01780461942531019748,Ptychochromoides_itasy:0.00466282922768166807)99:0.03220916026739621685,Paratilapia_polleni:0.02256508840141674410)90:0.00310959504798011223,((Potamorrhaphis_guianensis:0.19218357454711265664,(Mugil_sp:0.14719596935725140496,Chromis_margaritifer:0.15189668505252093555)75:0.02201160576291488410)97:0.04510664832377420108,((Paretroplus_damii:0.00229335391223827985,Paretroplus_polyactis:0.00720397937039806303)100:0.03640837891751582539,(Pseudetroplus_maculatus:0.03966176077558627999,Etroplus_suratensis:0.00215808300339657196)100:0.02135135839150418408)99:0.03598909461127383635)97:0.01706688357889789981)100:0.02511999737883334818)74:0.00384333641220815795)100:0.03311287640029545593,Etia_nguti:0.01869984307367495227)37:0.00192911666806767825)99:0.00859455453263673758,(Chilochromis_duponti:0.00694470123488450698,((((Steatocranus_tinanti:0.00266140576598171072,(Steatocranus_gibbiceps:0.00121163798816891128,Steatocranus_rouxi:0.00236432065402384642)53:0.00000100000050002909)100:0.00828186758833826184,((((Congolapia_bilineata:0.00117736587900223459,Congolapia_crassa:0.00273552727843837497)86:0.00548577408113017778,(Pelmatolapia_mariae:0.01069795318708522194,Heterotilapia_buttikoferi:0.00473235190785924707)37:0.00113251141239724645)3:0.00000100000050002909,Gobiocichla_ethelwynnae:0.00589062360910522220)23:0.00114253998833697924,((((((Orthochromis_stormsi:0.00469111518349760170,(Pseudocrenilabrus_sp_Chila:0.00000100000050002909,Pseudocrenilabrus_philander:0.00000100000050002909)100:0.00592468931482134642)42:0.00117254875742811441,(Eretmodus_cyanostictus:0.00491691211650248372,Cyphotilapia_frontosa:0.00000100000050002909)47:0.00116689685707045796)1:0.00000100000050002909,(Bathybates_cf_minor:0.00469748472738034956,(Neolamprologus_brevis:0.00154628948889306119,((Altolamprologus_compressicepss:0.00249584167092388020,Lamprologus_lemairii:0.00000100000050002909)96:0.00432239545302808958,(Neolamprologus_mondabu:0.00352412731581078741,((Neolamprologus_furcifer:0.00000100000050002909,Neolamprologus_mustax:0.00000100000050002909)98:0.00350527046698708702,((((Neolamprologus_sexfasciatus:0.00350415862815274320,Variabilichromis_moorii:0.00354216666459875951)28:0.00000100000050002909,(((Lamprologus_werneri:0.00000100000050002909,Lamprologus_tigripictilis:0.00118945438534816630)9:0.00000100000050002909,(Lamprologus_markerti:0.00000100000050002909,((Lamprologus_mocquardi:0.00587606526787703455,Lamprologus_lethops:0.00233494590617992770)18:0.00000100000050002909,(Lamprologus_congoensis:0.00149842832761779487,Lamprologus_tumbanus:0.00468036435183782212)45:0.00000100000050002909)9:0.00000100000050002909)12:0.00000100000050002909)23:0.00116623833042805275,Lamprologus_teugelsi:0.00233772648818517288)41:0.00233643632805384917)28:0.00233770289443589263,((Telmatochromis_burgeoni:0.00000100000050002909,(Telmatochromis_temporalis:0.00000100000050002909,Telmatochromis_vittatus:0.00280328063689616212)76:0.00000100000050002909)80:0.00421437334162421719,Neolamprologus_pulcher:0.00000100000050002909)10:0.00116779667255749995)1:0.00000100000050002909,(((Chalinochromis_brichardi:0.00237564192606847880,Julidochromis_marlieri:0.00000100000050002909)34:0.00000100000050002909,Julidochromis_ornatus:0.00000100000050002909)20:0.00116760154782964459,Julidochromis_dickfeldi:0.00000100000050002909)27:0.00116696720539853182)23:0.00000100000050002909)55:0.00115502309589689549)86:0.00275393263907697770)56:0.00232950015416348100)70:0.00196874583317129676)7:0.00000100000050002909)0:0.00000100000050002909,(((Ctenochromis_polli:0.00119271866479474459,Haplochromis_demeusii:0.00120574963498283096)36:0.00119260355892592093,Cyprichromis_leptosoma:0.00479633455775024375)14:0.00000100000050002909,(((Tropheus_moorii:0.00234768197542195361,(Petrochromis_famula:0.00000100000050002909,(Simochromis_babaulti:0.00000100000050002909,(Ctenochromis_horei:0.00132336004366868736,Ctenochromis_pectoralis:0.01082478099522167676)52:0.00000100000050002909)24:0.00000100000050002909)42:0.00000100000050002909)46:0.00116662065638841947,Gnathochromis_pfefferi:0.00233485073805243283)6:0.00000100000050002909,(((Schwetzochromis_neodon:0.00116896942808369020,(Cyclopharynx_schwetzi:0.00000100000050002909,Cyclopharynx_fwae:0.00000100000050002909)99:0.00119208416114390523)65:0.00116710559173127800,((((Thoracochromis_albolabris:0.00000100000050002909,(Thoracochromis_buysi:0.00000100000050002909,(Pharyngochromis_acuticeps:0.00000100000050002909,(Serranochromis_thumbergi:0.00000100000050002909,Serranochromis_angusticeps:0.00000100000050002909)27:0.00000100000050002909)63:0.00000100000050002909)65:0.00233584699101421290)49:0.00000100000050002909,(Thoracochromis_cf_buysi:0.00000100000050002909,Thoracochromis_stigmatogenys:0.00154460474118478107)15:0.00000100000050002909)25:0.00000100000050002909,Thoracochromis_callichromus:0.00116658794875213910)6:0.00000100000050002909,Thoracochromis_brauschi:0.00116844787021624387)25:0.00000100000050002909)73:0.00233470495951477270,(((Labidochromis_caeruleus:0.00000100000050002909,Rhamphochromis_sp_Chilingali:0.00148266602532420703)13:0.00000100000050002909,(((Pyxichromis_orthostoma:0.00000100000050002909,((Petrochromis_macrognathus:0.00000100000050002909,(Lobochilotes_labiatus:0.00257518417300364646,Petrochromis_polyodon:0.00317163492140802063)57:0.00000100000050002909)61:0.00116767740844751560,((Haplochromis_sp_Cohoha_Red:0.00000100000050002909,(Haplochromis_sp_Kyoga:0.00116602215929297948,(Haplochromis_sp_Predator:0.00000100000050002909,Astatotilapia_stapersii:0.00000100000050002909)43:0.00000100000050002909)66:0.00116403650913107109)41:0.00000100000050002909,Haplochromis_sp_CH44:0.00000100000050002909)53:0.00000100000050002909)8:0.00000100000050002909)1:0.00000100000050002909,((Astatoreochromis_straeleni:0.00233461204653564579,Haplochromis_sp_Lake_Feeder:0.00116606058089287375)5:0.00000100000050002909,Pseudotropheus_acei:0.00000100000050002909)1:0.00000100000050002909)0:0.00000100000050002909,Astatoreochromis_alluaudi:0.00000100000050002909)1:0.00000100000050002909)1:0.00000100000050002909,Haplochromis_sp_Chala:0.00233812241829459188)9:0.00116604025596966487)1:0.00000100000050002909)37:0.00116665701550271541)0:0.00000100000050002909)0:0.00000100000050002909,(((Limnochromis_auritus:0.00353075949435914744,(Xenotilapia_sima:0.00235192129787269340,Cyathopharynx_furcifer:0.00469965585087543658)99:0.00351840226711624829)94:0.00353772911554300212,Perissodus_microlepis:0.00351737072410211998)28:0.00116242279926094950,(Orthochromis_uvinzae:0.00352154219291002987,Orthochromis_malagarasiensis:0.00000100000050002909)96:0.00468053567290873003)6:0.00000100000050002909)57:0.00116471280150080262,Boulengerochromis_microlepis:0.00360958820206659778)100:0.00947262110637075994)43:0.00244539834400983808)36:0.00235452149922245378,Paragobiocichla_irvinei:0.00596187416109710943)51:0.00127964442785197729,((((Coptodon_gutturosa:0.00000100000050002909,(Coptodon_flavus:0.00000100000050002909,((Coptodon_bythobates:0.00000100000050002909,Coptodon_bemini:0.00000100000050002909)63:0.00000100000050002909,Coptodon_guineensis:0.00000100000050002909)7:0.00000100000050002909)4:0.00000100000050002909)32:0.00000100000050002909,Coptodon_bakossiorum:0.00000100000050002909)63:0.00116686953269678063,Coptodon_snyderae:0.00000100000050002909)90:0.00218176508995321762,(Coptodon_zillii:0.00061383234554544992,Coptodon_sp_Lake_Chala:0.00172244474923226721)53:0.00214482753000105582)98:0.00727031101949474675)25:0.00114023803034234324)60:0.00252480747510442066)50:0.00000100000050002909)43:0.00235713522002967352)41:0.00121482706460751544,Iranocichla_hormuzensis:0.00768859178261664927)100:0.00944598532514434250,Oreochromis_schwebischi:0.00115267339630820728)72:0.00118216590946905887,Oreochromis_tanganicae:0.00116544806593757802)62:0.00000100000050002909)100:0.00586958287805384137,Alcolapia_ndalalani:0.00000100000050002909);
((Congolapia_bilineata:0.00000100000050002909,Congolapia_crassa:0.00000100000050002909)70:0.00131110827994263229,(Pelmatolapia_mariae:0.00138871446381537444,((((Steatocranus_tinanti:0.00163712580678069359,Steatocranus_gibbiceps:0.00148784242847070018)37:0.00000100000050002909,Steatocranus_rouxi:0.00000100000050002909)48:0.00270383947002098913,Gobiocichla_ethelwynnae:0.00416923126419808769)12:0.00000100000050002909,(Chilochromis_duponti:0.00000100000050002909,(Paragobiocichla_irvinei:0.00278239643029656565,(((((Tylochromis_trewavasae:0.00000100000050002909,(Tylochromis_sudanensis:0.00000100000050002909,(Tylochromis_lateralis:0.00000100000050002909,Tylochromis_pulcher:0.00000100000050002909)87:0.00303467294268344907)65:0.00000100000050002909)97:0.00926288804006445386,Etia_nguti:0.00133414337161243015)26:0.00000100000050002909,(((Heterochromis_multidens:0.00852648550038424130,((Astronotus_sp:0.00982448251121588456,(Retroclus_xinguensis:0.01219076638786943320,Cichla_temensis:0.00129558513427498775)80:0.00347569061738229115)57:0.00139347622653092015,(((Paretroplus_nourissati:0.00203879071585205641,((Pseudetroplus_maculatus:0.01373303272426559460,Etroplus_suratensis:0.00364955317695844859)100:0.02303726603386374236,(Paretroplus_polyactis:0.00137984642741007424,Paretroplus_damii:0.00283964933460482396)99:0.00459172118006226111)77:0.00730817910886054183)99:0.01506860139119906017,(((Mugil_incilis:0.00083519921238879406,Mugil_sp:0.00474128962462571062)100:0.06627581468276345922,(Polycentrus_schomburgkii:0.03943425201753818915,(Pholidichthys_sp:0.10118470645422865395,(((Fundulus_heteroclitus:0.08610735053467317990,Poecilia_reticulata:0.01391574517635895542)90:0.01986984223117399528,Tomeurus_gracilis:0.02891558623989107235)100:0.09232458326678094629,(Labidesthes_sicculus:0.07546613094769674679,(Potamorrhaphis_guianensis:0.05414430704695319396,Hyporhamphus_roberti:0.03985208237144974297)97:0.03553403488825655071)91:0.01236463951585231938)87:0.02052032683328549809)72:0.00862671098607500041)39:0.00289559107060965168)40:0.00208212702084946194,(Ucla_xenogrammus:0.09569923294472891528,(Lubbockichthys_rabaulensis:0.03133074584403610502,Chromis_margaritifer:0.03012765937248921416)50:0.00364278532478325145)14:0.00000100000050002909)100:0.02637785890501665939)61:0.00480695505360346359,((((Ptychochromis_loisellei:0.00000100000050002909,Ptychochromis_oligacanthus:0.00000100000050002909)94:0.00272028621985624447,(Katria_katria:0.00000100000050002909,Ptychochromoides_betsileanus:0.00000100000050002909)77:0.00138035169138785380)93:0.00414864137410224636,(Paratilapia_typus:0.00180245781005969113,Paratilapia_polleni:0.00000100000050002909)100:0.01255595045927703282)6:0.00000100000050002909,Ptychochromoides_itasy:0.00144591968833585548)92:0.00293770549431730506)88:0.00525070374954895221)53:0.00116598853394508711)99:0.01109918398978937057,Pelmatochromis_buettikoferi:0.00537856691925184434)24:0.00000100000050002909,((Pelmatochromis_nigrofasciatus:0.00308493562142161211,Pterochromis_congicus:0.00135095304947479536)75:0.00133889166249198449,(Wallaceochromis_signatus:0.00543280127493125150,((((Divandu_albimarginatus:0.00142874842030633171,Parananochromis_sp_Congo_Black_River:0.00268822896256909818)47:0.00133036248263173219,((Chromidotilapia_melaniae:0.00000100000050002909,Chromidotilapia_kingsleyae:0.00000100000050002909)48:0.00000100000050002909,Chromidotilapia_mamonekenei:0.00137459151598440395)76:0.00134260683910857330)50:0.00133687587405726381,((Pelvicachromis_taeniatus:0.00300740479040448967,Pelvicachromis_subocellatus:0.00000100000050002909)60:0.00184626881636454029,(Benitochromis_batesii:0.00150849396252702691,(Benitochromis_riomuniensis:0.00139845600723671596,((Nanochromis_splendens:0.00000100000050002909,Nanochromis_parilus:0.00000100000050002909)99:0.00669837776805812420,((Benitochromis_ufermanni:0.00000100000050002909,Chromidotilapia_linkei:0.00133439210132127364)21:0.00000100000050002909,Chromidotilapia_guntheri:0.00133020583605185849)47:0.00000100000050002909)51:0.00132909815240333054)18:0.00000100000050002909)41:0.00000100000050002909)5:0.00000100000050002909)19:0.00000100000050002909,(Thysochromis_ansorgii:0.00617365271016539520,(Teleogramma_gracile:0.00137241815850329841,(Teleogramma_cf_brichardi:0.00000100000050002909,Teleogramma_monogramma:0.00150802723415254252)35:0.00000100000050002909)100:0.01281913741776258449)53:0.00124145077895130825)63:0.00133287093092163762)92:0.00541526494217971222)40:0.00134810184672453921)9:0.00000100000050002909)17:0.00000100000050002909,((Hemichromis_elongatus:0.00566065878790702678,Hemichromis_fasciatus:0.00370522639111014454)95:0.00552327745995268536,((Hemichromis_letourneuxi:0.00000100000050002909,(Hemichromis_bimaculatus:0.00000100000050002909,(Hemichromis_stellifer:0.00000100000050002909,Hemichromis_cerasogaster:0.00000100000050002909)94:0.00410139257333456009)26:0.00000100000050002909)89:0.00295646688257811653,Anomalochromis_thomasi:0.00922933728973993235)63:0.00000100000050002909)100:0.01591453115102449412)27:0.00268503676217572360,(((((Lamprologus_congoensis:0.00000100000050002909,((Julidochromis_ornatus:0.00000100000050002909,((Thoracochromis_callichromus:0.00140040800472865205,((Thoracochromis_albolabris:0.00000100000050002909,Thoracochromis_brauschi:0.00138786918962085560)19:0.00000100000050002909,((Thoracochromis_buysi:0.00000100000050002909,Thoracochromis_cf_buysi:0.00000100000050002909)16:0.00000100000050002909,(Pharyngochromis_acuticeps:0.00000100000050002909,(((Haplochromis_demeusii:0.00000100000050002909,(Ctenochromis_polli:0.00267917597285323309,(Schwetzochromis_neodon:0.00000100000050002909,(Cyclopharynx_fwae:0.00000100000050002909,Cyclopharynx_schwetzi:0.00139717338649918924)36:0.00000100000050002909)35:0.00133799217234090357)7:0.00000100000050002909)8:0.00134071952258037522,Serranochromis_thumbergi:0.00000100000050002909)4:0.00000100000050002909,(Serranochromis_angusticeps:0.00000100000050002909,Orthochromis_stormsi:0.00138103833402632267)5:0.00000100000050002909)0:0.00000100000050002909)0:0.00000100000050002909)0:0.00000100000050002909)0:0.00000100000050002909)2:0.00134161649029028982,Thoracochromis_stigmatogenys:0.00170349594471776102)4:0.00000100000050002909)2:0.00132948906256167188,Cyprichromis_leptosoma:0.00275339025304467818)2:0.00000112291281192790)0:0.00001070951802861816,Julidochromis_marlieri:0.00000100000050002909)0:0.00000100000050002909,((((((Lamprologus_tigripictilis:0.00000100000050002909,((Telmatochromis_vittatus:0.00000100000050002909,(Telmatochromis_burgeoni:0.00000100000050002909,(Telmatochromis_temporalis:0.00000100000050002909,Variabilichromis_moorii:0.00153137926057980256)8:0.00000100000050002909)6:0.00000100000050002909)14:0.00000100000050002909,((Petrochromis_polyodon:0.00000100000050002909,Neolamprologus_mondabu:0.00134028279633739830)13:0.00000100000050002909,Neolamprologus_sexfasciatus:0.00134305580905625418)1:0.00000100000050002909)0:0.00000100000050002909)0:0.00000100000050002909,Altolamprologus_compressicepss:0.00000100000050002909)0:0.00000100000050002909,(((Bathybates_cf_minor:0.00137663271489461099,Lamprologus_tumbanus:0.00000100000050002909)13:0.00000100000050002909,(Perissodus_microlepis:0.00000100000050002909,(Julidochromis_dickfeldi:0.00000100000050002909,Eretmodus_cyanostictus:0.00405713050268178155)71:0.00000100000050002909)1:0.00000100000050002909)0:0.00000100000050002909,((Neolamprologus_mustax:0.00134205197222494565,Neolamprologus_furcifer:0.00000100000050002909)10:0.00000100000050002909,(Orthochromis_malagarasiensis:0.00143103421075846675,Orthochromis_uvinzae:0.00133217268935971076)18:0.00001138903290465260)1:0.00000100000050002909)0:0.00000100000050002909)0:0.00000100000050002909,(Chalinochromis_brichardi:0.00000100000050002909,Lamprologus_lemairii:0.00000100000050002909)8:0.00000100000050002909)0:0.00000100000050002909,(Lamprologus_mocquardi:0.00000100000050002909,Petrochromis_macrognathus:0.00000100000050002909)16:0.00000100000050002909)0:0.00000100000050002909,(Neolamprologus_pulcher:0.00268789628058905194,(Ctenochromis_pectoralis:0.00277113416268880705,((((Petrochromis_famula:0.00000100000050002909,Ctenochromis_horei:0.00000100000050002909)49:0.00000100000050002909,Gnathochromis_pfefferi:0.00268453023587190498)50:0.00134420391316425079,Simochromis_babaulti:0.00000100000050002909)15:0.00000100000050002909,((((Lobochilotes_labiatus:0.00000100000050002909,(Pseudocrenilabrus_sp_Chila:0.00000100000050002909,Pseudocrenilabrus_philander:0.00000100000050002909)89:0.00212062245998947312)32:0.00199507134182092287,Lamprologus_lethops:0.00134262969449159783)1:0.00000100000050002909,Lamprologus_teugelsi:0.00000100000050002909)0:0.00000100000050002909,(Lamprologus_markerti:0.00134154913708194826,((((Rhamphochromis_sp_Chilingali:0.00000100000050002909,(Pseudotropheus_acei:0.00000100000050002909,Labidochromis_caeruleus:0.00000100000050002909)73:0.00000100000050002909)38:0.00000100000050002909,((((Pyxichromis_orthostoma:0.00000100000050002909,((Haplochromis_sp_Predator:0.00000100000050002909,(Haplochromis_sp_Lake_Feeder:0.00000100000050002909,Haplochromis_sp_Kyoga:0.00000100000050002909)10:0.00000100000050002909)6:0.00000100000050002909,Astatotilapia_stapersii:0.00000100000050002909)2:0.00000100000050002909)5:0.00000100000050002909,Haplochromis_sp_Cohoha_Red:0.00000100000050002909)43:0.00000100000050002909,Haplochromis_sp_CH44:0.00000100000050002909)46:0.00000100000050002909,Haplochromis_sp_Chala:0.00133887988524747717)61:0.00133872738104854412)61:0.00134371361868263427,(Astatoreochromis_straeleni:0.00000100000050002909,Tropheus_moorii:0.00000100000050002909)9:0.00000100000050002909)10:0.00000100000050002909,Astatoreochromis_alluaudi:0.00134359715694637753)28:0.00134272124478694360)1:0.00000100000050002909)0:0.00000100000050002909)0:0.00000100000050002909)0:0.00134244126445630775)0:0.00000100000050002909)0:0.00000100000050002909)0:0.00000100000050002909,(Limnochromis_auritus:0.00000100000050002909,(Boulengerochromis_microlepis:0.00138224152708727702,(Xenotilapia_sima:0.00141970631902098364,(Neolamprologus_brevis:0.00269368990035021971,Cyathopharynx_furcifer:0.00000100000050002909)18:0.00134839936865801049)0:0.00000100000050002909)3:0.00107285398707873333)3:0.00026998663154860031)5:0.00134374261239315483,(((Coptodon_snyderae:0.00000100000050002909,(Coptodon_gutturosa:0.00000100000050002909,(Coptodon_bythobates:0.00000100000050002909,((Coptodon_bakossiorum:0.00000100000050002909,(Coptodon_guineensis:0.00000100000050002909,Coptodon_bemini:0.00000100000050002909)42:0.00000100000050002909)2:0.00000100000050002909,Coptodon_flavus:0.00000100000050002909)3:0.00000100000050002909)1:0.00000100000050002909)26:0.00000100000050002909)63:0.00133921626006860018,(Coptodon_sp_Lake_Chala:0.00133599513288231385,Coptodon_zillii:0.00000100000050002909)30:0.00000100000050002909)89:0.00405243263889079088,(Lamprologus_werneri:0.00000100000050002909,(((Sarotherodon_melanotheron_leonensis:0.00137840361956835652,(Danakilia_dinicolai:0.00619024566603323511,((Cyphotilapia_frontosa:0.00205279547894003656,((((((((Myaka_myaka:0.00000100000050002909,(Stomatepia_pindu:0.00000100000050002909,Sarotherodon_lohbergeri:0.00000100000050002909)17:0.00000100000050002909)9:0.00000100000050002909,Konia_eisentrauti:0.00000100000050002909)13:0.00000100000050002909,Konia_dikume:0.00000100000050002909)7:0.00000100000050002909,Pungu_maclareni:0.00000100000050002909)7:0.00000100000050002909,Sarotherodon_steinbachi:0.00000100000050002909)4:0.00000100000050002909,Sarotherodon_linnellii:0.00000100000050002909)5:0.00000100000050002909,Stomatepia_mongo:0.00000100000050002909)6:0.00000100000050002909,Sarotherodon_caroli:0.00000100000050002909)54:0.00257281669761934588)8:0.00002289019892670513,Stomatepia_mariae:0.00000100000050002909)6:0.00008347326923589706)1:0.00000100000050002909)1:0.00000100000050002909,(Sarotherodon_boulengeri:0.00000100000050002909,Iranocichla_hormuzensis:0.00000100000050002909)30:0.00000100000050002909)1:0.00000100000050002909,(Oreochromis_niloticus:0.00000100000050002909,(Oreochromis_tanganicae:0.00131504988525810054,(Oreochromis_schwebischi:0.00000100000050002909,(Alcolapia_ndalalani:0.00000100000050002909,(Alcolapia_alcalica:0.00000100000050002909,(Alcolapia_grahami:0.00000100000050002909,Alcolapia_latilabris:0.00000100000050002909)33:0.00000100000050002909)56:0.00000100000050002909)66:0.00139325443146555406)75:0.00139201056627211378)19:0.00002509696247803146)32:0.00134090169586394831)6:0.00000100000050002909)2:0.00134102917651466084)0:0.00000100000050002909)1:0.00000100000050002909)26:0.00134651624528277680)5:0.00000100000050002909)2:0.00000100000050002909)24:0.00000100000050002909)18:0.00003795021748795149,Heterotilapia_buttikoferi:0.00138212467013447372);
((((Alcolapia_ndalalani:0.00000100000050002909,Alcolapia_alcalica:0.00000100000050002909)35:0.00000100000050002909,Alcolapia_latilabris:0.00000100000050002909)45:0.00000100000050002909,Alcolapia_grahami:0.00000100000050002909)99:0.00395092974908499515,((((((Konia_eisentrauti:0.00000100000050002909,((Sarotherodon_linnellii:0.00000100000050002909,(Stomatepia_pindu:0.00000100000050002909,(Pungu_maclareni:0.00139658048962888423,(Sarotherodon_lohbergeri:0.00152723370161145190,Sarotherodon_steinbachi:0.00000100000050002909)29:0.00000100000050002909)20:0.00000100000050002909)5:0.00000100000050002909)7:0.00000100000050002909,(Myaka_myaka:0.00000100000050002909,(Sarotherodon_caroli:0.00000100000050002909,Konia_dikume:0.00000100000050002909)50:0.00000100000050002909)59:0.00000100000050002909)4:0.00000100000050002909)14:0.00000100000050002909,Stomatepia_mongo:0.00000100000050002909)11:0.00000100000050002909,Stomatepia_mariae:0.00166089811066771941)58:0.00200057882299582886,(((Iranocichla_hormuzensis:0.00313344440708794450,Danakilia_dinicolai:0.01443933287146100496)69:0.00394694653002860066,Sarotherodon_boulengeri:0.00000100000050002909)36:0.00099765281557206249,(((((Steatocranus_rouxi:0.00330768383306710234,(Steatocranus_tinanti:0.00147837735532966837,Steatocranus_gibbiceps:0.00407761800962958346)97:0.00168548818621033986)97:0.00675204185384178316,((((((((Simochromis_babaulti:0.00114082043263863007,(Ctenochromis_horei:0.00337710284021730967,Petrochromis_famula:0.00098485951243371160)53:0.00097498301878299080)54:0.00098030363556253280,Tropheus_moorii:0.00351574328772158743)12:0.00000100000050002909,Petrochromis_macrognathus:0.00000100000050002909)55:0.00195688030428360854,((Lobochilotes_labiatus:0.00218136878272431325,Petrochromis_polyodon:0.00171126219474549129)37:0.00000100000050002909,Gnathochromis_pfefferi:0.00294161824541533086)25:0.00000100000050002909)29:0.00097722248392128827,(((Ctenochromis_pectoralis:0.00495013770365491500,Orthochromis_stormsi:0.00495623602567596584)55:0.00096261129556729497,(Pseudocrenilabrus_philander:0.00196649056269467990,Pseudocrenilabrus_sp_Chila:0.00098039250449041891)69:0.00098625514163408826)20:0.00097574274418762367,(Cyphotilapia_frontosa:0.00000100000050002909,Limnochromis_auritus:0.00531096344312435766)78:0.00308204377639732796)6:0.00000100000050002909)7:0.00000100000050002909,((((((Pharyngochromis_acuticeps:0.00000100000050002909,((Serranochromis_thumbergi:0.00000100000050002909,(Schwetzochromis_neodon:0.00098569115956965276,(Cyclopharynx_fwae:0.00098468532564299402,Cyclopharynx_schwetzi:0.00000100000050002909)60:0.00094957545232164013)15:0.00000100000050002909)2:0.00000100000050002909,Thoracochromis_albolabris:0.00000100000050002909)3:0.00000100000050002909)3:0.00000100000050002909,Thoracochromis_stigmatogenys:0.00000100000050002909)21:0.00002269208806969706,Haplochromis_demeusii:0.00000100000050002909)34:0.00000100000050002909,((Serranochromis_angusticeps:0.00000100000050002909,Ctenochromis_polli:0.00299438262098430854)48:0.00000100000050002909,(((Thoracochromis_callichromus:0.00000100000050002909,Thoracochromis_brauschi:0.00000100000050002909)51:0.00196803992543140814,Thoracochromis_cf_buysi:0.00000100000050002909)45:0.00000100000050002909,Thoracochromis_buysi:0.00000100000050002909)25:0.00000100000050002909)36:0.00000100000050002909)59:0.00294098407092420076,Bathybates_cf_minor:0.00493876493731545355)4:0.00000100000050002909,Boulengerochromis_microlepis:0.00103378633275026102)1:0.00000100000050002909)1:0.00000100000050002909,(Orthochromis_uvinzae:0.00000100000050002909,Orthochromis_malagarasiensis:0.00000100000050002909)87:0.00195872976388411892)14:0.00097724935858817296,((((((Neolamprologus_brevis:0.00494352059556837139,Neolamprologus_sexfasciatus:0.00592248834698732782)15:0.00000100000050002909,(((Julidochromis_ornatus:0.00097945955621988700,(Chalinochromis_brichardi:0.00104460418993773067,Julidochromis_dickfeldi:0.00097781296523210691)4:0.00000100000050002909)4:0.00000100000050002909,Julidochromis_marlieri:0.00107131335208030865)70:0.00196666708706685163,(Neolamprologus_mustax:0.00000100000050002909,Neolamprologus_furcifer:0.00000100000050002909)94:0.00195609594716773588)58:0.00098408400081344185)1:0.00000100000050002909,(Telmatochromis_burgeoni:0.00000100000050002909,(Neolamprologus_mondabu:0.00097619734147050838,((Telmatochromis_temporalis:0.00196680255770624460,((Lamprologus_tigripictilis:0.00000100000050002909,Lamprologus_lethops:0.00393871281561381219)51:0.00097631274532990035,((Lamprologus_teugelsi:0.00000100000050002909,Lamprologus_werneri:0.00372260789000082495)58:0.00196075126210497807,((Lamprologus_mocquardi:0.00096764594196665317,Lamprologus_tumbanus:0.00000100000050002909)38:0.00000100000050002909,Lamprologus_congoensis:0.00000100000050002909)51:0.00000968389286628751)54:0.00098517189010820369)27:0.00097816784930317515)7:0.00098007803366555245,(Lamprologus_markerti:0.00293658053938002962,Telmatochromis_vittatus:0.00392224897746067287)26:0.00000100000050002909)4:0.00000100000050002909)38:0.00097778330643602616)9:0.00097879343937895243)5:0.00000100000050002909,(Neolamprologus_pulcher:0.00196548713930954971,Variabilichromis_moorii:0.00438791745216269256)33:0.00000100000050002909)76:0.00195724335786465805,((Astatoreochromis_straeleni:0.00294093070043571639,Astatoreochromis_alluaudi:0.00000100000050002909)44:0.00000100000050002909,(((Haplochromis_sp_Cohoha_Red:0.00000100000050002909,(Haplochromis_sp_Lake_Feeder:0.00000100000050002909,Haplochromis_sp_Predator:0.00000100000050002909)67:0.00000100000050002909)89:0.00195745630397753737,((Pseudotropheus_acei:0.00000100000050002909,Labidochromis_caeruleus:0.00097773158310870707)62:0.00097367986782164210,Rhamphochromis_sp_Chilingali:0.00000100000050002909)59:0.00000396818322775819)7:0.00000100000050002909,(Haplochromis_sp_CH44:0.00000100000050002909,((Pyxichromis_orthostoma:0.00196235568024643106,Haplochromis_sp_Chala:0.00000100000050002909)71:0.00097886246806555793,(Haplochromis_sp_Kyoga:0.00097905376946987705,Astatotilapia_stapersii:0.00000100000050002909)22:0.00000100000050002909)43:0.00097987985622934124)9:0.00000100000050002909)2:0.00000100000050002909)14:0.00097725226408963239)2:0.00000100000050002909,(((Cyathopharynx_furcifer:0.00219878197965157592,(Perissodus_microlepis:0.00400221700405858135,Cyprichromis_leptosoma:0.00981501153184491208)39:0.00091366194797675002)23:0.00000100000050002909,Xenotilapia_sima:0.00644901336141482946)39:0.00097813357605878786,(Lamprologus_lemairii:0.00226472594235429528,Altolamprologus_compressicepss:0.00197869968581285225)98:0.00569492675350342231)7:0.00000100000050002909)2:0.00000100000050002909)56:0.00195790797353415872)24:0.00000100000050002909,(((Coptodon_zillii:0.00000100000050002909,(Coptodon_guineensis:0.00097433654063780245,((Coptodon_bythobates:0.00000100000050002909,(((Coptodon_snyderae:0.00000100000050002909,(Coptodon_gutturosa:0.00000100000050002909,Coptodon_bemini:0.00000100000050002909)5:0.00000100000050002909)4:0.00000100000050002909,Coptodon_bakossiorum:0.00000100000050002909)5:0.00000100000050002909,Coptodon_flavus:0.00000100000050002909)63:0.00000100000050002909)88:0.00195051030696985483,Coptodon_sp_Lake_Chala:0.00194717058217800027)12:0.00000100000050002909)57:0.00194637341496749997)100:0.01357317496680903769,((Chilochromis_duponti:0.01185796155626011976,(Pelmatolapia_mariae:0.00517713332061404529,Heterotilapia_buttikoferi:0.00547371137507981359)71:0.00171758883528943542)75:0.00240112001597761601,Gobiocichla_ethelwynnae:0.00979112085945438131)24:0.00000100000050002909)43:0.00098009135816112597,Paragobiocichla_irvinei:0.01371740462581529790)66:0.00245371535963601669)21:0.00000100000050002909,(Congolapia_bilineata:0.00130173354442207493,Congolapia_crassa:0.00249021740971330048)78:0.00322399399623403199)93:0.00554879417565282487,((((((Wallaceochromis_signatus:0.00540714248443117593,((Benitochromis_batesii:0.00000100000050002909,(Benitochromis_riomuniensis:0.00862644252876393694,Benitochromis_ufermanni:0.00000100000050002909)62:0.00184004261174917959)60:0.00167869887990853227,(Chromidotilapia_guntheri:0.00599573259612819209,Chromidotilapia_linkei:0.00884318940521111770)88:0.00566338819656955848)69:0.00222390451065153935)40:0.00097651117043946300,(((Teleogramma_gracile:0.00223029639185132926,(Teleogramma_monogramma:0.00000100000050002909,Teleogramma_cf_brichardi:0.00000100000050002909)78:0.00000100000050002909)100:0.02038710105486880170,(((Divandu_albimarginatus:0.01004380425019810869,(Chromidotilapia_melaniae:0.00000100000050002909,(Chromidotilapia_mamonekenei:0.00000100000050002909,Chromidotilapia_kingsleyae:0.00161648339652537758)63:0.00000100000050002909)98:0.00856349864830410756)76:0.00374820332171198894,Parananochromis_sp_Congo_Black_River:0.00935263009216408259)79:0.00665474287479516247,(Pelvicachromis_subocellatus:0.00943086843216386743,Thysochromis_ansorgii:0.01632143680625461335)20:0.00000100000050002909)22:0.00102257684515852463)70:0.00307204872404532973,(Nanochromis_parilus:0.00000100000050002909,Nanochromis_splendens:0.00000100000050002909)100:0.01659113663477043005)7:0.00000100000050002909)100:0.01683861148873798397,(Tylochromis_lateralis:0.00000100000050002909,(Tylochromis_sudanensis:0.00307814497090581462,Tylochromis_pulcher:0.00000100000050002909)80:0.00000100000050002909)100:0.02644638807348318604)36:0.00320430517834432689,(((Pelmatochromis_nigrofasciatus:0.00532118481262161980,Pterochromis_congicus:0.01162669990496927735)97:0.00164811643029680755,Pelmatochromis_buettikoferi:0.01393543624236107288)100:0.01362517247103979708,(Anomalochromis_thomasi:0.01247595898223027334,(Hemichromis_elongatus:0.00938914745943668187,((Hemichromis_cerasogaster:0.00340476662667450530,Hemichromis_stellifer:0.00164119937921059053)71:0.00171968011537706653,(Hemichromis_letourneuxi:0.00000100000050002909,Hemichromis_bimaculatus:0.00412995481797987039)68:0.00012679042745016475)69:0.00210433996271570164)93:0.00880565992408387233)100:0.02087650401821751142)39:0.00118395487894919736)14:0.00037962613573149699,((Astronotus_sp:0.03492201324518046796,(Retroclus_xinguensis:0.02717924972998173386,Cichla_temensis:0.02431591498625076953)80:0.00561890556162923660)96:0.01214096996297249660,(Heterochromis_multidens:0.03681459943355069181,((Paratilapia_polleni:0.03164486598873433171,(Ptychochromis_loisellei:0.00000100000050002909,Ptychochromoides_betsileanus:0.01408935490104669917)99:0.01666653815623648713)92:0.00637308392397849255,(((Paretroplus_damii:0.00449522097535777054,Paretroplus_polyactis:0.00194221210946425929)99:0.02155110840741966335,(Etroplus_suratensis:0.00985415629436604650,Pseudetroplus_maculatus:0.02506849502134245872)100:0.03497854706751863524)100:0.05117655393992565083,(((Poecilia_reticulata:0.19068667081494641846,Polycentrus_schomburgkii:0.07298715577633807516)74:0.03450392135818675099,Lubbockichthys_rabaulensis:0.07738072942247174735)29:0.01707387455113464417,(((Mugil_sp:0.00747782581716484231,Mugil_incilis:0.00645956808225041541)100:0.08579726567869294662,Potamorrhaphis_guianensis:0.09025421059872851259)45:0.01746986692147860579,Chromis_margaritifer:0.06894087116432257023)31:0.00833886114842239193)99:0.03630012796117669527)99:0.01683162624157926932)99:0.01709392168326183403)43:0.00227440511874961752)100:0.03814018355974835989)98:0.00843315318832396979,Etia_nguti:0.02493844266655302622)98:0.00742888622886356091)98:0.00743548779855366347)45:0.00101684859820498782)41:0.00118099333083343853,Sarotherodon_melanotheron_leonensis:0.00628345421639732796)85:0.00478958817444529502,(Oreochromis_niloticus:0.00294922065221923371,Oreochromis_schwebischi:0.00196446789961275247)45:0.00000100000050002909)47:0.00096017756069659787,Oreochromis_tanganicae:0.00297903771989659364);
(Oreochromis_niloticus:0.00000100000050002909,((Danakilia_dinicolai:0.01252784713727968756,(((((Steatocranus_rouxi:0.00193346284167991104,(Steatocranus_gibbiceps:0.00000100000050002909,Steatocranus_tinanti:0.00000100000050002909)73:0.00157211545851822102)94:0.00756150081739941603,((((Limnochromis_auritus:0.00000100000050002909,((Bathybates_cf_minor:0.00000100000050002909,Xenotilapia_sima:0.00234541981145771055)50:0.00257823677281073145,Perissodus_microlepis:0.00233274353836406033)17:0.00002481527507160451)2:0.00000100000050002909,(Cyprichromis_leptosoma:0.00000100000050002909,(Boulengerochromis_microlepis:0.00408915215551552014,Chilochromis_duponti:0.00247029740183635129)64:0.00196497608129224356)15:0.00000100000050002909)0:0.00000100000050002909,((Congolapia_bilineata:0.00000100000050002909,Congolapia_crassa:0.00000100000050002909)94:0.00392084669445418206,(((Heterotilapia_buttikoferi:0.00662593070049610246,((Lamprologus_lemairii:0.00390934421441902717,Altolamprologus_compressicepss:0.00000100000050002909)70:0.00130703240163660100,(((((Julidochromis_ornatus:0.00000100000050002909,(Chalinochromis_brichardi:0.00000100000050002909,Julidochromis_marlieri:0.00000100000050002909)60:0.00000100000050002909)61:0.00130123030925229175,(Neolamprologus_furcifer:0.00000100000050002909,((Telmatochromis_temporalis:0.00000100000050002909,(Cyphotilapia_frontosa:0.00000100000050002909,(Haplochromis_sp_CH44:0.00000100000050002909,((Lamprologus_tumbanus:0.00143685048951303724,((Lamprologus_mocquardi:0.00000100000050002909,(Lamprologus_lethops:0.00000100000050002909,Neolamprologus_mondabu:0.00000100000050002909)52:0.00000100000050002909)41:0.00000100000050002909,Lamprologus_markerti:0.00261700598837622412)64:0.00129039858036450786)18:0.00001074723878858229,(((Lamprologus_tigripictilis:0.00264707860450144432,(Neolamprologus_sexfasciatus:0.00261628502491386512,Variabilichromis_moorii:0.00000100000050002909)17:0.00000100000050002909)5:0.00000100000050002909,Neolamprologus_brevis:0.00000100000050002909)2:0.00000100000050002909,Telmatochromis_burgeoni:0.00000100000050002909)9:0.00000100000050002909)5:0.00129652908683417487)1:0.00000100000050002909)1:0.00000100000050002909)2:0.00000100000050002909,Lamprologus_werneri:0.00000100000050002909)5:0.00000100000050002909)0:0.00000100000050002909)0:0.00000100000050002909,(Neolamprologus_mustax:0.00000100000050002909,Telmatochromis_vittatus:0.00000100000050002909)34:0.00000100000050002909)1:0.00000100000050002909,(Julidochromis_dickfeldi:0.00000100000050002909,Lamprologus_teugelsi:0.00000100000050002909)62:0.00130136882368106933)9:0.00129771827248198251,Neolamprologus_pulcher:0.00262826346844042581)16:0.00263808452515215111)13:0.00129647187470102016)6:0.00000100000050002909,Gobiocichla_ethelwynnae:0.00176426796073151640)6:0.00000100000050002909,Paragobiocichla_irvinei:0.00859181709823827154)8:0.00000100000050002909)2:0.00000100000050002909)1:0.00000100000050002909,((((Astatoreochromis_straeleni:0.00129715681013796175,(Astatoreochromis_alluaudi:0.00000100000050002909,(((Haplochromis_sp_Lake_Feeder:0.00000100000050002909,Haplochromis_sp_Kyoga:0.00129671443204970030)84:0.00000100000050002909,(((Astatotilapia_stapersii:0.00000100000050002909,Haplochromis_sp_Predator:0.00000100000050002909)15:0.00000100000050002909,(Haplochromis_sp_Chala:0.00000100000050002909,Pyxichromis_orthostoma:0.00000100000050002909)10:0.00000100000050002909)7:0.00000100000050002909,Haplochromis_sp_Cohoha_Red:0.00000100000050002909)47:0.00000100000050002909)74:0.00129771305955753190,(Rhamphochromis_sp_Chilingali:0.00000100000050002909,(Pseudotropheus_acei:0.00000100000050002909,Labidochromis_caeruleus:0.00000100000050002909)60:0.00000100000050002909)62:0.00000100000050002909)56:0.00129665450821929863)28:0.00000100000050002909)16:0.00000100000050002909,Ctenochromis_pectoralis:0.00390206635064687226)29:0.00129804535097515568,(Orthochromis_malagarasiensis:0.00000100000050002909,Orthochromis_uvinzae:0.00000100000050002909)75:0.00133517670608873477)36:0.00394236735711030097,((Cyclopharynx_schwetzi:0.00000100000050002909,Cyclopharynx_fwae:0.00000100000050002909)63:0.00268730576133082441,((((Pelmatolapia_mariae:0.00000100000050002909,((Lobochilotes_labiatus:0.00000100000050002909,Thoracochromis_callichromus:0.00000100000050002909)18:0.00336852996801036402,(((Serranochromis_thumbergi:0.00171337075835420374,Pharyngochromis_acuticeps:0.00181489767811463085)64:0.00000100000050002909,(((Thoracochromis_buysi:0.00129590921456334694,Serranochromis_angusticeps:0.00000100000050002909)10:0.00000100000050002909,Thoracochromis_albolabris:0.00266828481544079902)6:0.00000100000050002909,Thoracochromis_cf_buysi:0.00000100000050002909)15:0.00000100000050002909)25:0.00261422262821628783,Petrochromis_famula:0.00000100000050002909)14:0.00129307808656211340)1:0.00000196974050152888)1:0.00000104331492469730,((Haplochromis_demeusii:0.00232185413370485354,Gnathochromis_pfefferi:0.00265518429582624815)11:0.00008395763378945272,Ctenochromis_horei:0.00000100000050002909)8:0.00136415619146313446)0:0.00000100000050002909,((Petrochromis_polyodon:0.00000100000050002909,Petrochromis_macrognathus:0.00129786533099968365)4:0.00000100000050002909,(Thoracochromis_brauschi:0.00000100000050002909,(Orthochromis_stormsi:0.00588314764551792126,Schwetzochromis_neodon:0.00132332692334803637)54:0.00129585137257570379)29:0.00000100000050002909)0:0.00000100000050002909)0:0.00000100000050002909,(Ctenochromis_polli:0.00570530899300509490,(Tropheus_moorii:0.00000100000050002909,((Eretmodus_cyanostictus:0.00000100000050002909,(Pseudocrenilabrus_sp_Chila:0.00000100000050002909,Pseudocrenilabrus_philander:0.00262924080532123171)80:0.00391207307150861182)3:0.00000100000050002909,Simochromis_babaulti:0.00000100000050002909)1:0.00000100000050002909)0:0.00000100000050002909)0:0.00000100000050002909)1:0.00000100000050002909)4:0.00391030606591489041)3:0.00000100000050002909)18:0.00000100000050002909)49:0.00385321083149650764,((Coptodon_bemini:0.00000100000050002909,(Coptodon_bythobates:0.00000100000050002909,((Coptodon_gutturosa:0.00000100000050002909,Coptodon_flavus:0.00000100000050002909)67:0.00000100000050002909,((Coptodon_bakossiorum:0.00000100000050002909,(Coptodon_zillii:0.00135167650102469982,Coptodon_snyderae:0.00000100000050002909)61:0.00000100000050002909)62:0.00000100000050002909,Coptodon_sp_Lake_Chala:0.00129963533933201902)34:0.00000100000050002909)57:0.00000100000050002909)81:0.00000100000050002909)86:0.00000100000050002909,Coptodon_guineensis:0.00211505653795367871)94:0.00668133873822899984)58:0.00741158535695527528,((((Tylochromis_pulcher:0.00172054105049719249,Tylochromis_sudanensis:0.00806266024120030900)98:0.01866641710089643816,(Etia_nguti:0.01557727279398775540,(Pelvicachromis_subocellatus:0.01521977272930329257,(((Parananochromis_sp_Congo_Black_River:0.01158017717134719043,(Chromidotilapia_mamonekenei:0.00000100000050002909,(Chromidotilapia_kingsleyae:0.00000100000050002909,Chromidotilapia_melaniae:0.00488478481842716770)23:0.00000100000050002909)92:0.00670368635847485607)65:0.00384371755828823288,(Nanochromis_splendens:0.00000100000050002909,Nanochromis_parilus:0.00000100000050002909)100:0.01083256167743873281)41:0.00245085343826230602,((Teleogramma_monogramma:0.00000100000050002909,(Teleogramma_cf_brichardi:0.00000100000050002909,Teleogramma_gracile:0.00534123276820886155)85:0.00395496842985087593)97:0.01224331811271548408,(Thysochromis_ansorgii:0.01330286663195217808,(((((Benitochromis_riomuniensis:0.00000100000050002909,Benitochromis_ufermanni:0.00000100000050002909)94:0.00269286422658969937,Benitochromis_batesii:0.00000100000050002909)68:0.00271365650812270759,Chromidotilapia_guntheri:0.00263204258211463061)15:0.00000100000050002909,Chromidotilapia_linkei:0.00343891081672914253)64:0.00132871559054808792,Wallaceochromis_signatus:0.00720913350152260508)68:0.00000100000050002909)34:0.00345097614185772795)16:0.00309976988641033234)16:0.00000100000050002909)95:0.01577256581216409173)30:0.00138735377120767522)14:0.00114850795471779050,((Pterochromis_congicus:0.01579915703772196214,Pelmatochromis_buettikoferi:0.01389197901480736415)79:0.00569717725823648286,(Heterochromis_multidens:0.02455924545327313469,((Cichla_temensis:0.01833799925748469742,(Retroclus_xinguensis:0.02298753647868950409,Astronotus_sp:0.02367114881767850773)66:0.00337584748232012044)100:0.02226221895378650492,((((Chromis_margaritifer:0.04403575152598656478,Polycentrus_schomburgkii:0.08814912696887981791)25:0.00692251771771595567,(((Mugil_incilis:0.00267894714540648903,Mugil_sp:0.00367344283763565817)100:0.07698418723474693970,(Lubbockichthys_rabaulensis:0.04170253771543720039,((Tomeurus_gracilis:0.16456742412142807974,Fundulus_heteroclitus:0.07349859303859752890)91:0.13423981573511717391,Labidesthes_sicculus:0.07147275618605031244)30:0.03055103846468969903)27:0.01191675107937760318)35:0.00564716584831442912,Hyporhamphus_roberti:0.15650308053094810767)28:0.00868903395180275172)75:0.03913646352566840098,((Pseudetroplus_maculatus:0.01773824924062784858,Etroplus_suratensis:0.01070095539064247481)100:0.03067532483492480325,(Paretroplus_nourissati:0.00000100000050002909,(Paretroplus_damii:0.01009394685669404330,Paretroplus_polyactis:0.00000100000050002909)47:0.00000100000050002909)84:0.00907022964306586875)98:0.02907371226700649486)79:0.01405903243706328222,((Paratilapia_typus:0.00570130161168801945,Paratilapia_polleni:0.00000100000050002909)100:0.02494384620254333843,(Ptychochromoides_betsileanus:0.00000100000050002909,(Ptychochromis_oligacanthus:0.00217903499412652833,Ptychochromis_loisellei:0.00000100000050002909)98:0.01053634837673041516)99:0.02746449378017776916)98:0.01572734412379673749)81:0.01608203607674435140)48:0.00371691674172322560)93:0.02033393678645877348)52:0.00217043159592613180)28:0.00247636380651478820,(Anomalochromis_thomasi:0.01776218140852625638,((Hemichromis_bimaculatus:0.00280626886745654995,((Hemichromis_cerasogaster:0.00000100000050002909,Hemichromis_stellifer:0.00000100000050002909)62:0.00105068569450138976,Hemichromis_letourneuxi:0.00000100000050002909)59:0.00004330946696124824)97:0.00743701164324415010,(Hemichromis_elongatus:0.00441713811609231038,Hemichromis_fasciatus:0.00000100000050002909)85:0.00370860422772762571)83:0.00240394749640038697)99:0.01849061080407301064)61:0.00565069250966638605)74:0.00200915232273906610,Iranocichla_hormuzensis:0.00527751517031951282)94:0.00817629725382083838)46:0.00000100000050002909,(((((Alcolapia_latilabris:0.00000100000050002909,Alcolapia_grahami:0.00000100000050002909)88:0.00000100000050002909,(Alcolapia_alcalica:0.00000100000050002909,Alcolapia_ndalalani:0.00000100000050002909)69:0.00000100000050002909)75:0.00129702172738933256,Oreochromis_tanganicae:0.00000100000050002909)25:0.00000100000050002909,Oreochromis_schwebischi:0.00131121548081009369)48:0.00129829302143198429,(Sarotherodon_melanotheron_leonensis:0.00887973836652615478,(Sarotherodon_boulengeri:0.00000100000050002909,(Sarotherodon_steinbachi:0.00000100000050002909,((Konia_dikume:0.00000100000050002909,((Konia_eisentrauti:0.00000100000050002909,Myaka_myaka:0.00000100000050002909)95:0.00000100000050002909,(Sarotherodon_caroli:0.00000100000050002909,((Sarotherodon_linnellii:0.00000100000050002909,(Stomatepia_mariae:0.00000100000050002909,Sarotherodon_lohbergeri:0.00000100000050002909)78:0.00000100000050002909)57:0.00000100000050002909,Stomatepia_mongo:0.00000100000050002909)77:0.00000100000050002909)77:0.00000100000050002909)77:0.00000100000050002909)53:0.00000100000050002909,Stomatepia_pindu:0.00000100000050002909)43:0.00000100000050002909)14:0.00000100000050002909)47:0.00498127024877245087)33:0.00159768825705631709)2:0.00000100000050002909)18:0.00129814605540485174,Pungu_maclareni:0.00000100000050002909);
((Mugil_sp:0.00760139569700796561,Mugil_incilis:0.01405424631506222571)56:0.03239548063050361887,((((Ucla_xenogrammus:0.01613056704736984606,Polycentrus_schomburgkii:0.08075947624485935172)47:0.01716140427419535555,(Chromis_margaritifer:0.05623084481243119381,Pholidichthys_sp:0.20128606977425039792)44:0.03053271643620029951)39:0.01341793458555720631,(Lubbockichthys_rabaulensis:0.06639878239118987557,Labidesthes_sicculus:0.10890283748168558264)24:0.00195348744250693415)40:0.01624203961486619247,(((Paratilapia_typus:0.02915150739397582083,Paratilapia_polleni:0.00000100000050002909)97:0.01789028130307609987,(Ptychochromoides_betsileanus:0.00603526177932344615,(Katria_katria:0.00000100000050002909,(Ptychochromis_loisellei:0.00368803798589435955,Ptychochromis_oligacanthus:0.00000100000050002909)86:0.00736329056139754367)21:0.00000100000050002909)84:0.01865560523080065508)59:0.00302246344714879800,((Heterochromis_multidens:0.01984131761173396277,(Retroclus_xinguensis:0.02544688531025934841,Astronotus_sp:0.00235685935458669789)94:0.01136672827055970961)40:0.00443646969768727879,(Etroplus_suratensis:0.04270507404371193944,((((Hemichromis_cerasogaster:0.00000100000050002909,Hemichromis_stellifer:0.00000100000050002909)87:0.00207675777710831328,(Hemichromis_bimaculatus:0.00000100000050002909,Hemichromis_letourneuxi:0.00000100000050002909)48:0.00000100000050002909)94:0.00571749657486582234,(Anomalochromis_thomasi:0.00975112463680498712,(Hemichromis_elongatus:0.00000100000050002909,Hemichromis_fasciatus:0.00000100000050002909)81:0.00360168512063608086)29:0.00000100000050002909)72:0.00191812083308370829,((Pterochromis_congicus:0.00364692593162177763,(Pelmatochromis_nigrofasciatus:0.00662498522766634835,Pelmatochromis_buettikoferi:0.00691982200385138097)16:0.00000100000050002909)73:0.00161490485821099436,(((Tylochromis_sudanensis:0.00000100000050002909,Tylochromis_trewavasae:0.00000100000050002909)94:0.00479959956561796554,(Tylochromis_lateralis:0.00000100000050002909,Tylochromis_pulcher:0.00000100000050002909)16:0.00000100000050002909)100:0.01645773304546018986,(((((((Parananochromis_sp_Congo_Black_River:0.00756378107176471689,((Chromidotilapia_melaniae:0.00000100000050002909,(Chromidotilapia_kingsleyae:0.00360031240518236297,Chromidotilapia_mamonekenei:0.00217186063023998852)31:0.00000100000050002909)9:0.00000100000050002909,Divandu_albimarginatus:0.01475835435166702840)79:0.00439245254617957361)52:0.00199571117522971252,(Benitochromis_batesii:0.00163373573349749461,Benitochromis_ufermanni:0.00000100000050002909)28:0.00000100000050002909)10:0.00147504044662740189,(((Teleogramma_gracile:0.00331310368444702637,Teleogramma_cf_brichardi:0.00000100000050002909)71:0.00000100000050002909,Teleogramma_monogramma:0.00000100000050002909)100:0.01467755096050898760,(Thysochromis_ansorgii:0.00306402729939786586,(Pelvicachromis_taeniatus:0.00754057035344244016,Pelvicachromis_subocellatus:0.00311932458712487230)82:0.00458221825857969486)24:0.00000100000050002909)50:0.00151189043756955752)6:0.00118765303191846125,(Chromidotilapia_guntheri:0.00156529977454125300,Chromidotilapia_linkei:0.00482938896906148080)95:0.00481933373432102269)5:0.00063481830088431127,Benitochromis_riomuniensis:0.00171020284780123402)22:0.00111271132971578392,((Nanochromis_parilus:0.00197200101771445460,Nanochromis_splendens:0.00000100000050002909)100:0.02527920377888757605,Wallaceochromis_signatus:0.00572363779706794220)53:0.00371105426600991774)75:0.00567628995886922463,(Gobiocichla_ethelwynnae:0.00897414583420696327,(((Sarotherodon_melanotheron_leonensis:0.00000100000050002909,(Stomatepia_pindu:0.00200383178303702560,Stomatepia_mongo:0.00200655576487320398)45:0.00161964005005890547)12:0.00000100000050002909,((((Konia_eisentrauti:0.00000100000050002909,(Sarotherodon_steinbachi:0.00000100000050002909,(Stomatepia_mariae:0.00000100000050002909,(Oreochromis_niloticus:0.00000100000050002909,(((Alcolapia_alcalica:0.00000100000050002909,(Alcolapia_ndalalani:0.00000100000050002909,(Alcolapia_latilabris:0.00000100000050002909,Alcolapia_grahami:0.00000100000050002909)90:0.00000100000050002909)93:0.00000100000050002909)99:0.00668666086113054153,Oreochromis_schwebischi:0.00224214418115266986)59:0.00218936730115637827,Oreochromis_tanganicae:0.00318025602138639419)12:0.00000100000050002909)29:0.00144815165343672070)8:0.00000156056388732385)6:0.00000100000050002909)2:0.00000100000050002909,Myaka_myaka:0.00000100000050002909)5:0.00000100000050002909,Sarotherodon_linnellii:0.00000100000050002909)8:0.00000100000050002909,(Konia_dikume:0.00000100000050002909,(Danakilia_dinicolai:0.00557649928016549709,(Sarotherodon_lohbergeri:0.00000100000050002909,Pungu_maclareni:0.00000100000050002909)60:0.00308387035299469278)6:0.00000100000050002909)1:0.00000100000050002909)0:0.00000100000050002909)2:0.00145422527387715876,(((Cyprichromis_leptosoma:0.00473340746960263133,((Sarotherodon_boulengeri:0.00000100000050002909,Sarotherodon_caroli:0.00000100000050002909)72:0.00303842591392678449,((((((((Altolamprologus_compressicepss:0.00164051564488863245,Lamprologus_lemairii:0.00000100000050002909)61:0.00302730333748270830,(Neolamprologus_pulcher:0.00450580836374634905,(Eretmodus_cyanostictus:0.00565497342434610143,Limnochromis_auritus:0.00000100000050002909)7:0.00202782771174275268)0:0.00000100000050002909)0:0.00000100000050002909,(((Julidochromis_dickfeldi:0.00000100000050002909,(((((Variabilichromis_moorii:0.00958899071760628899,Neolamprologus_mondabu:0.00244852500018305757)41:0.00084969521263925888,((Neolamprologus_mustax:0.00000100000050002909,Lamprologus_teugelsi:0.00000100000050002909)12:0.00000100000050002909,((Lamprologus_werneri:0.00000100000050002909,Lamprologus_tigripictilis:0.00000100000050002909)57:0.00153846805473482656,(Telmatochromis_vittatus:0.00000100000050002909,(Telmatochromis_temporalis:0.00157185533555005415,Neolamprologus_furcifer:0.00000100000050002909)38:0.00000100000050002909)15:0.00000100000050002909)11:0.00000100000050002909)4:0.00000100000050002909)4:0.00000100000050002909,(Telmatochromis_burgeoni:0.00000100000050002909,(Lamprologus_mocquardi:0.00153425400700052481,(Lamprologus_markerti:0.00446743314350085251,(Lamprologus_tumbanus:0.00000100000050002909,Lamprologus_congoensis:0.00310209543570401846)49:0.00000100000050002909)53:0.00144979048523831877)28:0.00001542953814263771)16:0.00000100000050002909)6:0.00145470713531608946,Chalinochromis_brichardi:0.00000100000050002909)4:0.00000106581781144549,Lamprologus_lethops:0.00154364682290255976)5:0.00000100000050002909)14:0.00000100000050002909,(Julidochromis_marlieri:0.00153735752515238408,Julidochromis_ornatus:0.00000100000050002909)12:0.00000100000050002909)1:0.00000100000050002909,Neolamprologus_brevis:0.00301839456210027017)20:0.00145774091332564484)0:0.00000100000050002909,Neolamprologus_sexfasciatus:0.00000100000050002909)1:0.00145524738113897217,Etia_nguti:0.01152116595729813994)0:0.00145144336596648277,(Perissodus_microlepis:0.00312718370938698921,(((((Heterotilapia_buttikoferi:0.00373033885027601163,((Congolapia_bilineata:0.00000100000050002909,Congolapia_crassa:0.00000100000050002909)81:0.00000100000050002909,Chilochromis_duponti:0.00754492002592883730)54:0.00244380078405664631)10:0.00477133566220070034,Cyphotilapia_frontosa:0.00336245975560482777)1:0.00000100000050002909,((((Schwetzochromis_neodon:0.00298295842757002969,(Cyclopharynx_schwetzi:0.00000100000050002909,Cyclopharynx_fwae:0.00000100000050002909)56:0.00000100000050002909)55:0.00291996782698670685,(Serranochromis_thumbergi:0.00000100000050002909,Pharyngochromis_acuticeps:0.00950111468447753862)28:0.00666872340254606646)10:0.00000100000050002909,Thoracochromis_brauschi:0.00146072120299468628)14:0.00291805028474628053,((Orthochromis_malagarasiensis:0.00491307161628885651,Orthochromis_uvinzae:0.00174380440565492442)88:0.00898292844513202439,((Xenotilapia_sima:0.00506974516649755583,Cyathopharynx_furcifer:0.00000100000050002909)59:0.00458841582158085043,(Paragobiocichla_irvinei:0.00592497015142284204,Thoracochromis_stigmatogenys:0.00243445525978243154)15:0.00215458358667936249)1:0.00000100000050002909)0:0.00000100000050002909)1:0.00145865303983452985)0:0.00144883030996549611,(Iranocichla_hormuzensis:0.00488490643626563782,Boulengerochromis_microlepis:0.00377751862522408876)30:0.00161015940394784577)0:0.00000777292102739737,Bathybates_cf_minor:0.00675700819040199723)0:0.00000100000050002909)0:0.00000100000050002909)0:0.00000100000050002909,((((Coptodon_gutturosa:0.00000100000050002909,(((Coptodon_bythobates:0.00000100000050002909,(Coptodon_bakossiorum:0.00000100000050002909,Coptodon_snyderae:0.00000100000050002909)55:0.00000100000050002909)63:0.00000100000050002909,Coptodon_flavus:0.00000100000050002909)63:0.00158163726740157234,Coptodon_bemini:0.00000100000050002909)32:0.00000100000050002909)27:0.00000100000050002909,Coptodon_sp_Lake_Chala:0.00657111565890288168)45:0.00153028233778410992,Coptodon_guineensis:0.00000100000050002909)63:0.00000564229384258767,Coptodon_zillii:0.00000100000050002909)80:0.00588508677511439572)0:0.00130063062888705950,Steatocranus_tinanti:0.00749890476197373826)0:0.00014174029518795528)0:0.00293288429363565764)0:0.00000100000050002909,(Astatoreochromis_alluaudi:0.00000100000050002909,((Thoracochromis_callichromus:0.00153903581780673250,((Thoracochromis_cf_buysi:0.00000100000050002909,(Serranochromis_angusticeps:0.00000100000050002909,Thoracochromis_buysi:0.00000100000050002909)40:0.00000100000050002909)53:0.00393257142673164931,Thoracochromis_albolabris:0.00000100000050002909)21:0.00195954368362953124)7:0.00146489526212479184,Astatoreochromis_straeleni:0.00157611004867858106)2:0.00144355191954042119)1:0.00000100000050002909)0:0.00000100000050002909,(Haplochromis_demeusii:0.00000100000050002909,(((Petrochromis_macrognathus:0.00000100000050002909,((Petrochromis_famula:0.00166274991596665760,Simochromis_babaulti:0.00168277604559434989)33:0.00000100000050002909,(Gnathochromis_pfefferi:0.00507348929653690314,Ctenochromis_horei:0.00170248799699791839)37:0.00000100000050002909)27:0.00000100000050002909)32:0.00152717733823680966,(((Labidochromis_caeruleus:0.00167852454871547565,Rhamphochromis_sp_Chilingali:0.00193709339520069246)42:0.00000100000050002909,Pseudotropheus_acei:0.00000100000050002909)80:0.00310240537412726858,(((Pyxichromis_orthostoma:0.00000100000050002909,Astatotilapia_stapersii:0.00155875120422379861)8:0.00000100000050002909,Haplochromis_sp_Lake_Feeder:0.00000100000050002909)10:0.00000100000050002909,Haplochromis_sp_Chala:0.00000100000050002909)5:0.00000100000050002909)2:0.00000100000050002909)2:0.00000100000050002909,(((((Haplochromis_sp_CH44:0.00000100000050002909,(((((Steatocranus_gibbiceps:0.00368665424232505470,Steatocranus_rouxi:0.00000100000050002909)45:0.00359626004939964496,(Lobochilotes_labiatus:0.00000100000050002909,Petrochromis_polyodon:0.00000100000050002909)34:0.00000100000050002909)1:0.00000100000050002909,Haplochromis_sp_Kyoga:0.00000100000050002909)0:0.00000100000050002909,Haplochromis_sp_Predator:0.00000100000050002909)0:0.00000100000050002909,Haplochromis_sp_Cohoha_Red:0.00000100000050002909)0:0.00000100000050002909)1:0.00000100000050002909,Ctenochromis_polli:0.00164738974713389574)0:0.00115704532279026955,Tropheus_moorii:0.00158933107058615393)0:0.00001372021635839808,(Pelmatolapia_mariae:0.01406230806981656131,Ctenochromis_pectoralis:0.00000100000050002909)22:0.00194384719767087778)0:0.00018670649971432496,(Orthochromis_stormsi:0.00561492889230558092,(Pseudocrenilabrus_sp_Chila:0.00000100000050002909,Pseudocrenilabrus_philander:0.00348640974245613194)91:0.00521534801935334778)32:0.00168264250380140254)0:0.00014809269932144009)0:0.00144991721554784021)0:0.00000606009148496631)0:0.00000100000050002909)1:0.00000100000050002909)61:0.00588204964083262338)37:0.00145401645478811302)37:0.00165320220874759960)42:0.00170371403129002856)84:0.02339386954859793213)52:0.01193366567573079379)69:0.01403305307210342238)73:0.01779845561622216132)95:0.05349174085775813825,Tomeurus_gracilis:0.00000100000050002909);
(Oreochromis_niloticus:0.00254680994956476593,((Oreochromis_schwebischi:0.00127095435131077076,(((Etia_nguti:0.00771156908604892465,((Tylochromis_pulcher:0.00184338082847684023,(Tylochromis_lateralis:0.00287578250540242901,(Tylochromis_trewavasae:0.00000100000050002909,Tylochromis_sudanensis:0.00000100000050002909)84:0.00268251643966035524)60:0.00000100000050002909)100:0.01850580978616533923,((((Chromidotilapia_guntheri:0.00616268760840361831,Chromidotilapia_linkei:0.00281186296894448459)88:0.00611017414720781225,(Thysochromis_ansorgii:0.00342018697677006801,(Parananochromis_sp_Congo_Black_River:0.00572016826014904150,(Chromidotilapia_melaniae:0.00223324291564914318,(Benitochromis_batesii:0.00567875508804303181,((Benitochromis_riomuniensis:0.00416669073164758087,(Benitochromis_ufermanni:0.00265867465809757446,Wallaceochromis_signatus:0.01038702003104340424)10:0.00000100000050002909)56:0.00132564398816359462,(((Nanochromis_splendens:0.00000100000050002909,Nanochromis_parilus:0.00000100000050002909)100:0.01412323316777903959,Divandu_albimarginatus:0.00941555623030084984)40:0.00000100000050002909,(Chromidotilapia_kingsleyae:0.00000100000050002909,Chromidotilapia_mamonekenei:0.00301324605756264283)17:0.00000100000050002909)8:0.00000100000050002909)19:0.00063866673069378768)12:0.00000100000050002909)5:0.00000100000050002909)17:0.00000100000050002909)38:0.00075607501092620800)33:0.00138962072092494089,(((Teleogramma_gracile:0.00275336547756486463,Teleogramma_cf_brichardi:0.00000100000050002909)70:0.00164997159565923490,Teleogramma_monogramma:0.00000100000050002909)100:0.01335635594546605645,(Pelvicachromis_subocellatus:0.01246512619385181132,Pelvicachromis_taeniatus:0.00694927895028057876)62:0.00000100000050002909)52:0.00281063375474152090)97:0.01021832532030401801,((Pelmatochromis_buettikoferi:0.00501389521544879160,(Pterochromis_congicus:0.00528925259364000731,Pelmatochromis_nigrofasciatus:0.00391181825562083012)97:0.00345066649444406752)84:0.00471683797421359238,((Heterochromis_multidens:0.02364544325056714899,((Astronotus_sp:0.01349623791095826836,(Retroclus_xinguensis:0.01789757137686547039,Cichla_temensis:0.00721012497405613701)87:0.00321934230274662295)98:0.01755634170923213097,(((((Mugil_incilis:0.13836395969403048056,Ucla_xenogrammus:0.14062155775846618688)47:0.01247293750066945373,Chromis_margaritifer:0.05041965882452569686)75:0.02686472316929532783,((Hyporhamphus_roberti:0.08821324340097044803,Poecilia_reticulata:0.13986535776819197796)79:0.03494392935674559691,Polycentrus_schomburgkii:0.07416393049796196624)70:0.00941863298537607210)89:0.02038975308385417365,((Etroplus_suratensis:0.00774197241938664668,Pseudetroplus_maculatus:0.02696487120069342852)100:0.03759077654226643250,((Paretroplus_damii:0.00000100000050002909,Paretroplus_polyactis:0.00460524633255790516)71:0.00000100000050002909,Paretroplus_nourissati:0.00697552040432519033)98:0.01837063535703730224)100:0.03038571265850598460)63:0.00542684244832817783,(Paratilapia_polleni:0.02611705229123901031,(Ptychochromoides_itasy:0.00315980152393753513,Ptychochromis_loisellei:0.01956895194633901519)91:0.01666320222843572021)58:0.01054239696267579920)45:0.00151119053584449674)53:0.00641364119625085181)97:0.03700614367010380407,((Hemichromis_elongatus:0.00465441362078990954,(Hemichromis_fasciatus:0.00493848210042277438,((Hemichromis_cerasogaster:0.00127264305108215495,Hemichromis_stellifer:0.00000100000050002909)87:0.00254431910997668159,(Hemichromis_bimaculatus:0.00112072109764869737,Hemichromis_letourneuxi:0.00168318319288720208)46:0.00016338478110661280)60:0.00283155280515546203)30:0.00000100000050002909)65:0.00277799152078590491,Anomalochromis_thomasi:0.00957236025645474657)91:0.00793412080679439108)35:0.00313022273293712006)33:0.00159974265006901806)32:0.00241574145918090153)86:0.00461410264939107837)97:0.01277829132605258836,(((((Bathybates_cf_minor:0.00515060505628394186,Gobiocichla_ethelwynnae:0.00383445332288292898)28:0.00128464175533439052,((Pelmatolapia_mariae:0.00127312930395227005,((((((Limnochromis_auritus:0.00127061858624088445,(Cyathopharynx_furcifer:0.00382542737474219578,Xenotilapia_sima:0.00255195039725988329)18:0.00000100000050002909)77:0.00254610147474777304,(((Neolamprologus_pulcher:0.00000100000050002909,((Telmatochromis_temporalis:0.00126943980144259960,Telmatochromis_burgeoni:0.00000100000050002909)63:0.00000100000050002909,(Neolamprologus_mustax:0.00000100000050002909,(((((Variabilichromis_moorii:0.00536367507464850530,Lamprologus_werneri:0.00000100000050002909)33:0.00000100000050002909,(Neolamprologus_sexfasciatus:0.00126944461065643058,Lamprologus_lethops:0.00254383923232541975)12:0.00000100000050002909)1:0.00000100000050002909,Lamprologus_teugelsi:0.00000100000050002909)0:0.00000100000050002909,((Chalinochromis_brichardi:0.00000100000050002909,Neolamprologus_furcifer:0.00000100000050002909)6:0.00000100000050002909,Julidochromis_ornatus:0.00000100000050002909)2:0.00000100000050002909)0:0.00000100000050002909,(Julidochromis_dickfeldi:0.00000100000050002909,(((Lamprologus_markerti:0.00126844406410540986,Julidochromis_marlieri:0.00000100000050002909)64:0.00000100000050002909,((Lamprologus_mocquardi:0.00000100000050002909,Lamprologus_tumbanus:0.00000100000050002909)56:0.00000100000050002909,Lamprologus_congoensis:0.00000100000050002909)59:0.00127271634854001512)9:0.00000100000050002909,(Lamprologus_tigripictilis:0.00127012098744147908,Neolamprologus_mondabu:0.00126977711904067200)7:0.00000100000050002909)1:0.00000100000050002909)0:0.00000100000050002909)0:0.00000100000050002909)9:0.00000100000050002909)52:0.00127207284011852657)46:0.00126598898241349562,Telmatochromis_vittatus:0.00127393499207203824)91:0.00257548284736609312,((Altolamprologus_compressicepss:0.00385183984220304441,Lamprologus_lemairii:0.00255687968192404172)66:0.00126402004125965761,Neolamprologus_brevis:0.00000100000050002909)74:0.00125452331518801068)93:0.00385852335552030936)16:0.00000100000050002909,Boulengerochromis_microlepis:0.00127175207388580992)10:0.00000100000050002909,Cyphotilapia_frontosa:0.00418836955363559651)4:0.00000100000050002909,Perissodus_microlepis:0.00269601254767232049)8:0.00127430832803130420,(((((((((Petrochromis_famula:0.00000100000050002909,((((Cyclopharynx_fwae:0.00000100000050002909,Cyclopharynx_schwetzi:0.00000100000050002909)79:0.00000100000050002909,(Thoracochromis_brauschi:0.00384527972830451788,Thoracochromis_stigmatogenys:0.00000100000050002909)22:0.00000100000050002909)47:0.00127310117480932848,(Astatoreochromis_straeleni:0.00000100000050002909,Astatoreochromis_alluaudi:0.00000100000050002909)66:0.00127305807446624728)3:0.00000100000050002909,Tropheus_moorii:0.00000100000050002909)0:0.00000100000050002909)0:0.00000100000050002909,Orthochromis_stormsi:0.00000100000050002909)0:0.00000100000050002909,Gnathochromis_pfefferi:0.00000100000050002909)0:0.00000100000050002909,(((Thoracochromis_albolabris:0.00000100000050002909,Thoracochromis_buysi:0.00000100000050002909)59:0.00127182899516448881,(Simochromis_babaulti:0.00000100000050002909,Serranochromis_angusticeps:0.00219863943078524261)47:0.00200611889569058018)21:0.00000100000050002909,Ctenochromis_pectoralis:0.00255049051310680909)2:0.00000100000050002909)0:0.00000100000050002909,(((Petrochromis_polyodon:0.00000100000050002909,Petrochromis_macrognathus:0.00000100000050002909)62:0.00127298730352409209,(Orthochromis_malagarasiensis:0.00128496552050571199,Orthochromis_uvinzae:0.00000100000050002909)61:0.00127727361745704989)2:0.00000100000050002909,((Rhamphochromis_sp_Chilingali:0.00132389653959723839,(Labidochromis_caeruleus:0.00000100000050002909,Pseudotropheus_acei:0.00000100000050002909)88:0.00000100000050002909)77:0.00255489729338772426,(Eretmodus_cyanostictus:0.00267213193647191901,Schwetzochromis_neodon:0.00127760331237328716)61:0.00127016665459471598)5:0.00000100000050002909)0:0.00000100000050002909)0:0.00000100000050002909,(((Cyprichromis_leptosoma:0.00402747099154425903,(Pseudocrenilabrus_philander:0.00000100000050002909,Pseudocrenilabrus_sp_Chila:0.00000100000050002909)99:0.00652490232383101925)39:0.00122194067129834908,(Ctenochromis_polli:0.00000100000050002909,Haplochromis_demeusii:0.00000100000050002909)65:0.00383528481806977512)3:0.00000100000050002909,(Pharyngochromis_acuticeps:0.00131131702728541329,Ctenochromis_horei:0.00257323097039411069)27:0.00000100000050002909)0:0.00000100000050002909)0:0.00000100000050002909,((Haplochromis_sp_Chala:0.00130835243488963064,((((Pyxichromis_orthostoma:0.00000100000050002909,Haplochromis_sp_Kyoga:0.00000100000050002909)14:0.00000100000050002909,((Haplochromis_sp_Cohoha_Red:0.00000100000050002909,Haplochromis_sp_Predator:0.00000100000050002909)13:0.00000100000050002909,Haplochromis_sp_Lake_Feeder:0.00000100000050002909)9:0.00000100000050002909)71:0.00126626803051296528,Haplochromis_sp_CH44:0.00000100000050002909)46:0.00000100000050002909,Astatotilapia_stapersii:0.00000100000050002909)46:0.00000100000050002909)57:0.00127680127282475946,Thoracochromis_cf_buysi:0.00000100000050002909)26:0.00000100000050002909)4:0.00125782679833000440,(Thoracochromis_callichromus:0.00130119413252028065,Serranochromis_thumbergi:0.00000100000050002909)5:0.00000100000050002909)5:0.00001558636912289433,Lobochilotes_labiatus:0.00000100000050002909)28:0.00000100000050002909)33:0.00127248887351403672)2:0.00000100000050002909,((Congolapia_crassa:0.00000100000050002909,Congolapia_bilineata:0.00000100000050002909)24:0.00000100000050002909,(((Steatocranus_tinanti:0.00000100000050002909,(Steatocranus_rouxi:0.00255065147987608995,Steatocranus_gibbiceps:0.00000100000050002909)54:0.00000100000050002909)94:0.00383198145639358171,Heterotilapia_buttikoferi:0.00255450081881484570)11:0.00000100000050002909,Chilochromis_duponti:0.00127273621721957046)1:0.00000100000050002909)1:0.00000100000050002909)2:0.00000100000050002909)34:0.00000100000050002909,(Coptodon_sp_Lake_Chala:0.00127217347175421938,(Coptodon_zillii:0.00000100000050002909,(((Coptodon_flavus:0.00000100000050002909,(Coptodon_bythobates:0.00000100000050002909,((Coptodon_gutturosa:0.00000100000050002909,Coptodon_bakossiorum:0.00000100000050002909)6:0.00000100000050002909,Coptodon_bemini:0.00000100000050002909)2:0.00000100000050002909)3:0.00000100000050002909)24:0.00000100000050002909,Coptodon_snyderae:0.00000100000050002909)64:0.00127116726199436839,Coptodon_guineensis:0.00000100000050002909)69:0.00000100000050002909)39:0.00000100000050002909)100:0.01705847540016863437)39:0.00126269944406010547,Paragobiocichla_irvinei:0.00259137719718047438)51:0.00256078761475932257,(((Sarotherodon_boulengeri:0.00137977580019430532,Sarotherodon_melanotheron_leonensis:0.00151459474176846281)45:0.00000100000050002909,Danakilia_dinicolai:0.01442989926626671478)16:0.00000100000050002909,((((Stomatepia_mongo:0.00000100000050002909,Sarotherodon_steinbachi:0.00000100000050002909)22:0.00000100000050002909,(Myaka_myaka:0.00000100000050002909,(Konia_eisentrauti:0.00000100000050002909,(Konia_dikume:0.00000100000050002909,Sarotherodon_lohbergeri:0.00000100000050002909)33:0.00000100000050002909)1:0.00000100000050002909)1:0.00000100000050002909)1:0.00000100000050002909,Sarotherodon_linnellii:0.00000100000050002909)21:0.00000100000050002909,((Pungu_maclareni:0.00000100000050002909,Stomatepia_pindu:0.00000100000050002909)33:0.00000100000050002909,(Sarotherodon_caroli:0.00000100000050002909,Stomatepia_mariae:0.00000100000050002909)33:0.00000100000050002909)27:0.00000100000050002909)62:0.00127320680346840859)89:0.00384300813235713976)12:0.00000100000050002909)79:0.00254980629310602594,Iranocichla_hormuzensis:0.00906515983220808862)66:0.00129064559235502331)12:0.00000100000050002909,(Alcolapia_alcalica:0.00000100000050002909,((Alcolapia_latilabris:0.00000100000050002909,Alcolapia_grahami:0.00000100000050002909)29:0.00000100000050002909,Alcolapia_ndalalani:0.00000100000050002909)73:0.00127010313043180432)78:0.00000100000050002909)19:0.00000100000050002909,Oreochromis_tanganicae:0.00127117410815018230);
((((((Paragobiocichla_irvinei:0.01257928585872168138,(Steatocranus_rouxi:0.00174899216975146462,(Steatocranus_tinanti:0.00116732438525750425,Steatocranus_gibbiceps:0.00174737486177425319)92:0.00058318925838141752)99:0.00239630069996646508)46:0.00111119246028844603,Danakilia_dinicolai:0.00528180019791275272)24:0.00000100000050002909,(((Pelmatolapia_mariae:0.00351304122003593105,Sarotherodon_melanotheron_leonensis:0.00233871822284086863)14:0.00000100000050002909,(Sarotherodon_boulengeri:0.00000100000050002909,((((Konia_eisentrauti:0.00000100000050002909,(Pungu_maclareni:0.00000100000050002909,Stomatepia_mongo:0.00000100000050002909)93:0.00000100000050002909)7:0.00000100000050002909,(Sarotherodon_caroli:0.00000100000050002909,((Sarotherodon_steinbachi:0.00000100000050002909,Stomatepia_mariae:0.00000100000050002909)39:0.00000100000050002909,(Konia_dikume:0.00000100000050002909,(Sarotherodon_lohbergeri:0.00000100000050002909,Stomatepia_pindu:0.00000100000050002909)36:0.00000100000050002909)27:0.00000100000050002909)8:0.00000100000050002909)3:0.00000100000050002909)39:0.00000100000050002909,Myaka_myaka:0.00000100000050002909)64:0.00057979528640494395,Sarotherodon_linnellii:0.00000100000050002909)64:0.00000100000050002909)68:0.00058057691484632594)19:0.00000100000050002909,(Coptodon_sp_Lake_Chala:0.00291649687399577005,(Coptodon_zillii:0.00116390480639941914,((((Coptodon_bemini:0.00000100000050002909,Coptodon_bakossiorum:0.00000100000050002909)16:0.00000100000050002909,Coptodon_guineensis:0.00000100000050002909)11:0.00000100000050002909,Coptodon_snyderae:0.00000100000050002909)48:0.00000100000050002909,((Coptodon_bythobates:0.00000100000050002909,Coptodon_gutturosa:0.00000100000050002909)29:0.00000100000050002909,Coptodon_flavus:0.00000100000050002909)77:0.00000100000050002909)92:0.00058087845800631761)70:0.00000100000050002909)100:0.00350250473008704381)44:0.00116222773350344488)14:0.00058053118278728359,(Heterotilapia_buttikoferi:0.00408525805820099917,(Chilochromis_duponti:0.00530516927992970549,Gobiocichla_ethelwynnae:0.00533718194469795949)53:0.00114200105701691107)2:0.00000100000050002909)9:0.00057900965157893253,(((((((Parananochromis_sp_Congo_Black_River:0.00411369757693848866,(Divandu_albimarginatus:0.00593939927454048555,((Chromidotilapia_melaniae:0.00058195547857694662,Chromidotilapia_kingsleyae:0.00000100000050002909)98:0.00117992895062316396,Chromidotilapia_mamonekenei:0.00291876929728033217)97:0.00236857282890482693)84:0.00055170379277265803)97:0.00300848402235700304,((Teleogramma_cf_brichardi:0.00180001709403212530,(Teleogramma_monogramma:0.00058172366647423889,Teleogramma_gracile:0.00000100000050002909)95:0.00053250694472371460)100:0.01248586806352884430,(((Pelvicachromis_subocellatus:0.01836005515041086097,Pelvicachromis_taeniatus:0.01362025387636796488)99:0.00267095684910014907,Thysochromis_ansorgii:0.00444453622143931980)85:0.00190537718371986678,((Chromidotilapia_linkei:0.00235711450527732475,Chromidotilapia_guntheri:0.00649744314441150651)90:0.00115700431709621940,(Wallaceochromis_signatus:0.01249962679903263846,((Nanochromis_splendens:0.00000100000050002909,Nanochromis_parilus:0.00000100000050002909)100:0.01325293015270863871,(Benitochromis_batesii:0.00182097625945939947,(Benitochromis_riomuniensis:0.00109672476190374071,Benitochromis_ufermanni:0.00240812071314558136)62:0.00058500184950264849)80:0.00118762838289376187)58:0.00110530472086627020)50:0.00056481431991253805)44:0.00068766855786592425)47:0.00091412167968194370)86:0.00123936173582725961)100:0.00547139185688032530,(((Tylochromis_trewavasae:0.00000100000050002909,Tylochromis_sudanensis:0.00059226444496642916)85:0.00058159601662819251,(Tylochromis_lateralis:0.00000100000050002909,Tylochromis_pulcher:0.00000100000050002909)100:0.00293272812084713558)100:0.01063592886321963055,((((((Ptychochromis_loisellei:0.00000100000050002909,Ptychochromis_oligacanthus:0.00389387978542332907)96:0.00700292259593160177,((Katria_katria:0.00078866329648739171,Ptychochromoides_itasy:0.00780218093681064959)88:0.00597848217976048105,Ptychochromoides_betsileanus:0.00359150087299423991)25:0.00000100000050002909)98:0.00750924340569350361,Paratilapia_polleni:0.01961983064308262664)100:0.01288302654009964264,(((Etroplus_suratensis:0.00942781411454135174,Pseudetroplus_maculatus:0.01327861483424316695)100:0.01987650675102916459,(Paretroplus_damii:0.00471326773511404618,Paretroplus_polyactis:0.00230880357657548951)100:0.01334033785069035916)100:0.02402575381249742389,(Pholidichthys_sp:0.11365945774328005402,((Mugil_incilis:0.00000100000050002909,Mugil_sp:0.01080335799174327385)100:0.09325330240773133106,(Chromis_margaritifer:0.08742457417101036354,((Hyporhamphus_roberti:0.05472323317064860942,Potamorrhaphis_guianensis:0.06340711418606681526)95:0.03155551761486051487,(Polycentrus_schomburgkii:0.07138453082434620400,(Tomeurus_gracilis:0.06297601345536003870,Fundulus_heteroclitus:0.08402248539594325827)100:0.03993661254730956206)53:0.00667991464913126817)58:0.00950774824594003733)41:0.00871040798837939036)72:0.01246790092667796751)99:0.03490829977499858988)99:0.00967184810058380542)100:0.01514754681283719297,(Astronotus_sp:0.01638065837332032884,(Cichla_temensis:0.01430886396136840481,Retroclus_xinguensis:0.02439971336586573697)95:0.00549586268493087136)100:0.00955009888333276796)98:0.00844449220632621789,Heterochromis_multidens:0.02023913178331200949)100:0.03346253337956244661)56:0.00125688345297445101)71:0.00201183405597285449,(Pelmatochromis_buettikoferi:0.00741769718226156088,(Pterochromis_congicus:0.00679002442697487253,Pelmatochromis_nigrofasciatus:0.00264740969577814201)100:0.00534408027636806664)100:0.00353474239460521656)81:0.00232631611335848160,Etia_nguti:0.00878327871361011744)50:0.00053715249587148184,(Anomalochromis_thomasi:0.01049590601279763377,((Hemichromis_fasciatus:0.00307443999889325153,Hemichromis_elongatus:0.00293012982575886977)97:0.00203223672952275924,((Hemichromis_letourneuxi:0.00061660171816645625,Hemichromis_bimaculatus:0.00000100000050002909)96:0.00217534138605235145,(Hemichromis_stellifer:0.00119400194983950510,Hemichromis_cerasogaster:0.00000100000050002909)88:0.00074249728082642511)97:0.00296530455658638612)98:0.00225521077353289454)100:0.01427733843130024258)100:0.01019800923381756867,((Congolapia_bilineata:0.00058088115168987485,Congolapia_crassa:0.00000100000050002909)100:0.00242587243341349425,(Boulengerochromis_microlepis:0.00116561189273072224,(Cyphotilapia_frontosa:0.00411439286470865421,(Perissodus_microlepis:0.00351423697119575013,((((Orthochromis_uvinzae:0.00000100000050002909,Orthochromis_malagarasiensis:0.00000100000050002909)100:0.00353299995001560762,Limnochromis_auritus:0.00176286864111533281)45:0.00056902332097651836,Cyprichromis_leptosoma:0.00527625771088087621)41:0.00000100000050002909,(((Xenotilapia_sima:0.00000100000050002909,Cyathopharynx_furcifer:0.00647385257342292155)100:0.00525817998952088188,(((Altolamprologus_compressicepss:0.00234750708089339483,(Neolamprologus_brevis:0.00116599037781954431,(Lamprologus_lemairii:0.00058500681691856101,Neolamprologus_sexfasciatus:0.00116489013635015905)44:0.00058117641551418500)44:0.00057387808235411929)98:0.00235702483703266550,((((((((Lamprologus_mocquardi:0.00000100000050002909,Lamprologus_tigripictilis:0.00000100000050002909)13:0.00000100000050002909,(Lamprologus_congoensis:0.00000100000050002909,Lamprologus_werneri:0.00000100000050002909)14:0.00000100000050002909)60:0.00000100000050002909,Lamprologus_tumbanus:0.00000100000050002909)92:0.00116283172959903008,(Lamprologus_markerti:0.00057765046618425350,Lamprologus_teugelsi:0.00000100000050002909)31:0.00000335236140434832)69:0.00058240539814837444,(Neolamprologus_mondabu:0.00000100000050002909,Lamprologus_lethops:0.00058106423230099295)37:0.00000100000050002909)60:0.00058077285899770480,((Telmatochromis_vittatus:0.00000100000050002909,Neolamprologus_pulcher:0.00000100000050002909)38:0.00000100000050002909,((Telmatochromis_temporalis:0.00000100000050002909,Telmatochromis_burgeoni:0.00000100000050002909)66:0.00058065023966450541,(Neolamprologus_mustax:0.00000100000050002909,Neolamprologus_furcifer:0.00000100000050002909)88:0.00116336910158918783)13:0.00000100000050002909)11:0.00000100000050002909)52:0.00058117514391929246,((Julidochromis_ornatus:0.00000100000050002909,Julidochromis_marlieri:0.00000100000050002909)81:0.00058112668261376332,(Chalinochromis_brichardi:0.00000100000050002909,Julidochromis_dickfeldi:0.00115661469604217294)92:0.00000552868888387986)56:0.00058111979557212408)14:0.00000100000050002909,Variabilichromis_moorii:0.00058112335011345777)59:0.00057132014146075365)98:0.00361561479333026266,Bathybates_cf_minor:0.00889312253060842335)49:0.00111969103014365203)30:0.00061522959780932582,((((Schwetzochromis_neodon:0.00233433937330723229,((Thoracochromis_stigmatogenys:0.00000100000050002909,((Pseudocrenilabrus_philander:0.00000100000050002909,Pseudocrenilabrus_sp_Chila:0.00000100000050002909)100:0.00409603430730686065,Orthochromis_stormsi:0.00350733868448707209)33:0.00000100000050002909)7:0.00000100000050002909,(((Cyclopharynx_fwae:0.00000100000050002909,Cyclopharynx_schwetzi:0.00000100000050002909)95:0.00058216996853797172,((Ctenochromis_polli:0.00233866068694649903,Haplochromis_demeusii:0.00057616080719569227)82:0.00117162311718797037,(Thoracochromis_callichromus:0.00000100000050002909,Thoracochromis_brauschi:0.00000100000050002909)94:0.00058160967203628520)57:0.00058105993441166966)53:0.00058173911967314494,(Serranochromis_angusticeps:0.00000100000050002909,((Thoracochromis_albolabris:0.00000100000050002909,Thoracochromis_buysi:0.00000100000050002909)46:0.00000100000050002909,(Serranochromis_thumbergi:0.00116320409696937257,(Thoracochromis_cf_buysi:0.00000100000050002909,Pharyngochromis_acuticeps:0.00000100000050002909)70:0.00058071568067839677)12:0.00000100000050002909)66:0.00058084310178175451)61:0.00058085438173367658)8:0.00000100000050002909)6:0.00000100000050002909)63:0.00116242790909304753,((((Astatoreochromis_straeleni:0.00000100000050002909,Astatoreochromis_alluaudi:0.00000100000050002909)71:0.00058086919272285322,(((Pseudotropheus_acei:0.00000100000050002909,Labidochromis_caeruleus:0.00000100000050002909)85:0.00058111781781904591,(Rhamphochromis_sp_Chilingali:0.00058118138477924238,(Haplochromis_sp_Chala:0.00058092370678204902,(Haplochromis_sp_CH44:0.00000100000050002909,((((Astatotilapia_stapersii:0.00000100000050002909,Haplochromis_sp_Cohoha_Red:0.00000100000050002909)7:0.00000100000050002909,Haplochromis_sp_Predator:0.00000100000050002909)2:0.00000100000050002909,Haplochromis_sp_Lake_Feeder:0.00000100000050002909)2:0.00000100000050002909,(Pyxichromis_orthostoma:0.00000100000050002909,Haplochromis_sp_Kyoga:0.00000100000050002909)9:0.00000100000050002909)38:0.00000100000050002909)50:0.00000100000050002909)78:0.00116362330000918494)12:0.00000100000050002909)25:0.00057983541016326935,Petrochromis_macrognathus:0.00000100000050002909)18:0.00000100000050002909)2:0.00000100000050002909,(Simochromis_babaulti:0.00058161256244136997,((Ctenochromis_horei:0.00116385334362777908,(Lobochilotes_labiatus:0.00058156587153925757,(Petrochromis_famula:0.00000100000050002909,Petrochromis_polyodon:0.00058534076779747659)30:0.00000100000050002909)64:0.00058108555401754165)12:0.00000100000050002909,Gnathochromis_pfefferi:0.00058102164068482163)7:0.00000100000050002909)50:0.00058119727035832436)18:0.00000100000050002909,Tropheus_moorii:0.00116587248900021498)73:0.00116250474626881060)18:0.00000100000050002909,Ctenochromis_pectoralis:0.00233067474542203315)74:0.00085716257873668256,Eretmodus_cyanostictus:0.00151730757072870048)53:0.00112450724541675209)28:0.00000100000050002909)9:0.00000100000050002909)55:0.00057392189635362904)91:0.00176042329892148923)87:0.00107554811367152376)78:0.00133963435098271113)42:0.00108352865074886240)22:0.00000100000050002909,(Oreochromis_niloticus:0.00233545906774024117,(((Alcolapia_alcalica:0.00000100000050002909,Alcolapia_grahami:0.00000100000050002909)69:0.00000100000050002909,(Alcolapia_latilabris:0.00000100000050002909,Alcolapia_ndalalani:0.00000100000050002909)73:0.00000100000050002909)100:0.00469562075999528043,(Oreochromis_tanganicae:0.00000100000050002909,Oreochromis_schwebischi:0.00058096155016150767)77:0.00058650800451669476)36:0.00057525130530733902)48:0.00058489391179669301,Iranocichla_hormuzensis:0.00586474859739811744);
((Pungu_maclareni:0.00000100000050002909,((Sarotherodon_caroli:0.00000100000050002909,Sarotherodon_linnellii:0.00103849923692444861)46:0.00000100000050002909,(Sarotherodon_lohbergeri:0.00000100000050002909,Stomatepia_mariae:0.00000100000050002909)59:0.00000100000050002909)52:0.00000100000050002909)71:0.00000100000050002909,((Myaka_myaka:0.00000100000050002909,Stomatepia_pindu:0.00000100000050002909)60:0.00000100000050002909,(Sarotherodon_steinbachi:0.00000100000050002909,(Konia_eisentrauti:0.00000100000050002909,(Stomatepia_mongo:0.00000100000050002909,(Sarotherodon_boulengeri:0.00094282418356085660,(((((Coptodon_guineensis:0.00000100000050002909,(((Coptodon_flavus:0.00000100000050002909,(Coptodon_gutturosa:0.00000100000050002909,Coptodon_bythobates:0.00000100000050002909)9:0.00000100000050002909)7:0.00000100000050002909,(Coptodon_bakossiorum:0.00000100000050002909,Coptodon_snyderae:0.00000100000050002909)11:0.00000100000050002909)48:0.00000100000050002909,Coptodon_bemini:0.00000100000050002909)78:0.00000100000050002909)98:0.00283351802589413291,(Coptodon_zillii:0.00000100000050002909,Coptodon_sp_Lake_Chala:0.00000100000050002909)99:0.00188788423782341834)94:0.00191073652850618902,((Chilochromis_duponti:0.00283252230888167466,(((Paragobiocichla_irvinei:0.00094937298429976840,Gobiocichla_ethelwynnae:0.00203312650140678383)49:0.00093686397357778276,(Steatocranus_tinanti:0.00094739870466768511,(Steatocranus_gibbiceps:0.00000100000050002909,Steatocranus_rouxi:0.00118896867377583904)32:0.00000100000050002909)97:0.00474354036404358356)10:0.00000100000050002909,(Pelmatolapia_mariae:0.00000100000050002909,((Congolapia_crassa:0.00000100000050002909,Congolapia_bilineata:0.00097378528450001482)64:0.00000100000050002909,((Eretmodus_cyanostictus:0.00107066622993135245,Boulengerochromis_microlepis:0.00188654233285791176)44:0.00000100000050002909,(Cyphotilapia_frontosa:0.00000100000050002909,(Bathybates_cf_minor:0.00283434947027098134,(Perissodus_microlepis:0.00099258036583912447,((((((Astatoreochromis_straeleni:0.00473012604467347181,Thoracochromis_stigmatogenys:0.00338892963970723613)13:0.00000100000050002909,(((((Ctenochromis_horei:0.00411199891894929292,Gnathochromis_pfefferi:0.00000100000050002909)64:0.00093897253940340155,(Petrochromis_macrognathus:0.00000100000050002909,(((Haplochromis_sp_Chala:0.00188441573565100448,(Astatoreochromis_alluaudi:0.00000100000050002909,(((Haplochromis_sp_CH44:0.00000100000050002909,((Haplochromis_sp_Lake_Feeder:0.00000100000050002909,Astatotilapia_stapersii:0.00000100000050002909)8:0.00000100000050002909,(Haplochromis_sp_Predator:0.00000100000050002909,(Haplochromis_sp_Cohoha_Red:0.00000100000050002909,Pyxichromis_orthostoma:0.00000100000050002909)10:0.00000100000050002909)5:0.00000100000050002909)36:0.00000100000050002909)33:0.00000100000050002909,Haplochromis_sp_Kyoga:0.00094141001890071384)75:0.00188854170833304118,((Rhamphochromis_sp_Chilingali:0.00000100000050002909,Pseudotropheus_acei:0.00093908839383176573)52:0.00000100000050002909,Labidochromis_caeruleus:0.00000100000050002909)27:0.00000100000050002909)25:0.00093834693191036350)15:0.00000100000050002909)12:0.00000100000050002909,((Tropheus_moorii:0.00000100000050002909,Lobochilotes_labiatus:0.00094061280319334914)6:0.00000100000050002909,(Petrochromis_polyodon:0.00000100000050002909,Simochromis_babaulti:0.00000100000050002909)39:0.00000100000050002909)0:0.00000100000050002909)0:0.00000100000050002909,Petrochromis_famula:0.00000100000050002909)1:0.00000100000050002909)5:0.00000100000050002909)29:0.00094070757435931059,((Pseudocrenilabrus_philander:0.00000100000050002909,Pseudocrenilabrus_sp_Chila:0.00000100000050002909)90:0.00189099797144813390,Orthochromis_stormsi:0.00188785256540810790)62:0.00000100000050002909)29:0.00093406885939758503,(Serranochromis_thumbergi:0.00000100000050002909,((Thoracochromis_buysi:0.00095478549104054231,Thoracochromis_albolabris:0.00000100000050002909)40:0.00000100000050002909,(Thoracochromis_cf_buysi:0.00000100000050002909,Pharyngochromis_acuticeps:0.00000100000050002909)33:0.00000100000050002909)45:0.00000100000050002909)62:0.00094111308086778376)3:0.00000100000050002909,((Haplochromis_demeusii:0.00000100000050002909,Ctenochromis_polli:0.00141191028454941956)69:0.00141139701215675737,((((Thoracochromis_brauschi:0.00189085806688450947,(Serranochromis_angusticeps:0.00000100000050002909,Schwetzochromis_neodon:0.00094699949769475056)14:0.00000100000050002909)1:0.00000100000050002909,Cyclopharynx_schwetzi:0.00000100000050002909)0:0.00000100000050002909,Cyclopharynx_fwae:0.00000100000050002909)0:0.00000100000050002909,Thoracochromis_callichromus:0.00093975564195515930)17:0.00093958795172225675)5:0.00000100000050002909)1:0.00000100000050002909)12:0.00000100000050002909,Ctenochromis_pectoralis:0.00380957761976999810)55:0.00093920956914178837,((Orthochromis_malagarasiensis:0.00378954752715581931,Orthochromis_uvinzae:0.00000100000050002909)51:0.00000100000050002909,Limnochromis_auritus:0.00000100000050002909)13:0.00000100000050002909)27:0.00000100000050002909,((Cyathopharynx_furcifer:0.00204804916230068084,Xenotilapia_sima:0.00000100000050002909)87:0.00188713077083036231,Cyprichromis_leptosoma:0.00408986352023899252)28:0.00094069452288816403)41:0.00187892485811183671,((((Lamprologus_mocquardi:0.00000100000050002909,Lamprologus_tumbanus:0.00000100000050002909)72:0.00094022165316811528,((Lamprologus_tigripictilis:0.00000100000050002909,(Lamprologus_markerti:0.00000100000050002909,((Lamprologus_werneri:0.00000100000050002909,(((Telmatochromis_temporalis:0.00093940150730089907,Telmatochromis_burgeoni:0.00000100000050002909)40:0.00093940083774418789,Telmatochromis_vittatus:0.00000100000050002909)13:0.00000100000050002909,Neolamprologus_pulcher:0.00093978165342040697)40:0.00094075454057813339)27:0.00000100000050002909,(Lamprologus_teugelsi:0.00188600016559193413,Lamprologus_congoensis:0.00205260322118669489)43:0.00000100000050002909)5:0.00000100000050002909)2:0.00000100000050002909)0:0.00000100000050002909,(Lamprologus_lethops:0.00000100000050002909,Neolamprologus_mondabu:0.00000100000050002909)14:0.00000100000050002909)5:0.00000100000050002909)23:0.00093986527029473626,((((Chalinochromis_brichardi:0.00094518829511863040,Julidochromis_marlieri:0.00237302980845409276)47:0.00000100000050002909,Julidochromis_ornatus:0.00000100000050002909)24:0.00000100000050002909,Julidochromis_dickfeldi:0.00000100000050002909)52:0.00000100000050002909,(Neolamprologus_furcifer:0.00000100000050002909,Neolamprologus_mustax:0.00000100000050002909)73:0.00093963153823892307)14:0.00000100000050002909)45:0.00094052091078046355,((Neolamprologus_brevis:0.00000100000050002909,Neolamprologus_sexfasciatus:0.00000100000050002909)33:0.00000100000050002909,((Altolamprologus_compressicepss:0.00198007075798779884,Lamprologus_lemairii:0.00000100000050002909)63:0.00093885030479248506,Variabilichromis_moorii:0.00291371401628575657)18:0.00000100000050002909)27:0.00000100000050002909)71:0.00188335843808148527)6:0.00000100000050002909)54:0.00188541690452194714)18:0.00000100000050002909)8:0.00000100000050002909)41:0.00094059956044558184)6:0.00000100000050002909)4:0.00000100000050002909)2:0.00000100000050002909)20:0.00000100000050002909,Heterotilapia_buttikoferi:0.00308336563375272762)68:0.00284494760596612668)85:0.00200131327831859929,((((((Nanochromis_parilus:0.00000100000050002909,Nanochromis_splendens:0.00238888857070005409)100:0.02746512766938053948,(Chromidotilapia_linkei:0.00304319418612628619,Chromidotilapia_guntheri:0.00076059912680069748)84:0.00194536703999415050)45:0.00090383755056788512,(((Benitochromis_ufermanni:0.00093974264099262435,(Benitochromis_batesii:0.00194231006049853504,Benitochromis_riomuniensis:0.00392274733542296618)58:0.00000100000050002909)91:0.00286378081149704557,(Pelvicachromis_taeniatus:0.00744439932386671208,(Wallaceochromis_signatus:0.00598151813574239032,(Teleogramma_gracile:0.00187569972465530125,(Teleogramma_monogramma:0.00098696542817627115,Teleogramma_cf_brichardi:0.00093593282188804330)48:0.00000100000050002909)100:0.01649038397999728206)41:0.00184541357569290715)24:0.00282136411891077471)6:0.00107085199098480317,(Pelvicachromis_subocellatus:0.00597506154049850385,Thysochromis_ansorgii:0.00469505753620104958)37:0.00088756088222843464)7:0.00094329776895933496)24:0.00281560275217236210,(Divandu_albimarginatus:0.00201751126365492389,(Parananochromis_sp_Congo_Black_River:0.00577108300523036018,(Chromidotilapia_mamonekenei:0.00000100000050002909,(Chromidotilapia_kingsleyae:0.00100987726245330817,Chromidotilapia_melaniae:0.00111159277817918169)64:0.00100201762683806042)92:0.00280663079846509836)25:0.00000100000050002909)95:0.00591961990833834387)97:0.00754098478019064704,((((Tylochromis_sudanensis:0.00000100000050002909,(Tylochromis_lateralis:0.00000100000050002909,Tylochromis_trewavasae:0.00000100000050002909)57:0.00000100000050002909)79:0.00000100000050002909,Tylochromis_pulcher:0.00000100000050002909)90:0.00480493809812971521,(((Heterochromis_multidens:0.02223705311091581441,(Astronotus_sp:0.02176244598929099119,(Retroclus_xinguensis:0.00874556807851203932,Cichla_temensis:0.00308875545706945422)100:0.00308873095564371047)100:0.00812943422614613963)93:0.00393553787764158117,((Paratilapia_polleni:0.00000100000050002909,Paratilapia_typus:0.00000100000050002909)98:0.01100800469291426421,((Ptychochromis_oligacanthus:0.00000100000050002909,Ptychochromis_loisellei:0.00000100000050002909)100:0.00914949177048562587,((Ptychochromoides_betsileanus:0.00000100000050002909,Katria_katria:0.00000100000050002909)100:0.01091655231745713300,Ptychochromoides_itasy:0.00520416662458130213)56:0.00091627562202947169)100:0.01274441380110093690)69:0.00217849884386500875)75:0.00884037738455317225,((Paretroplus_nourissati:0.00475562453045388651,(Paretroplus_damii:0.00202194032166909746,Paretroplus_polyactis:0.00084214406777465987)98:0.00604924346172407493)100:0.01392348962178587002,(Polycentrus_schomburgkii:0.05829014913240380957,((((Hyporhamphus_roberti:0.04666237420624262666,Potamorrhaphis_guianensis:0.06334129497607123016)74:0.02048511397598438630,((Fundulus_heteroclitus:0.08309957835431518169,(Poecilia_reticulata:0.02928414146450341107,Tomeurus_gracilis:0.02146168546483494949)99:0.02275444720558005007)56:0.02127056431149436724,Labidesthes_sicculus:0.05769114611905944850)25:0.00920163484038566577)31:0.00915088273621909344,(Lubbockichthys_rabaulensis:0.02184932910318371224,((Chromis_margaritifer:0.04500592896636634171,(Pholidichthys_sp:0.05315287668764031442,Ucla_xenogrammus:0.06675245786728575825)91:0.02983566495713895275)39:0.01176000342684471213,(Pseudetroplus_maculatus:0.02626582370210674838,Etroplus_suratensis:0.00823170440499419905)81:0.03028829311875849348)20:0.01314462197290525332)8:0.00390472533350035055)17:0.00714594594720488908,(Mugil_sp:0.00631235373064388278,Mugil_incilis:0.01951815078621117749)100:0.02813038789871011303)42:0.00624608527780717848)98:0.01673687155122825440)98:0.01289361393366273562)99:0.03027790304724886292)24:0.00000100000050002909,((((((Hemichromis_fasciatus:0.00000100000050002909,Hemichromis_elongatus:0.00189473049929445264)82:0.00189600924209325705,((Hemichromis_bimaculatus:0.00000100000050002909,Hemichromis_letourneuxi:0.00000100000050002909)86:0.00188559689772462968,(Hemichromis_stellifer:0.00000100000050002909,Hemichromis_cerasogaster:0.00000100000050002909)89:0.00000100000050002909)95:0.00282257050653204498)81:0.00094412769156615125,Anomalochromis_thomasi:0.00477582943152646180)100:0.01171313789459087901,Pterochromis_congicus:0.00573343280741719225)56:0.00091508783892272586,Pelmatochromis_nigrofasciatus:0.00400073229748704531)13:0.00000100000050002909,Pelmatochromis_buettikoferi:0.00473905738220462523)78:0.00282259521550285103)15:0.00000100000050002909)79:0.00297406616126750763,Etia_nguti:0.00949517048441606872)98:0.00877630052804963950)91:0.00370141718070080483,((((Sarotherodon_melanotheron_leonensis:0.00000100000050002909,Danakilia_dinicolai:0.00517696738971069100)52:0.00114241826564931881,Iranocichla_hormuzensis:0.00385032672959444069)32:0.00000100000050002909,(Oreochromis_tanganicae:0.00094965010903967607,Oreochromis_schwebischi:0.00094240299777356739)63:0.00094110687425342100)9:0.00000100000050002909,(Oreochromis_niloticus:0.00094060296904406235,(((Alcolapia_grahami:0.00000100000050002909,Alcolapia_latilabris:0.00000100000050002909)26:0.00000100000050002909,Alcolapia_alcalica:0.00000100000050002909)66:0.00000100000050002909,Alcolapia_ndalalani:0.00094216121344877727)95:0.00283764591295664536)16:0.00000100000050002909)14:0.00000100000050002909)66:0.00094215626332835411)61:0.00094136265004981243)43:0.00000100000050002909)7:0.00000100000050002909)36:0.00000100000050002909)65:0.00000100000050002909,Konia_dikume:0.00000100000050002909);
(((((Konia_dikume:0.00000100000050002909,(((Pungu_maclareni:0.00000100000050002909,Sarotherodon_lohbergeri:0.00000100000050002909)63:0.00000100000050002909,(Stomatepia_pindu:0.00000100000050002909,Sarotherodon_linnellii:0.00000100000050002909)49:0.00000100000050002909)23:0.00000100000050002909,(Stomatepia_mongo:0.00000100000050002909,Myaka_myaka:0.00000100000050002909)29:0.00000100000050002909)46:0.00000100000050002909)34:0.00000100000050002909,(Konia_eisentrauti:0.00000100000050002909,Sarotherodon_boulengeri:0.00000100000050002909)71:0.00000100000050002909)56:0.00000100000050002909,Sarotherodon_steinbachi:0.00000100000050002909)42:0.00000100000050002909,Sarotherodon_caroli:0.00000100000050002909)67:0.00000100000050002909,((((((Pterochromis_congicus:0.01161630513098425507,(Pelmatochromis_nigrofasciatus:0.00792037148073440611,Pelmatochromis_buettikoferi:0.00458233223314024208)51:0.00000100000050002909)98:0.00474309826001530297,(Etia_nguti:0.01025392846703414122,(((Hemichromis_elongatus:0.00344940262796093050,(((Hemichromis_stellifer:0.00232035085744655483,(Hemichromis_letourneuxi:0.00137549267231805547,Hemichromis_bimaculatus:0.00112929216755116289)70:0.00113289839686086277)41:0.00112854093958760426,Hemichromis_cerasogaster:0.00000100000050002909)62:0.00227088640011772732,Anomalochromis_thomasi:0.00803914285237364648)25:0.00000100000050002909)100:0.01650984780420353473,((Chromidotilapia_melaniae:0.00000100000050002909,Chromidotilapia_kingsleyae:0.00045453345922112485)64:0.00180258605204046277,(Parananochromis_sp_Congo_Black_River:0.00572769611902476140,(((Chromidotilapia_mamonekenei:0.00123396440244185387,(Thysochromis_ansorgii:0.00235418830090816959,(Pelvicachromis_taeniatus:0.00696037131435202263,Pelvicachromis_subocellatus:0.00667968230010390716)93:0.00671778525513287792)54:0.00225578017586379768)17:0.00000100000050002909,((Nanochromis_splendens:0.00000100000050002909,Nanochromis_parilus:0.00000100000050002909)95:0.00685942689294029209,(((Benitochromis_riomuniensis:0.00137304858423775559,Benitochromis_batesii:0.00139187208738527973)46:0.00000100000050002909,Benitochromis_ufermanni:0.00595318503028052694)65:0.00227011670215539110,(Chromidotilapia_guntheri:0.00228327831857030004,Chromidotilapia_linkei:0.00229886934316364967)86:0.00342565525084263930)56:0.00000100000050002909)40:0.00113356828816337895)2:0.00000100000050002909,((Teleogramma_monogramma:0.00226297056078159694,(Teleogramma_cf_brichardi:0.00000100000050002909,Teleogramma_gracile:0.00244866874604824638)41:0.00000100000050002909)100:0.01038337214668209711,(Divandu_albimarginatus:0.00184958702148953886,Wallaceochromis_signatus:0.00428827720649435033)34:0.00141659642811484826)11:0.00000100000050002909)14:0.00000100000050002909)40:0.00108639718790491712)99:0.01304117324244832149)44:0.00106013597894562164,((Heterochromis_multidens:0.00880395979432835492,((Cichla_temensis:0.01226772777838375759,(Astronotus_sp:0.01322184326597512956,Retroclus_xinguensis:0.01655215476192230598)94:0.00424891741730953204)99:0.01334688589829395068,((Etroplus_suratensis:0.05735771637930058009,(Polycentrus_schomburgkii:0.07779285333949763348,(((Lubbockichthys_rabaulensis:0.03831871471070692758,Hyporhamphus_roberti:0.14260852032239312859)39:0.00869583686227898625,((Mugil_incilis:0.00065688907797272920,Mugil_sp:0.00591362746986590256)100:0.06607497523925204286,Labidesthes_sicculus:0.10356111592303254842)30:0.00247991618013972169)33:0.00277517105913417271,Chromis_margaritifer:0.03623781907034125810)69:0.00558413168186828058)100:0.03609844891689719532)100:0.02774997321855483812,(((Ptychochromoides_itasy:0.00869824076890484722,Ptychochromoides_betsileanus:0.00000100000050002909)28:0.00000100000050002909,(Ptychochromis_oligacanthus:0.00176839521687990864,Ptychochromis_loisellei:0.00610491316021199125)99:0.01185222722126736197)99:0.01175658838811386928,Paratilapia_polleni:0.03275517428131844572)51:0.00436453131441122237)94:0.01051375610126093971)86:0.00615130852652835940)100:0.03263351455584943828,((Tylochromis_lateralis:0.00000100000050002909,Tylochromis_pulcher:0.00000100000050002909)91:0.00549962132323395924,(Tylochromis_trewavasae:0.00000100000050002909,Tylochromis_sudanensis:0.00000100000050002909)85:0.00526540326013466391)96:0.00845980577407556313)69:0.00235462612230289596)55:0.00122421515214800845)49:0.00112839600407657094)98:0.00566641278559723311,(((Pelmatolapia_mariae:0.00264179052440684800,((Gobiocichla_ethelwynnae:0.01306800132332688359,(Congolapia_bilineata:0.00000100000050002909,Congolapia_crassa:0.00000100000050002909)88:0.00235394653362201766)20:0.00000100000050002909,(((Coptodon_flavus:0.00000100000050002909,(((Coptodon_gutturosa:0.00000100000050002909,(Coptodon_bemini:0.00000100000050002909,(Coptodon_bythobates:0.00000100000050002909,Coptodon_guineensis:0.00000100000050002909)75:0.00000100000050002909)68:0.00000100000050002909)13:0.00000100000050002909,Coptodon_snyderae:0.00000100000050002909)10:0.00000100000050002909,Coptodon_bakossiorum:0.00000100000050002909)55:0.00000100000050002909)86:0.00227777239537132765,Coptodon_zillii:0.00000100000050002909)32:0.00000100000050002909,Coptodon_sp_Lake_Chala:0.00227533113904512590)64:0.00227589132156745923)36:0.00113875134185476381)10:0.00000100000050002909,(Steatocranus_tinanti:0.00000100000050002909,Steatocranus_gibbiceps:0.00238507391123423361)84:0.00269129900212052497)11:0.00000100000050002909,((Steatocranus_rouxi:0.00000100000050002909,(Heterotilapia_buttikoferi:0.00119760221838222168,(((Haplochromis_demeusii:0.00000100000050002909,(((((Thoracochromis_brauschi:0.00124428918111169637,(Schwetzochromis_neodon:0.00121982594055846131,Thoracochromis_stigmatogenys:0.00000100000050002909)23:0.00000100000050002909)61:0.00115993893359751126,Thoracochromis_buysi:0.00113714694746288648)2:0.00000100000050002909,(Petrochromis_macrognathus:0.00000100000050002909,((Thoracochromis_callichromus:0.00000100000050002909,(Ctenochromis_horei:0.00000100000050002909,(((Serranochromis_angusticeps:0.00000100000050002909,(Thoracochromis_cf_buysi:0.00210771523221246022,Cyclopharynx_fwae:0.00111214002586041815)18:0.00000241460920274829)10:0.00002095563608406321,Lobochilotes_labiatus:0.00000100000050002909)3:0.00000100000050002909,Serranochromis_thumbergi:0.00000100000050002909)1:0.00000100000050002909)2:0.00000100000050002909)0:0.00000100000050002909,((Simochromis_babaulti:0.00127752406924657412,(Gnathochromis_pfefferi:0.00228021213838960077,Petrochromis_famula:0.00113940128381555370)13:0.00000100000050002909)54:0.00113597012404330171,(Pharyngochromis_acuticeps:0.00000100000050002909,(((((((Thoracochromis_albolabris:0.00000100000050002909,(Labidochromis_caeruleus:0.00145080872347051813,(Rhamphochromis_sp_Chilingali:0.00000100000050002909,Pseudotropheus_acei:0.00000100000050002909)20:0.00000100000050002909)30:0.00113615585206342721)4:0.00000100000050002909,((Lamprologus_lemairii:0.00113740802562166811,Altolamprologus_compressicepss:0.00000100000050002909)79:0.00227562629777662735,Haplochromis_sp_Chala:0.00000100000050002909)36:0.00000100000050002909)0:0.00000100000050002909,((Orthochromis_malagarasiensis:0.00119477176379882222,(Xenotilapia_sima:0.00000100000050002909,Cyathopharynx_furcifer:0.00137488182951732516)65:0.00129195164947534086)30:0.00000100000050002909,(((((Telmatochromis_vittatus:0.00000100000050002909,Lamprologus_mocquardi:0.00000100000050002909)6:0.00000100000050002909,((Neolamprologus_brevis:0.00113443023622975892,Lamprologus_teugelsi:0.00113469381252514503)2:0.00000100000050002909,(((Lamprologus_congoensis:0.00000100000050002909,(Julidochromis_marlieri:0.00000100000050002909,(Variabilichromis_moorii:0.00234341606633252245,Lamprologus_markerti:0.00111937763739189421)18:0.00000103859685240477)5:0.00000354874811009647)2:0.00000100000050002909,Lamprologus_werneri:0.00000100000050002909)3:0.00000971384180820459,Neolamprologus_pulcher:0.00227453564081730618)0:0.00000100000050002909)0:0.00000100000050002909)0:0.00000100000050002909,(Lamprologus_lethops:0.00000100000050002909,((Neolamprologus_sexfasciatus:0.00000100000050002909,Lamprologus_tumbanus:0.00000100000050002909)22:0.00000100000050002909,Lamprologus_tigripictilis:0.00000100000050002909)16:0.00000100000050002909)1:0.00000100000050002909)0:0.00000100000050002909,(Neolamprologus_mondabu:0.00227997369827516189,(Telmatochromis_temporalis:0.00000100000050002909,(((Chalinochromis_brichardi:0.00000100000050002909,Julidochromis_dickfeldi:0.00000100000050002909)53:0.00000100000050002909,((Julidochromis_ornatus:0.00000100000050002909,Neolamprologus_mustax:0.00000100000050002909)14:0.00000100000050002909,Neolamprologus_furcifer:0.00000100000050002909)40:0.00000100000050002909)58:0.00113193356347128797,Telmatochromis_burgeoni:0.00000100000050002909)13:0.00000100000050002909)17:0.00000100000050002909)5:0.00000100000050002909)7:0.00113764894840442617,(((Haplochromis_sp_CH44:0.00176228020557141207,(Haplochromis_sp_Cohoha_Red:0.00000100000050002909,(Haplochromis_sp_Lake_Feeder:0.00000100000050002909,Haplochromis_sp_Predator:0.00000100000050002909)62:0.00000100000050002909)63:0.00046089703292336406)25:0.00069290161476849165,(Astatotilapia_stapersii:0.00000100000050002909,Haplochromis_sp_Kyoga:0.00000100000050002909)42:0.00000100000050002909)42:0.00000100000050002909,Pyxichromis_orthostoma:0.00113503931940418822)40:0.00113589900656898722)0:0.00000100000050002909)0:0.00000100000050002909)0:0.00000100000050002909,((Astatoreochromis_straeleni:0.00113461692021608212,Astatoreochromis_alluaudi:0.00000100000050002909)36:0.00000100000050002909,Ctenochromis_pectoralis:0.00227740250400004568)5:0.00000100000050002909)0:0.00000100000050002909,((Perissodus_microlepis:0.00000100000050002909,(Cyprichromis_leptosoma:0.00000100000050002909,Cyphotilapia_frontosa:0.00000100000050002909)49:0.00000100000050002909)60:0.00113807019301910084,((Bathybates_cf_minor:0.00370996841846337085,(Boulengerochromis_microlepis:0.00120879096422444156,(Orthochromis_stormsi:0.00537394335223593048,(Pseudocrenilabrus_philander:0.00093165453572705904,Pseudocrenilabrus_sp_Chila:0.00000100000050002909)65:0.00022198860110213500)33:0.00264899447923880186)3:0.00000100000050002909)7:0.00000100000050002909,Limnochromis_auritus:0.00127781189525793897)10:0.00000100000050002909)0:0.00000100000050002909)0:0.00000100000050002909,Orthochromis_uvinzae:0.00227787780506908148)1:0.00109805185639665005,Eretmodus_cyanostictus:0.00829406074935257719)2:0.00002166109871693952)7:0.00001628865147643901)2:0.00000100000050002909)0:0.00000100000050002909)0:0.00000100000050002909)0:0.00105761542933936379,Tropheus_moorii:0.00145344495315312102)0:0.00000100000050002909,Cyclopharynx_schwetzi:0.00000100000050002909)2:0.00000100000050002909)2:0.00000100000050002909,Petrochromis_polyodon:0.00000100000050002909)26:0.00007127301787666978,Ctenochromis_polli:0.00229132768308264135)60:0.00228856019193939431)28:0.00113289556539362653)7:0.00000100000050002909,(Chilochromis_duponti:0.00963866417990192313,Paragobiocichla_irvinei:0.00568453862994517875)61:0.00127055260343708208)6:0.00000100000050002909)72:0.00228759213618073831)92:0.00571729452495720134,Sarotherodon_melanotheron_leonensis:0.00243164756283579218)56:0.00113087201828555601,Danakilia_dinicolai:0.01438036785046697616)64:0.00229150174434820855,(Oreochromis_niloticus:0.00341965615409902789,((Iranocichla_hormuzensis:0.00455664395979179810,Oreochromis_schwebischi:0.00113021874601087254)12:0.00000100000050002909,((((Alcolapia_grahami:0.00000100000050002909,Alcolapia_ndalalani:0.00000100000050002909)29:0.00000100000050002909,Alcolapia_alcalica:0.00000100000050002909)61:0.00000100000050002909,Alcolapia_latilabris:0.00000100000050002909)96:0.00340344938058200625,Oreochromis_tanganicae:0.00000100000050002909)65:0.00000100000050002909)13:0.00000100000050002909)51:0.00106033487082075732)92:0.00350176042824712399,Stomatepia_mariae:0.00000100000050002909);
(Oreochromis_niloticus:0.00001135290211934291,(Iranocichla_hormuzensis:0.00125423880159986241,(((Alcolapia_latilabris:0.00000100000050002909,Alcolapia_grahami:0.00000100000050002909)59:0.00000100000050002909,(Alcolapia_ndalalani:0.00000100000050002909,Alcolapia_alcalica:0.00000100000050002909)57:0.00000100000050002909)66:0.00117761189671555214,(((((Sarotherodon_melanotheron_leonensis:0.00000100000050002909,((((Tylochromis_sudanensis:0.00000100000050002909,((Tylochromis_lateralis:0.00000100000050002909,Tylochromis_trewavasae:0.00000100000050002909)75:0.00000100000050002909,Tylochromis_pulcher:0.00000100000050002909)69:0.00000100000050002909)87:0.00357286988141012349,(((Thysochromis_ansorgii:0.00237010139548027559,((((Chromidotilapia_mamonekenei:0.00000100000050002909,Divandu_albimarginatus:0.00118677816605104844)55:0.00110820489319402070,Chromidotilapia_melaniae:0.00000100000050002909)10:0.00000100000050002909,Chromidotilapia_kingsleyae:0.00000100000050002909)46:0.00005868806541523672,Parananochromis_sp_Congo_Black_River:0.00356181603323962610)49:0.00119870222125061294)6:0.00000100000050002909,((Pelvicachromis_subocellatus:0.00598660192258013407,(Pelvicachromis_taeniatus:0.00143923109981236412,Wallaceochromis_signatus:0.00357389973950291004)50:0.00000100000050002909)37:0.00237039273763677612,((Nanochromis_parilus:0.00000100000050002909,Nanochromis_splendens:0.00000100000050002909)91:0.00236918017372612227,((Benitochromis_riomuniensis:0.00117964970338591772,(Benitochromis_batesii:0.00000100000050002909,Benitochromis_ufermanni:0.00000100000050002909)42:0.00000100000050002909)63:0.00118127920198424674,(Chromidotilapia_linkei:0.00000100000050002909,Chromidotilapia_guntheri:0.00000100000050002909)82:0.00117821012850829370)9:0.00000100000050002909)19:0.00000100000050002909)12:0.00118167924845910175)8:0.00000100000050002909,(Teleogramma_gracile:0.00118110825340723632,(Teleogramma_cf_brichardi:0.00000100000050002909,Teleogramma_monogramma:0.00000100000050002909)72:0.00000100000050002909)96:0.00477956339755555414)76:0.00236741604099460811)48:0.00118513120767118913,((Hemichromis_fasciatus:0.00472173619131813563,(((Anomalochromis_thomasi:0.00237457298562952779,(Hemichromis_elongatus:0.00000100000050002909,(Hemichromis_stellifer:0.00127893653312567343,(Hemichromis_cerasogaster:0.00000100000050002909,(Hemichromis_bimaculatus:0.00000100000050002909,Hemichromis_letourneuxi:0.00000100000050002909)88:0.00236950685403019634)55:0.00117660118417003598)57:0.00118580249903725392)22:0.00000100000050002909)51:0.00118357986397094094,(Pelmatochromis_buettikoferi:0.00119545638507005496,(Pterochromis_congicus:0.00475762375887264170,Pelmatochromis_nigrofasciatus:0.00258418149213359392)14:0.00000100000050002909)67:0.00118261571684517277)46:0.00118572835766875772,((Heterotilapia_buttikoferi:0.00000100000050002909,(Pelmatolapia_mariae:0.00000100000050002909,(Steatocranus_tinanti:0.00000100000050002909,(((Boulengerochromis_microlepis:0.00000100000050002909,((((((Lobochilotes_labiatus:0.00000100000050002909,Ctenochromis_polli:0.00115551595491448014)2:0.00002580466454575139,((((Ctenochromis_horei:0.00000100000050002909,Tropheus_moorii:0.00000100000050002909)32:0.00000100000050002909,(Schwetzochromis_neodon:0.00118145942964063312,Thoracochromis_buysi:0.00117811659820116254)2:0.00000100000050002909)0:0.00000100000050002909,(Petrochromis_macrognathus:0.00000100000050002909,(Petrochromis_famula:0.00000100000050002909,(((((Thoracochromis_cf_buysi:0.00000100000050002909,Orthochromis_stormsi:0.00115233966248439509)5:0.00000954467275172946,Cyclopharynx_schwetzi:0.00000100000050002909)3:0.00001618061136042734,Gnathochromis_pfefferi:0.00117787609878899414)0:0.00000100000050002909,Cyclopharynx_fwae:0.00000100000050002909)0:0.00000100000050002909,((Gobiocichla_ethelwynnae:0.00124552328197277315,(Pseudocrenilabrus_sp_Chila:0.00000100000050002909,Pseudocrenilabrus_philander:0.00000100000050002909)83:0.00000100000050002909)32:0.00236420369768492074,Serranochromis_thumbergi:0.00000100000050002909)2:0.00000100000050002909)0:0.00000100000050002909)0:0.00000100000050002909)0:0.00000100000050002909)0:0.00000100000050002909,(((Thoracochromis_stigmatogenys:0.00000100000050002909,Thoracochromis_brauschi:0.00000100000050002909)64:0.00120928298528208368,(Haplochromis_demeusii:0.00000100000050002909,(Petrochromis_polyodon:0.00000100000050002909,Eretmodus_cyanostictus:0.00277468859782792733)43:0.00000100000050002909)31:0.00000100000050002909)26:0.00000100000050002909,Simochromis_babaulti:0.00000100000050002909)1:0.00000100000050002909)0:0.00000100000050002909)0:0.00114178036076666200,Serranochromis_angusticeps:0.00000100000050002909)0:0.00001968212508809579,Xenotilapia_sima:0.00134238482242678451)0:0.00001508984403961282,Chilochromis_duponti:0.00357241270194559504)0:0.00000100000050002909,((Limnochromis_auritus:0.00000100000050002909,(Cyprichromis_leptosoma:0.00154377515142525628,(Steatocranus_rouxi:0.00152268137488344515,(Lamprologus_congoensis:0.00000100000050002909,(Cyphotilapia_frontosa:0.00000100000050002909,(Pharyngochromis_acuticeps:0.00000100000050002909,(Lamprologus_werneri:0.00000100000050002909,((((Neolamprologus_pulcher:0.00117726647055066739,(Telmatochromis_vittatus:0.00116036679286135266,Julidochromis_marlieri:0.00000100000050002909)27:0.00001915980601736675)3:0.00000100000050002909,(Neolamprologus_mondabu:0.00000100000050002909,((Neolamprologus_brevis:0.00000100000050002909,((((Neolamprologus_mustax:0.00000100000050002909,Neolamprologus_furcifer:0.00000100000050002909)87:0.00236050329552466324,(Altolamprologus_compressicepss:0.00236305097744414060,(Lamprologus_lemairii:0.00000100000050002909,(Cyathopharynx_furcifer:0.00268937515470900291,Paragobiocichla_irvinei:0.00475761223221037727)20:0.00000100000050002909)11:0.00000100000050002909)26:0.00117787631266988544)2:0.00000100000050002909,(Chalinochromis_brichardi:0.00000100000050002909,Variabilichromis_moorii:0.00137548288703153690)46:0.00000100000050002909)1:0.00000100000050002909,(((((Julidochromis_ornatus:0.00000100000050002909,Julidochromis_dickfeldi:0.00000100000050002909)4:0.00000100000050002909,((Neolamprologus_sexfasciatus:0.00000100000050002909,Lamprologus_mocquardi:0.00000100000050002909)3:0.00000100000050002909,Telmatochromis_burgeoni:0.00000100000050002909)0:0.00000100000050002909)0:0.00000100000050002909,Telmatochromis_temporalis:0.00000100000050002909)1:0.00000100000050002909,(Lamprologus_lethops:0.00000100000050002909,Lamprologus_tumbanus:0.00000100000050002909)6:0.00000100000050002909)1:0.00000100000050002909,Lamprologus_markerti:0.00000100000050002909)2:0.00000100000050002909)0:0.00000100000050002909)0:0.00000100000050002909,Lamprologus_teugelsi:0.00000100000050002909)0:0.00000100000050002909)0:0.00000100000050002909)0:0.00000100000050002909,Lamprologus_tigripictilis:0.00117746618369661137)4:0.00113354062550789433,Thoracochromis_albolabris:0.00000100000050002909)1:0.00000343667056675033)0:0.00000333063683444362)0:0.00000832756174984819)0:0.00000612110910807281)0:0.00000171589939623619)0:0.00000520203177870654)0:0.00000172619808720826)0:0.00000100000050002909,Perissodus_microlepis:0.00000100000050002909)0:0.00001213980402510158)0:0.00000100000050002909)0:0.00000100000050002909,((((Ctenochromis_pectoralis:0.00475397165642642543,Steatocranus_gibbiceps:0.00000100000050002909)20:0.00000100000050002909,Orthochromis_malagarasiensis:0.00000100000050002909)4:0.00000100000050002909,(Congolapia_bilineata:0.00000100000050002909,Orthochromis_uvinzae:0.00000100000050002909)25:0.00000100000050002909)0:0.00000100000050002909,Congolapia_crassa:0.00000100000050002909)0:0.00000100000050002909)0:0.00000100000050002909,((Astatoreochromis_alluaudi:0.00117837270291103083,(((Haplochromis_sp_Kyoga:0.00000100000050002909,(Astatotilapia_stapersii:0.00000100000050002909,Pyxichromis_orthostoma:0.00000100000050002909)15:0.00000100000050002909)27:0.00000100000050002909,((Haplochromis_sp_Chala:0.00000100000050002909,((Thoracochromis_callichromus:0.00116060697953644068,Rhamphochromis_sp_Chilingali:0.00000100000050002909)15:0.00001763106443582814,(Pseudotropheus_acei:0.00000100000050002909,Labidochromis_caeruleus:0.00000100000050002909)90:0.00237675604023923235)5:0.00000100000050002909)3:0.00000100000050002909,Astatoreochromis_straeleni:0.00000100000050002909)3:0.00000100000050002909)3:0.00000100000050002909,((Haplochromis_sp_Lake_Feeder:0.00000100000050002909,(Haplochromis_sp_Cohoha_Red:0.00000100000050002909,Haplochromis_sp_Predator:0.00000100000050002909)56:0.00000100000050002909)65:0.00116600599173555817,Haplochromis_sp_CH44:0.00000100000050002909)43:0.00001015774474142777)8:0.00000100000050002909)30:0.00117656887345681579,Bathybates_cf_minor:0.00236049097582162037)6:0.00000100000050002909)20:0.00000100000050002909)75:0.00355293122873135249)46:0.00000100000050002909)66:0.00119174775944739337,((((Coptodon_gutturosa:0.00000100000050002909,Coptodon_snyderae:0.00000100000050002909)30:0.00000100000050002909,(((Coptodon_bythobates:0.00000100000050002909,Coptodon_guineensis:0.00000100000050002909)20:0.00000100000050002909,Coptodon_bemini:0.00000100000050002909)52:0.00000100000050002909,Coptodon_flavus:0.00000100000050002909)49:0.00000100000050002909)36:0.00000100000050002909,Coptodon_bakossiorum:0.00000100000050002909)61:0.00117737618571854921,(Coptodon_sp_Lake_Chala:0.00000100000050002909,Coptodon_zillii:0.00000100000050002909)62:0.00000100000050002909)67:0.00117607291019045080)71:0.00357865429269630091)11:0.00118145385693705133)12:0.00000100000050002909,Etia_nguti:0.00355704724259133962)6:0.00000100000050002909)45:0.00239657151122159816,(Heterochromis_multidens:0.00715551910011629540,((Astronotus_sp:0.00800754407792610493,(Cichla_temensis:0.00371914230298858771,Retroclus_xinguensis:0.00704218061524912800)91:0.00169140493469616409)93:0.00452162083207820718,((Paratilapia_typus:0.00000100000050002909,Paratilapia_polleni:0.00000100000050002909)100:0.00721457978143766939,((((Paretroplus_polyactis:0.00477543650596620999,Paretroplus_nourissati:0.00000100000050002909)39:0.00000100000050002909,Paretroplus_damii:0.00356519459878994844)99:0.00488354960900255503,((Pseudetroplus_maculatus:0.03009589471143121059,((Labidesthes_sicculus:0.03828765052576312000,(((Fundulus_heteroclitus:0.04643406346630359754,Poecilia_reticulata:0.04015586582129197085)100:0.04558618033701802852,(Ucla_xenogrammus:0.06299992655554384480,Pholidichthys_sp:0.03871857893561577585)57:0.01025393057730678882)94:0.02515630578231143819,(Potamorrhaphis_guianensis:0.04070342361355494543,Hyporhamphus_roberti:0.01120678534422455026)100:0.03660905408612082773)66:0.01224853347032032677)54:0.01358072254480477935,((Polycentrus_schomburgkii:0.03343869606790155630,Chromis_margaritifer:0.03067841646971069050)28:0.00457502553475282441,(Lubbockichthys_rabaulensis:0.01497329486941318885,(Mugil_incilis:0.00413457740016221972,Mugil_sp:0.00674571037782726538)100:0.01877890378245566580)40:0.00439810759950362996)9:0.00114741916567540265)67:0.01226633677263913591)88:0.01403347318395590029,Etroplus_suratensis:0.00376676926202432552)76:0.00376246858412998889)88:0.00597612870419513432,((Ptychochromis_oligacanthus:0.00117988208805055918,Ptychochromis_loisellei:0.00000100000050002909)97:0.00303025436847552529,(Ptychochromoides_itasy:0.00415289228686484616,(Katria_katria:0.00000100000050002909,Ptychochromoides_betsileanus:0.00122045825427560491)99:0.00314021272298784220)54:0.00115627511880562225)90:0.00298325731244406846)10:0.00000100000050002909)50:0.00233459121184417329)19:0.00000100000050002909)66:0.00116209030698023069)74:0.00359535213041170228)30:0.00000100000050002909,((((Sarotherodon_linnellii:0.00141036327459439711,(Sarotherodon_caroli:0.00000100000050002909,Myaka_myaka:0.00000100000050002909)31:0.00000100000050002909)50:0.00000100000050002909,Sarotherodon_lohbergeri:0.00000100000050002909)45:0.00118041272303971777,((((Sarotherodon_steinbachi:0.00000100000050002909,Pungu_maclareni:0.00000100000050002909)51:0.00000100000050002909,Stomatepia_mongo:0.00000100000050002909)49:0.00000100000050002909,Konia_dikume:0.00000100000050002909)36:0.00000100000050002909,Konia_eisentrauti:0.00000100000050002909)36:0.00000100000050002909)57:0.00000100000050002909,Stomatepia_mariae:0.00000100000050002909)46:0.00118273487501073093)19:0.00000100000050002909,Danakilia_dinicolai:0.00356154907215679205)35:0.00115413835279383459,Stomatepia_pindu:0.00000100000050002909)32:0.00002451988643690160,(Oreochromis_schwebischi:0.00122148895792196285,Oreochromis_tanganicae:0.00120295724252413266)44:0.00000100000050002909)3:0.00000100000050002909)29:0.00113263023370910668)18:0.00003425183024176635,Sarotherodon_boulengeri:0.00000100000050002909);
((Alcolapia_grahami:0.00000100000050002909,(Alcolapia_ndalalani:0.00000100000050002909,Alcolapia_latilabris:0.00000100000050002909)29:0.00000100000050002909)57:0.00000100000050002909,(Oreochromis_niloticus:0.00093460196452492181,((Oreochromis_schwebischi:0.00374899607832160017,(Sarotherodon_caroli:0.00000100000050002909,(((Konia_eisentrauti:0.00000100000050002909,(Sarotherodon_boulengeri:0.00000100000050002909,((Myaka_myaka:0.00000100000050002909,(Stomatepia_pindu:0.00000100000050002909,(Pungu_maclareni:0.00000100000050002909,(Sarotherodon_linnellii:0.00000100000050002909,Sarotherodon_steinbachi:0.00000100000050002909)65:0.00116140662335599359)37:0.00000100000050002909)35:0.00000100000050002909)26:0.00000100000050002909,Stomatepia_mariae:0.00000100000050002909)22:0.00000100000050002909)13:0.00000100000050002909)10:0.00000100000050002909,Konia_dikume:0.00000100000050002909)8:0.00000100000050002909,Stomatepia_mongo:0.00000100000050002909)26:0.00000100000050002909)34:0.00281022797003145034)13:0.00000100000050002909,((Sarotherodon_melanotheron_leonensis:0.00144981254354705955,(Sarotherodon_lohbergeri:0.00000100000050002909,Oreochromis_tanganicae:0.00094092450414744828)16:0.00000100000050002909)11:0.00000100000050002909,(((Pelmatolapia_mariae:0.00244770652700021301,(((((Congolapia_bilineata:0.00000100000050002909,Congolapia_crassa:0.00000100000050002909)95:0.00471020976826305639,(((((Coptodon_gutturosa:0.00000100000050002909,(Coptodon_bakossiorum:0.00000100000050002909,(Coptodon_flavus:0.00000100000050002909,((Coptodon_zillii:0.00382695106933639848,Coptodon_bythobates:0.00000100000050002909)65:0.00000100000050002909,Chilochromis_duponti:0.00283500311925891394)41:0.00093085660263281039)16:0.00000100000050002909)12:0.00000100000050002909)3:0.00000100000050002909,Coptodon_bemini:0.00000100000050002909)4:0.00000100000050002909,Coptodon_snyderae:0.00000100000050002909)24:0.00000100000050002909,Coptodon_guineensis:0.00000100000050002909)31:0.00000100000050002909,(((Steatocranus_rouxi:0.00581724142302854959,Steatocranus_gibbiceps:0.00125239347927139566)26:0.00000100000050002909,Steatocranus_tinanti:0.00000100000050002909)88:0.00514790709261854756,(((Perissodus_microlepis:0.00405383473619184368,(Bathybates_cf_minor:0.00475602284097028163,(Julidochromis_marlieri:0.00000100000050002909,((((Altolamprologus_compressicepss:0.00000100000050002909,((Lamprologus_werneri:0.00259019414214958082,Boulengerochromis_microlepis:0.00232875448178163384)4:0.00001050709379038435,(Neolamprologus_mustax:0.00000100000050002909,Neolamprologus_furcifer:0.00000100000050002909)65:0.00093241096873298559)1:0.00000187084754953511)0:0.00000100000050002909,Cyprichromis_leptosoma:0.00000100000050002909)0:0.00000100000050002909,(Julidochromis_dickfeldi:0.00000100000050002909,(((Chalinochromis_brichardi:0.00000100000050002909,((Telmatochromis_vittatus:0.00000100000050002909,((Telmatochromis_burgeoni:0.00143208951259500344,Telmatochromis_temporalis:0.00000100000050002909)31:0.00000100000050002909,Neolamprologus_pulcher:0.00000100000050002909)47:0.00000100000050002909)61:0.00187830773964059385,((Lamprologus_lemairii:0.00662394808970034714,(Lamprologus_tumbanus:0.00093940977143132267,Lamprologus_mocquardi:0.00098375460250505788)60:0.00189208646161994438)24:0.00092554224628460253,((Lamprologus_congoensis:0.00000100000050002909,(Lamprologus_lethops:0.00000100000050002909,(Lamprologus_teugelsi:0.00187122623481136017,Neolamprologus_mondabu:0.00194984191732956486)6:0.00000100000050002909)7:0.00000100000050002909)1:0.00000100000050002909,(Lamprologus_markerti:0.00000100000050002909,Lamprologus_tigripictilis:0.00093573080036764126)44:0.00093446671196125699)3:0.00093491793477103690)1:0.00000100000050002909)0:0.00000100000050002909)0:0.00000100000050002909,Julidochromis_ornatus:0.00000100000050002909)0:0.00000100000050002909,Neolamprologus_sexfasciatus:0.00000100000050002909)0:0.00000100000050002909)0:0.00000100000050002909)0:0.00000100000050002909,(Variabilichromis_moorii:0.00188278226245219512,Neolamprologus_brevis:0.00000100000050002909)47:0.00093479343630917537)0:0.00187040568658985887)1:0.00000100000050002909)0:0.00000100000050002909)0:0.00000100000050002909,((((Serranochromis_thumbergi:0.00000100000050002909,(Cyclopharynx_fwae:0.00000100000050002909,Cyclopharynx_schwetzi:0.00000100000050002909)88:0.00375348657969450886)24:0.00000100000050002909,(((Pharyngochromis_acuticeps:0.00181274693917194015,(Thoracochromis_albolabris:0.00000100000050002909,(Serranochromis_angusticeps:0.00000100000050002909,(Schwetzochromis_neodon:0.00093458910196784041,(Thoracochromis_callichromus:0.00000100000050002909,(Haplochromis_demeusii:0.00000100000050002909,Thoracochromis_brauschi:0.00195159940691702724)36:0.00184739180582156105)18:0.00000100000050002909)19:0.00093111268047528723)5:0.00000100000050002909)6:0.00000100000050002909)8:0.00000100000050002909,Ctenochromis_polli:0.00000100000050002909)1:0.00000100000050002909,Thoracochromis_buysi:0.00000100000050002909)1:0.00000100000050002909)22:0.00093308508581376858,(((((Petrochromis_polyodon:0.00140286503600189167,((Cyathopharynx_furcifer:0.00421957026926306905,Xenotilapia_sima:0.00254429291231747295)73:0.00385338434426350622,Petrochromis_macrognathus:0.00000100000050002909)1:0.00000100000050002909)20:0.00093419235292377715,Ctenochromis_horei:0.00123679059220070209)6:0.00000100000050002909,Gnathochromis_pfefferi:0.00093352371288645561)18:0.00093255772887030340,Thoracochromis_cf_buysi:0.00000100000050002909)4:0.00000100000050002909,(Petrochromis_famula:0.00186779825079549000,Simochromis_babaulti:0.00208670232286586139)6:0.00000100000050002909)0:0.00000100000050002909)3:0.00093360140161933951,(Orthochromis_uvinzae:0.00000100000050002909,(((Orthochromis_stormsi:0.00588550890597287074,((((Pseudocrenilabrus_sp_Chila:0.00000100000050002909,Pseudocrenilabrus_philander:0.00000100000050002909)31:0.00000100000050002909,Lobochilotes_labiatus:0.00000100000050002909)5:0.00000100000050002909,Tropheus_moorii:0.00000100000050002909)3:0.00095556162484304163,Eretmodus_cyanostictus:0.00211808631737075157)9:0.00094207295759103464)2:0.00000100000050002909,((((Pseudotropheus_acei:0.00000100000050002909,Labidochromis_caeruleus:0.00000100000050002909)68:0.00174231403010097164,Rhamphochromis_sp_Chilingali:0.00000100000050002909)34:0.00000100000050002909,Astatoreochromis_alluaudi:0.00000100000050002909)43:0.00011973716822315235,Astatoreochromis_straeleni:0.00281269213947744857)41:0.00093882328274154706)1:0.00000100000050002909,((Ctenochromis_pectoralis:0.00375666444401454112,Orthochromis_malagarasiensis:0.00000100000050002909)24:0.00000100000050002909,((Haplochromis_sp_CH44:0.00000100000050002909,Haplochromis_sp_Chala:0.00093278389376516156)32:0.00000100000050002909,((Astatotilapia_stapersii:0.00000100000050002909,(Pyxichromis_orthostoma:0.00000100000050002909,Haplochromis_sp_Kyoga:0.00000100000050002909)55:0.00000100000050002909)65:0.00093634871142044430,((Haplochromis_sp_Predator:0.00000100000050002909,Haplochromis_sp_Lake_Feeder:0.00000100000050002909)16:0.00000100000050002909,Haplochromis_sp_Cohoha_Red:0.00000100000050002909)27:0.00000100000050002909)11:0.00000100000050002909)30:0.00093441564412498725)1:0.00000100000050002909)0:0.00000100000050002909)1:0.00000100000050002909)3:0.00093411825998743745)0:0.00000100000050002909,((Thoracochromis_stigmatogenys:0.00000100000050002909,Limnochromis_auritus:0.00000100000050002909)24:0.00359042280728028192,Cyphotilapia_frontosa:0.00071875420362645917)3:0.00090328937306367451)6:0.00187442447087526019)1:0.00000100000050002909)1:0.00000100000050002909)8:0.00093678166202132245,(Paragobiocichla_irvinei:0.00480441717702206374,Gobiocichla_ethelwynnae:0.00645363159522280294)32:0.00183010027559288779)26:0.00093976993158281861,Coptodon_sp_Lake_Chala:0.00855213122988154537)15:0.00000100000050002909,Heterotilapia_buttikoferi:0.00659149783640969669)14:0.00000100000050002909)80:0.00378173922597102455,(((Heterochromis_multidens:0.02546666008406276924,((Astronotus_sp:0.01141004997876801826,(Cichla_temensis:0.01484264374784123423,Retroclus_xinguensis:0.02159545329274574488)96:0.00109854537157887166)100:0.01079872387800087132,(Paratilapia_polleni:0.02216978898299465026,((((Pseudetroplus_maculatus:0.01635137776473151103,Etroplus_suratensis:0.00662176523589727128)100:0.02714663328645652851,(Paretroplus_nourissati:0.00277604516074278322,(Paretroplus_damii:0.00452720786802263044,Paretroplus_polyactis:0.00715957163754762666)85:0.00716341165864066258)98:0.01159831321506600219)100:0.02380504248153269067,(((((Mugil_sp:0.01191701320746733732,Mugil_incilis:0.00542089110193146907)100:0.06412863673981354651,Ucla_xenogrammus:0.16048209957777273549)54:0.01767288955424186833,((Labidesthes_sicculus:0.10552955915762225747,(Potamorrhaphis_guianensis:0.07079115977260325154,Hyporhamphus_roberti:0.07666041565368868216)95:0.03105737484515876459)64:0.01446197912737354901,(((Fundulus_heteroclitus:0.08933533455780774679,Poecilia_reticulata:0.06897991189954276459)100:0.11056864272245817138,Lubbockichthys_rabaulensis:0.08037147041999243013)32:0.01106148525135263079,Chromis_margaritifer:0.04382963886710559975)39:0.01611487228627215065)25:0.00400927635010676475)90:0.00972342971024665187,Polycentrus_schomburgkii:0.06915914752429963563)87:0.00784821950745081230,Pholidichthys_sp:0.11948568480061626251)77:0.01271513066647973582)95:0.01138510731749985995,((Ptychochromoides_betsileanus:0.00461663905816328806,(Ptychochromis_loisellei:0.00000100000050002909,Ptychochromis_oligacanthus:0.00380774779589904524)93:0.00939809729322502001)100:0.01983238724390935098,Ptychochromoides_itasy:0.01471504564262955152)71:0.00362143180079279150)54:0.00243604582312391491)100:0.01908600772243543298)67:0.00371301520490361194)100:0.03867981489019764463,((((Tylochromis_pulcher:0.00000100000050002909,(Tylochromis_trewavasae:0.00000100000050002909,Tylochromis_lateralis:0.00000100000050002909)75:0.00000100000050002909)53:0.00000100000050002909,Tylochromis_sudanensis:0.00000100000050002909)100:0.01560404373103865990,Etia_nguti:0.00983031630776327534)30:0.00063404048320531939,((((Pelvicachromis_subocellatus:0.01232623280868466210,Thysochromis_ansorgii:0.00694864363473052422)56:0.00155797263182355238,(((Chromidotilapia_guntheri:0.00279515349400952457,Chromidotilapia_linkei:0.00474391644000010226)85:0.00574230242124623355,(Benitochromis_batesii:0.00000100000050002909,Benitochromis_ufermanni:0.00000100000050002909)83:0.00000100000050002909)40:0.00223765449890482191,Benitochromis_riomuniensis:0.00308862544492559876)69:0.00339919016272984204)9:0.00000100000050002909,(((Teleogramma_gracile:0.00000100000050002909,Teleogramma_cf_brichardi:0.00000100000050002909)76:0.00000100000050002909,Teleogramma_monogramma:0.00000100000050002909)100:0.00375436292133550292,(Divandu_albimarginatus:0.00275597155398883123,(((Chromidotilapia_melaniae:0.00158840393959966712,Chromidotilapia_mamonekenei:0.00000100000050002909)40:0.00208121893003366046,Chromidotilapia_kingsleyae:0.00315152117524454198)55:0.00135233489460998891,Parananochromis_sp_Congo_Black_River:0.01023189965899325322)42:0.00097534457299595586)84:0.00307766434109990692)62:0.00281914791421323868)2:0.00000100000050002909,(Pelvicachromis_taeniatus:0.00458855386389336872,(Wallaceochromis_signatus:0.00962948336954972534,(Nanochromis_splendens:0.00117241031845065303,Nanochromis_parilus:0.00101462809875506169)100:0.01242096277530742830)41:0.00076094883683992874)13:0.00000100000050002909)96:0.00567045088684138381)34:0.00093973854426386940)10:0.00000100000050002909,((Anomalochromis_thomasi:0.00593093769828683011,(((Hemichromis_letourneuxi:0.00000100000050002909,Hemichromis_bimaculatus:0.00000100000050002909)96:0.00567187189981203065,(Hemichromis_cerasogaster:0.00186280726433605344,Hemichromis_stellifer:0.00104265853522077798)60:0.00092187076551301667)49:0.00134870129266391860,(Hemichromis_elongatus:0.00636183205705642511,Hemichromis_fasciatus:0.00000100000050002909)31:0.00531335759240658158)57:0.00268233326725068151)90:0.00937472952972312652,(Pelmatochromis_buettikoferi:0.00948893538111802298,(Pterochromis_congicus:0.00973865239200901942,Pelmatochromis_nigrofasciatus:0.01080973873237251262)65:0.00004998497701578849)69:0.00283958357022588096)47:0.00189247496911607873)79:0.00281639414727392163)73:0.00188051765114085018,(Iranocichla_hormuzensis:0.00162852297902962807,Danakilia_dinicolai:0.01251614920508211173)79:0.00163499011654503123)50:0.00094171465268650637)4:0.00000100000050002909)7:0.00000100000050002909)100:0.00392222815775850227,Alcolapia_alcalica:0.00000100000050002909);
(Oreochromis_niloticus:0.00000100000050002909,((Alcolapia_ndalalani:0.00000100000050002909,((Alcolapia_grahami:0.00000100000050002909,Alcolapia_alcalica:0.00000100000050002909)43:0.00000100000050002909,Alcolapia_latilabris:0.00000100000050002909)81:0.00000100000050002909)87:0.00160455735353029743,(((Iranocichla_hormuzensis:0.00080340929740469044,Danakilia_dinicolai:0.00242539806653878842)69:0.00080259435412686141,(Sarotherodon_melanotheron_leonensis:0.00000100000050002909,(((((Pungu_maclareni:0.00000100000050002909,Stomatepia_mongo:0.00000100000050002909)20:0.00000100000050002909,(Sarotherodon_lohbergeri:0.00000100000050002909,(Konia_eisentrauti:0.00000100000050002909,(Sarotherodon_linnellii:0.00000100000050002909,((Myaka_myaka:0.00000100000050002909,(Stomatepia_mariae:0.00000100000050002909,(Sarotherodon_caroli:0.00000100000050002909,Stomatepia_pindu:0.00000100000050002909)67:0.00000100000050002909)80:0.00000100000050002909)73:0.00000100000050002909,Sarotherodon_steinbachi:0.00000100000050002909)61:0.00000100000050002909)59:0.00000100000050002909)60:0.00000100000050002909)41:0.00000100000050002909)11:0.00000100000050002909,Sarotherodon_boulengeri:0.00000100000050002909)34:0.00000100000050002909,Konia_dikume:0.00000100000050002909)61:0.00080273931182279427,(((((Chilochromis_duponti:0.00160938517748583382,(((Steatocranus_rouxi:0.00000100000050002909,(Steatocranus_gibbiceps:0.00000100000050002909,(Heterotilapia_buttikoferi:0.00000100000050002909,Steatocranus_tinanti:0.00000100000050002909)33:0.00000100000050002909)15:0.00000100000050002909)46:0.00000100000050002909,Etia_nguti:0.00812690065712411321)36:0.00080265262784342314,Paragobiocichla_irvinei:0.00323331877368191085)5:0.00000100000050002909)1:0.00000100000050002909,Pelmatolapia_mariae:0.00000100000050002909)2:0.00000100000050002909,(Gobiocichla_ethelwynnae:0.00647826320239649860,(Bathybates_cf_minor:0.00080316754406516058,((((((((Coptodon_bemini:0.00000100000050002909,Coptodon_flavus:0.00000100000050002909)99:0.00000100000050002909,Coptodon_bakossiorum:0.00000100000050002909)6:0.00000100000050002909,Coptodon_gutturosa:0.00000100000050002909)5:0.00000100000050002909,Coptodon_snyderae:0.00000100000050002909)37:0.00000100000050002909,Coptodon_bythobates:0.00000100000050002909)63:0.00080309784012451706,Coptodon_guineensis:0.00000100000050002909)4:0.00000100000050002909,Coptodon_sp_Lake_Chala:0.00000100000050002909)33:0.00000100000050002909,Coptodon_zillii:0.00080366888222455004)90:0.00160853380578476735)45:0.00080383435521884350)7:0.00000100000050002909)1:0.00000100000050002909,((Congolapia_bilineata:0.00000100000050002909,Congolapia_crassa:0.00000100000050002909)100:0.00484422004926105768,(Perissodus_microlepis:0.00081643136534842507,((Cyprichromis_leptosoma:0.00160784253782993137,(((Neolamprologus_pulcher:0.00080216107589944842,Lamprologus_lethops:0.00080315241595693265)10:0.00000100000050002909,((Lamprologus_tumbanus:0.00000100000050002909,(((Lamprologus_congoensis:0.00000100000050002909,(Chalinochromis_brichardi:0.00000100000050002909,(Neolamprologus_furcifer:0.00000100000050002909,(Telmatochromis_vittatus:0.00000100000050002909,((Julidochromis_ornatus:0.00000100000050002909,(Lamprologus_teugelsi:0.00080459676500918727,(Neolamprologus_mondabu:0.00080254150545776357,Lamprologus_tigripictilis:0.00160751983806827273)13:0.00000100000050002909)2:0.00000100000050002909)0:0.00000100000050002909,(Lamprologus_werneri:0.00000100000050002909,Telmatochromis_burgeoni:0.00000100000050002909)37:0.00000100000050002909)0:0.00000100000050002909)0:0.00000100000050002909)0:0.00000100000050002909)0:0.00000100000050002909)0:0.00000100000050002909,Lamprologus_markerti:0.00000100000050002909)0:0.00000100000050002909,((Julidochromis_marlieri:0.00000100000050002909,Telmatochromis_temporalis:0.00000100000050002909)4:0.00000100000050002909,Julidochromis_dickfeldi:0.00000100000050002909)0:0.00000100000050002909)14:0.00000100000050002909)1:0.00000100000050002909,(Lamprologus_mocquardi:0.00000100000050002909,Neolamprologus_mustax:0.00000100000050002909)11:0.00000100000050002909)4:0.00000100000050002909)50:0.00080280620534742514,(((((((Xenotilapia_sima:0.00160845640234328659,Cyathopharynx_furcifer:0.00160962239540668873)3:0.00000100000050002909,(Astatoreochromis_straeleni:0.00160771159075981797,Astatoreochromis_alluaudi:0.00000100000050002909)62:0.00000100000050002909)0:0.00000100000050002909,(((((Haplochromis_sp_CH44:0.00000100000050002909,((Simochromis_babaulti:0.00080309211178970416,Ctenochromis_pectoralis:0.00080262909998326225)3:0.00000100000050002909,((Altolamprologus_compressicepss:0.00080281387301261379,Lamprologus_lemairii:0.00000100000050002909)44:0.00080273537023397364,(Orthochromis_stormsi:0.00080298879796943719,((Pseudocrenilabrus_sp_Chila:0.00000100000050002909,Pseudocrenilabrus_philander:0.00000100000050002909)93:0.00160706562618958995,((((((Serranochromis_angusticeps:0.00000100000050002909,Serranochromis_thumbergi:0.00000100000050002909)33:0.00000100000050002909,(Pharyngochromis_acuticeps:0.00000100000050002909,Thoracochromis_cf_buysi:0.00000100000050002909)41:0.00000100000050002909)38:0.00000100000050002909,(Thoracochromis_buysi:0.00000100000050002909,Thoracochromis_albolabris:0.00000100000050002909)64:0.00080149938368480182)63:0.00080196404454029664,(((Cyclopharynx_fwae:0.00000100000050002909,Cyclopharynx_schwetzi:0.00000100000050002909)80:0.00160977122485806822,Thoracochromis_callichromus:0.00000100000050002909)61:0.00080219809880660283,Haplochromis_demeusii:0.00000100000050002909)60:0.00080218450715268124)10:0.00000100000050002909,(Ctenochromis_polli:0.00000100000050002909,Schwetzochromis_neodon:0.00000100000050002909)27:0.00000100000050002909)19:0.00000100000050002909,(Thoracochromis_brauschi:0.00000100000050002909,Thoracochromis_stigmatogenys:0.00163860368381160302)64:0.00080199622208207725)80:0.00160670347312739893)14:0.00000100000050002909)57:0.00080264207938291789)2:0.00000100000050002909)0:0.00000100000050002909)0:0.00000100000050002909,((((Orthochromis_uvinzae:0.00080600150168233368,Orthochromis_malagarasiensis:0.00161075367490844481)80:0.00160694279117201406,Eretmodus_cyanostictus:0.00404555801045799589)7:0.00000100000050002909,(Cyphotilapia_frontosa:0.00080393120877244977,Neolamprologus_sexfasciatus:0.00160659654083990244)15:0.00000100000050002909)0:0.00000100000050002909,Labidochromis_caeruleus:0.00000100000050002909)0:0.00000100000050002909)0:0.00000100000050002909,(Haplochromis_sp_Kyoga:0.00000100000050002909,(Neolamprologus_brevis:0.00000100000050002909,Haplochromis_sp_Lake_Feeder:0.00000100000050002909)2:0.00000100000050002909)0:0.00000100000050002909)0:0.00000100000050002909,(Haplochromis_sp_Predator:0.00000100000050002909,Astatotilapia_stapersii:0.00000100000050002909)4:0.00000100000050002909)0:0.00000100000050002909,(Tropheus_moorii:0.00000100000050002909,(Ctenochromis_horei:0.00080243380085414035,Variabilichromis_moorii:0.00080367170026613864)1:0.00000100000050002909)0:0.00000100000050002909)0:0.00000100000050002909)0:0.00000100000050002909,((Petrochromis_polyodon:0.00080611036303663490,Rhamphochromis_sp_Chilingali:0.00000100000050002909)31:0.00000100000050002909,Gnathochromis_pfefferi:0.00000100000050002909)0:0.00000100000050002909)0:0.00000100000050002909,(Pseudotropheus_acei:0.00080371386115935743,Limnochromis_auritus:0.00080253539576746161)3:0.00000100000050002909)2:0.00000100000050002909,(Haplochromis_sp_Chala:0.00000100000050002909,(Pyxichromis_orthostoma:0.00000100000050002909,(Haplochromis_sp_Cohoha_Red:0.00000100000050002909,Petrochromis_macrognathus:0.00000100000050002909)10:0.00000100000050002909)4:0.00000100000050002909)6:0.00000100000050002909)1:0.00000100000050002909,Petrochromis_famula:0.00000100000050002909)2:0.00000100000050002909)15:0.00080196980965262373)6:0.00000100000050002909,Lobochilotes_labiatus:0.00000100000050002909)3:0.00000100000050002909)29:0.00080198459514158754)4:0.00000100000050002909)8:0.00000100000050002909,(Boulengerochromis_microlepis:0.00161429732621324066,(((Retroclus_xinguensis:0.01169460231112254799,(Cichla_temensis:0.00165954863471977397,Astronotus_sp:0.00328572003441491168)89:0.00066815212211190412)100:0.00670235603423843373,((((Paratilapia_typus:0.00000100000050002909,Paratilapia_polleni:0.00000100000050002909)100:0.00654966336983417441,(((Ptychochromis_loisellei:0.00000100000050002909,Ptychochromis_oligacanthus:0.00000100000050002909)100:0.00238532006437527835,(Ptychochromoides_betsileanus:0.00000100000050002909,Katria_katria:0.00258406436892996390)100:0.00576370612173556906)100:0.00488837714664690313,Ptychochromoides_itasy:0.00250545396854673494)66:0.00077888371928036949)83:0.00169155081558202574,(((Etroplus_suratensis:0.00403467826012271318,Pseudetroplus_maculatus:0.00743609054345511361)100:0.01122240935704977259,((Paretroplus_nourissati:0.00000100000050002909,Paretroplus_polyactis:0.00080298444138178309)97:0.00160797466347519240,Paretroplus_damii:0.00323878213671146718)100:0.00550729067037041085)100:0.01390779300646240342,(Pholidichthys_sp:0.04091880963893199802,((Ucla_xenogrammus:0.06170780166028178026,(Polycentrus_schomburgkii:0.03156876345358704261,(Labidesthes_sicculus:0.05510871912047582422,((Fundulus_heteroclitus:0.01884358469250421372,(Poecilia_reticulata:0.01397073156330254709,Tomeurus_gracilis:0.01085130188618288125)100:0.02429141048549677412)100:0.04619944886143623891,(Potamorrhaphis_guianensis:0.02258049315095451981,Hyporhamphus_roberti:0.02496211776853063044)100:0.02416382901743732020)41:0.00138364861314924504)100:0.01214553077215970930)76:0.00303894979429848852)45:0.00174359225083644534,((Mugil_incilis:0.00288207666758075794,Mugil_sp:0.00036066015365038382)100:0.04067578582513977498,(Chromis_margaritifer:0.01635949226625010161,Lubbockichthys_rabaulensis:0.02986782101690290889)70:0.00340456748230938411)41:0.00097732763204832064)98:0.01128746994821163037)100:0.01850888942198596065)83:0.00215488077306276145)93:0.00329454428489483553,Heterochromis_multidens:0.01417177163307153064)56:0.00098321839024399587)86:0.00464271674787890103,((((Wallaceochromis_signatus:0.00322221582250354494,(Nanochromis_splendens:0.00000100000050002909,Nanochromis_parilus:0.00000100000050002909)97:0.00241853865750571309)59:0.00000100000050002909,((((Benitochromis_ufermanni:0.00080093415685584136,Benitochromis_riomuniensis:0.00000100000050002909)67:0.00080135511952404660,Benitochromis_batesii:0.00080150614079467627)9:0.00000100000050002909,(((Pelvicachromis_subocellatus:0.00241361899777071129,Pelvicachromis_taeniatus:0.00167999059673054336)63:0.00074894829625968479,(Thysochromis_ansorgii:0.00331288739227106332,(Chromidotilapia_linkei:0.00240912587703091298,Chromidotilapia_guntheri:0.00000100000050002909)28:0.00000100000050002909)52:0.00032640113719830256)43:0.00052875026670710825,(((Divandu_albimarginatus:0.00163043221954320178,Chromidotilapia_melaniae:0.00000100000050002909)87:0.00000100000050002909,Chromidotilapia_kingsleyae:0.00000100000050002909)46:0.00000100000050002909,(Parananochromis_sp_Congo_Black_River:0.00241273943590835033,Chromidotilapia_mamonekenei:0.00160708254471105352)26:0.00000100000050002909)76:0.00160719821593582977)6:0.00000100000050002909)17:0.00000100000050002909,(Teleogramma_gracile:0.00240157194366248444,(Teleogramma_cf_brichardi:0.00000100000050002909,Teleogramma_monogramma:0.00000100000050002909)96:0.00000100000050002909)100:0.00564924843177101559)43:0.00080194287422708551)91:0.00323543780578984400,(((Pelmatochromis_nigrofasciatus:0.00242913433962390008,Pterochromis_congicus:0.00241814074330934554)88:0.00160708048350978266,((Hemichromis_elongatus:0.00173951906543107974,Hemichromis_fasciatus:0.00083869493665096747)89:0.00168292420797661957,(((Hemichromis_letourneuxi:0.00000100000050002909,Hemichromis_bimaculatus:0.00000100000050002909)81:0.00080639094182271501,(Hemichromis_stellifer:0.00000100000050002909,Hemichromis_cerasogaster:0.00000100000050002909)99:0.00242231290463561710)77:0.00079097792451802409,Anomalochromis_thomasi:0.00568826614562800703)79:0.00161335008239623496)76:0.00000100000050002909)32:0.00000100000050002909,Pelmatochromis_buettikoferi:0.00241307127245226228)84:0.00161196787399603306)50:0.00079815230706850257,((Tylochromis_sudanensis:0.00000100000050002909,Tylochromis_trewavasae:0.00000100000050002909)68:0.00079953762456232223,(Tylochromis_lateralis:0.00000100000050002909,Tylochromis_pulcher:0.00000100000050002909)74:0.00000100000050002909)100:0.00648908972161253705)51:0.00078858284465885937)72:0.00162687373423047853)40:0.00080081455883890121)89:0.00242145670750767115)14:0.00000100000050002909)17:0.00000100000050002909)94:0.00241334746140779927,Oreochromis_schwebischi:0.00241743965833623922)52:0.00000100000050002909)56:0.00000100000050002909,Oreochromis_tanganicae:0.00000100000050002909);
((Alcolapia_ndalalani:0.00000100000050002909,((Alcolapia_latilabris:0.00000100000050002909,Alcolapia_grahami:0.00000100000050002909)16:0.00000100000050002909,Alcolapia_alcalica:0.00000100000050002909)11:0.00000100000050002909)79:0.00164732968649232555,(Oreochromis_niloticus:0.00000100000050002909,(((((Orthochromis_uvinzae:0.00000100000050002909,Orthochromis_malagarasiensis:0.00000100000050002909)99:0.00836525824118100093,((((((((((Pyxichromis_orthostoma:0.00000100000050002909,((Haplochromis_sp_Kyoga:0.00000100000050002909,Astatotilapia_stapersii:0.00000100000050002909)7:0.00000100000050002909,Haplochromis_sp_Predator:0.00000100000050002909)4:0.00000100000050002909)2:0.00000100000050002909,Haplochromis_sp_Cohoha_Red:0.00000100000050002909)5:0.00000100000050002909,Haplochromis_sp_Lake_Feeder:0.00000100000050002909)46:0.00000100000050002909,Haplochromis_sp_Chala:0.00164491021759651098)72:0.00000100000050002909,Haplochromis_sp_CH44:0.00000100000050002909)96:0.00667241929655107858,(((Rhamphochromis_sp_Chilingali:0.00351554127679940594,Pseudotropheus_acei:0.00167795620758575824)22:0.00000100000050002909,(((((Petrochromis_polyodon:0.00000100000050002909,Petrochromis_famula:0.00000100000050002909)25:0.00000100000050002909,(Petrochromis_macrognathus:0.00000100000050002909,((Lobochilotes_labiatus:0.00000100000050002909,Tropheus_moorii:0.00206380158014779925)85:0.00198289106255273477,Gnathochromis_pfefferi:0.00164850623574175630)62:0.00165455820032185045)62:0.00000100000050002909)43:0.00165113025488051817,Astatoreochromis_alluaudi:0.00000100000050002909)35:0.00164337701256434899,Astatoreochromis_straeleni:0.00000100000050002909)35:0.00164564389671560327,((Thoracochromis_albolabris:0.00000100000050002909,(((Pharyngochromis_acuticeps:0.00000100000050002909,Thoracochromis_cf_buysi:0.00000100000050002909)58:0.00000100000050002909,(Thoracochromis_brauschi:0.00000100000050002909,Thoracochromis_buysi:0.00000100000050002909)41:0.00000100000050002909)38:0.00000100000050002909,Schwetzochromis_neodon:0.00330595218644988810)17:0.00164703961655914347)1:0.00000100000050002909,(Ctenochromis_polli:0.00000100000050002909,(((Thoracochromis_stigmatogenys:0.00000100000050002909,Thoracochromis_callichromus:0.00000100000050002909)33:0.00330618905219365712,Orthochromis_stormsi:0.00670056443748947086)1:0.00000100000050002909,(Pseudocrenilabrus_sp_Chila:0.00000100000050002909,((Haplochromis_demeusii:0.00000100000050002909,Ctenochromis_horei:0.00000100000050002909)54:0.00629113493856190212,(Serranochromis_thumbergi:0.00000100000050002909,(Simochromis_babaulti:0.00270655982815147956,Pseudocrenilabrus_philander:0.00162036613464841832)8:0.00000572785551303747)3:0.00002826031041348533)6:0.00000100000050002909)1:0.00000100000050002909)0:0.00000100000050002909)0:0.00000100000050002909)10:0.00165574959618315035)3:0.00000100000050002909)2:0.00000100000050002909,Labidochromis_caeruleus:0.00330545044437452907)18:0.00164698901614566181)13:0.00000100000050002909,(Cyclopharynx_schwetzi:0.00000100000050002909,Cyclopharynx_fwae:0.00164802375489272123)10:0.00000100000050002909)43:0.00165631679045332054,Ctenochromis_pectoralis:0.00671991024140632370)47:0.00165484353302709449,((((Cyathopharynx_furcifer:0.00000100000050002909,(((((Lamprologus_tigripictilis:0.00164348113115707567,(Lamprologus_werneri:0.00000100000050002909,Lamprologus_markerti:0.00000100000050002909)37:0.00000100000050002909)58:0.00164347954499254761,Lamprologus_mocquardi:0.00164351866230956945)9:0.00000100000050002909,(((Neolamprologus_mustax:0.00000100000050002909,Neolamprologus_furcifer:0.00000100000050002909)87:0.00331957981291349565,((Julidochromis_marlieri:0.00000100000050002909,(Julidochromis_ornatus:0.00000100000050002909,Lamprologus_teugelsi:0.00000100000050002909)58:0.00000100000050002909)57:0.00164133199392344767,Julidochromis_dickfeldi:0.00000100000050002909)55:0.00000100000050002909)8:0.00000100000050002909,(Neolamprologus_sexfasciatus:0.00000100000050002909,((Lamprologus_tumbanus:0.00000100000050002909,Variabilichromis_moorii:0.00000100000050002909)4:0.00000100000050002909,(((Chalinochromis_brichardi:0.00330308094699791359,(Telmatochromis_vittatus:0.00000100000050002909,(Telmatochromis_temporalis:0.00000100000050002909,(Telmatochromis_burgeoni:0.00000100000050002909,Neolamprologus_mondabu:0.00164069618166165043)28:0.00000100000050002909)29:0.00000100000050002909)39:0.00000100000050002909)4:0.00000100000050002909,Lamprologus_congoensis:0.00000100000050002909)0:0.00000100000050002909,(Neolamprologus_pulcher:0.00000100000050002909,Lamprologus_lethops:0.00000100000050002909)4:0.00000100000050002909)0:0.00000100000050002909)0:0.00000100000050002909)0:0.00000100000050002909)2:0.00000100000050002909)35:0.00164801017687897663,Neolamprologus_brevis:0.00000100000050002909)38:0.00000100000050002909,(Altolamprologus_compressicepss:0.00165390862759088870,Lamprologus_lemairii:0.00165502771636500518)50:0.00165385020825694847)29:0.00164443233700782565)28:0.00000100000050002909,((Boulengerochromis_microlepis:0.00000100000050002909,Perissodus_microlepis:0.00000100000050002909)21:0.00000100000050002909,((Eretmodus_cyanostictus:0.00358992659099881956,Cyprichromis_leptosoma:0.00177198838314614692)52:0.00000100000050002909,(Xenotilapia_sima:0.00164722298319240363,((Congolapia_bilineata:0.00000100000050002909,Congolapia_crassa:0.00164800492594770046)81:0.00332366444643209533,(Chilochromis_duponti:0.00164365285471450165,(Steatocranus_tinanti:0.00168794518105569880,Steatocranus_rouxi:0.00291035779084369839)79:0.00335949485361032151)44:0.00166147716693028163)13:0.00165275830908739917)1:0.00000100000050002909)1:0.00000100000050002909)2:0.00000100000050002909)11:0.00164942297532979631,Steatocranus_gibbiceps:0.00000100000050002909)6:0.00000100000050002909,(Bathybates_cf_minor:0.00330085128709197177,Limnochromis_auritus:0.00000100000050002909)36:0.00000100000050002909)2:0.00000100000050002909)2:0.00000100000050002909,(((((Sarotherodon_lohbergeri:0.00000100000050002909,(Stomatepia_pindu:0.00000100000050002909,Stomatepia_mariae:0.00000100000050002909)54:0.00000100000050002909)52:0.00000100000050002909,(((Sarotherodon_linnellii:0.00000100000050002909,(Stomatepia_mongo:0.00000100000050002909,Sarotherodon_boulengeri:0.00373780398872089210)49:0.00000100000050002909)33:0.00000100000050002909,Konia_dikume:0.00000100000050002909)7:0.00000100000050002909,Konia_eisentrauti:0.00000100000050002909)34:0.00000100000050002909)43:0.00164768455681266711,(((Iranocichla_hormuzensis:0.00167670787469227796,Sarotherodon_melanotheron_leonensis:0.00198273785485253385)5:0.00000100000050002909,Oreochromis_tanganicae:0.00000100000050002909)1:0.00000100000050002909,(Sarotherodon_steinbachi:0.00000100000050002909,(Myaka_myaka:0.00176947973930368296,Sarotherodon_caroli:0.00000100000050002909)60:0.00164943958491774569)48:0.00000100000050002909)2:0.00000100000050002909)14:0.00165634245889988759,(Danakilia_dinicolai:0.00385644015934652950,(Etia_nguti:0.00680351679406643664,(((((((Teleogramma_gracile:0.00000100000050002909,(Teleogramma_monogramma:0.00000100000050002909,Teleogramma_cf_brichardi:0.00000100000050002909)64:0.00000100000050002909)99:0.00667650489787931321,(Thysochromis_ansorgii:0.00415936321315518980,Wallaceochromis_signatus:0.00498988038154959870)43:0.00000100000050002909)16:0.00000100000050002909,(Chromidotilapia_linkei:0.00330000367651619476,(Chromidotilapia_guntheri:0.00496199370079329367,(Pelvicachromis_subocellatus:0.00501785982946947959,Pelvicachromis_taeniatus:0.01227123785060757130)64:0.00166808705467781605)19:0.00000100000050002909)20:0.00164778406607880997)38:0.00165595891474677628,Benitochromis_riomuniensis:0.00164607003082088438)3:0.00000100000050002909,(Benitochromis_ufermanni:0.00000100000050002909,(Benitochromis_batesii:0.00165199119865553799,(((Chromidotilapia_kingsleyae:0.00000100000050002909,Chromidotilapia_melaniae:0.00000100000050002909)56:0.00000100000050002909,Chromidotilapia_mamonekenei:0.00164966296484037197)59:0.00165147919946986616,(Divandu_albimarginatus:0.00240493217234942361,Parananochromis_sp_Congo_Black_River:0.01007912058377107359)48:0.00000100000050002909)37:0.00164989871242866154)3:0.00000100000050002909)2:0.00000100000050002909)17:0.00000100000050002909,(Nanochromis_splendens:0.00000100000050002909,Nanochromis_parilus:0.00000100000050002909)99:0.00668841555520644036)69:0.00508048015015247732,((Pterochromis_congicus:0.00671789356157750234,Pelmatochromis_nigrofasciatus:0.00671316284759762832)62:0.00171398410590699736,(Pelmatochromis_buettikoferi:0.00500557329771849410,((Anomalochromis_thomasi:0.00161507486114704666,(((Hemichromis_letourneuxi:0.00000100000050002909,Hemichromis_bimaculatus:0.00164435093866056674)71:0.00000100000050002909,(Hemichromis_fasciatus:0.00359507579730624586,Hemichromis_elongatus:0.00000100000050002909)44:0.00727886440075063701)12:0.00000100000050002909,(Hemichromis_cerasogaster:0.00161849554098570801,Hemichromis_stellifer:0.00185860228703843815)86:0.00667377370715651740)65:0.00334318181035531950)92:0.00847295096303535972,(((Cichla_temensis:0.01109984348776596463,(Astronotus_sp:0.01361404160885549587,Retroclus_xinguensis:0.01276680847656122206)55:0.00291773646120229053)92:0.01381371132046071461,(((((Pseudetroplus_maculatus:0.02093778684890919284,Etroplus_suratensis:0.00488945143940742056)100:0.01682177147627789485,(Paretroplus_nourissati:0.00000100000050002909,(Paretroplus_damii:0.00410669328249340954,Paretroplus_polyactis:0.00231918666846577838)66:0.00260792368263119186)98:0.01427730652666227631)100:0.02877310079688613631,(Paratilapia_polleni:0.01804159442752503381,(Ptychochromoides_betsileanus:0.00479569622088387316,(Ptychochromoides_itasy:0.01704740651485112113,(Ptychochromis_loisellei:0.00849717300318277025,Ptychochromis_oligacanthus:0.00504729614144426315)36:0.00000100000050002909)31:0.00000100000050002909)89:0.01597200066955151154)43:0.00181954058277754554)31:0.00408685723480620069,(Pholidichthys_sp:0.07797149612851460299,((((Potamorrhaphis_guianensis:0.03187262801895089648,Hyporhamphus_roberti:0.07832416897961971824)100:0.04840942389547961411,Labidesthes_sicculus:0.13012414841743877303)78:0.03388382707469989735,((Fundulus_heteroclitus:0.03541186750100561165,Poecilia_reticulata:0.07542627918057495662)99:0.06289647961927050113,((Chromis_margaritifer:0.05803991575109226225,(Ucla_xenogrammus:0.11053233856627239784,Lubbockichthys_rabaulensis:0.03641204242061614471)57:0.01753271935943015100)47:0.00575730591112920149,(Mugil_sp:0.00471792572255236558,Mugil_incilis:0.00397900928873329285)100:0.06950965632052794052)29:0.00522334333337455114)48:0.01050252477593012317)12:0.00318064644480224026,(Tomeurus_gracilis:0.03640299017427404971,Polycentrus_schomburgkii:0.02035974673092280987)72:0.03071764651442361257)21:0.00576706826129032898)99:0.04803286462261414230)94:0.01078884045799401170,Heterochromis_multidens:0.01414551786059458846)44:0.00161188891351803695)98:0.01609036384773267214,(Tylochromis_trewavasae:0.00000100000050002909,((Tylochromis_lateralis:0.00000100000050002909,Tylochromis_pulcher:0.00217015851730822202)70:0.00438393535173649436,Tylochromis_sudanensis:0.00000100000050002909)35:0.00000100000050002909)69:0.00323247651444913929)67:0.00731545089067479632)8:0.00000100000050002909)15:0.00164412163922289913)34:0.00323945054400872788)62:0.00170066970495571092)67:0.00334279202834438698)31:0.00155143913803302419)5:0.00166155047218706259,Cyphotilapia_frontosa:0.00167446423807559252)6:0.00165276614353595760)1:0.00165067888054895346)1:0.00165180527621953846,Pelmatolapia_mariae:0.00667153820793560913)0:0.00000100000050002909,((Paragobiocichla_irvinei:0.00668544548210365207,Gobiocichla_ethelwynnae:0.00334217812457311475)40:0.00167250279018298000,((Coptodon_sp_Lake_Chala:0.00164078771449072710,Coptodon_zillii:0.00172654347236112795)54:0.00165955295841902200,(((Coptodon_bythobates:0.00000100000050002909,(Coptodon_bakossiorum:0.00000100000050002909,((Coptodon_bemini:0.00000100000050002909,Coptodon_gutturosa:0.00000100000050002909)3:0.00000100000050002909,Coptodon_snyderae:0.00000100000050002909)2:0.00000100000050002909)1:0.00000100000050002909)1:0.00000100000050002909,Coptodon_guineensis:0.00000100000050002909)58:0.00000100000050002909,Coptodon_flavus:0.00000100000050002909)90:0.00500914538769812751)16:0.00000100000050002909)3:0.00000100000050002909)1:0.00000100000050002909,Heterotilapia_buttikoferi:0.00164628523406136875)7:0.00164598512035217873)82:0.00498938605987462105,Oreochromis_schwebischi:0.00000100000050002909);
(Oreochromis_niloticus:0.00000100000050002909,(Stomatepia_mongo:0.00000100000050002909,((((((Sarotherodon_linnellii:0.00000100000050002909,(Sarotherodon_steinbachi:0.00000100000050002909,(Pungu_maclareni:0.00000100000050002909,((Konia_eisentrauti:0.00000100000050002909,(Konia_dikume:0.00000100000050002909,((Myaka_myaka:0.00000100000050002909,Sarotherodon_lohbergeri:0.00000100000050002909)49:0.00000100000050002909,(Sarotherodon_boulengeri:0.00000100000050002909,Sarotherodon_caroli:0.00000100000050002909)56:0.00000100000050002909)9:0.00000100000050002909)38:0.00000100000050002909)55:0.00000100000050002909,Stomatepia_mariae:0.00000100000050002909)27:0.00000100000050002909)19:0.00000100000050002909)16:0.00000100000050002909)47:0.00293871296133021336,Stomatepia_pindu:0.00279568582237992112)12:0.00000100000050002909,(Iranocichla_hormuzensis:0.00447679438385517950,(((((Heterochromis_multidens:0.01552770585171626277,(((((Pholidichthys_sp:0.07684842406623462741,((Polycentrus_schomburgkii:0.07674539512855599321,((Mugil_incilis:0.01038874203937065026,Mugil_sp:0.00167099179746093684)99:0.05940697724373960459,(((Poecilia_reticulata:0.06837541463087722093,Fundulus_heteroclitus:0.10521117778340574600)81:0.10004397374184618996,(Labidesthes_sicculus:0.13554895201310548924,(Hyporhamphus_roberti:0.03624025153328418875,Potamorrhaphis_guianensis:0.05106395323735803127)97:0.03582503852018643908)52:0.00000100000050002909)40:0.03202310110745482108,(Ucla_xenogrammus:0.07147098054360102870,Chromis_margaritifer:0.03937878305244490312)20:0.00674556805635858226)22:0.00304699972862305588)37:0.00636378180611499051)37:0.00712888069827867683,Lubbockichthys_rabaulensis:0.06515927556066604398)57:0.00633016160376770332)97:0.01657847478270770350,Paratilapia_polleni:0.02564355501029596390)59:0.00444396456974911584,(Ptychochromoides_itasy:0.00700501746746415646,(Ptychochromoides_betsileanus:0.01229066701344407909,(Ptychochromis_loisellei:0.00000100000050002909,Ptychochromis_oligacanthus:0.00000100000050002909)95:0.00486979811586526166)75:0.00539665376875351870)62:0.00319606595369502106)29:0.00000100000050002909,((Paretroplus_polyactis:0.00000100000050002909,Paretroplus_damii:0.00893030541951016568)100:0.01305263066183175169,(Etroplus_suratensis:0.00682498146128499451,Pseudetroplus_maculatus:0.02335468728883654393)100:0.02418093888662691329)100:0.02340867972450342074)82:0.00493355910348584024,(Astronotus_sp:0.01397691360034723947,(Cichla_temensis:0.01828895832455948792,Retroclus_xinguensis:0.02903395380820839033)96:0.00199816492709876557)95:0.01100579652299020147)94:0.00729264679738586899)99:0.02565752744326443152,(Tylochromis_trewavasae:0.00000100000050002909,((Tylochromis_pulcher:0.00211658534586555737,Tylochromis_lateralis:0.00329769705283564259)53:0.00000100000050002909,Tylochromis_sudanensis:0.00000100000050002909)53:0.00000100000050002909)83:0.00728589856540511668)79:0.00354264571620483944,((((((Teleogramma_monogramma:0.00289157039880194155,(Teleogramma_cf_brichardi:0.00000100000050002909,Teleogramma_gracile:0.00000100000050002909)99:0.00000100000050002909)100:0.03474434533646011264,(Thysochromis_ansorgii:0.01349052420484101768,Pelvicachromis_subocellatus:0.01512132561662374829)77:0.01137739477268782246)25:0.00108422300313074571,(Chromidotilapia_mamonekenei:0.00475293301566270896,(Chromidotilapia_melaniae:0.00202170496052149267,Chromidotilapia_kingsleyae:0.00148978687192011174)67:0.00145900961128705335)62:0.00150529124235153897)21:0.00172504941752720420,Parananochromis_sp_Congo_Black_River:0.00348228184903917083)10:0.00000100000050002909,(((Benitochromis_batesii:0.00750380864378719960,(Benitochromis_ufermanni:0.00306334776383070800,Benitochromis_riomuniensis:0.00000100000050002909)88:0.00415739081873732399)30:0.00192560222982823522,((Nanochromis_splendens:0.00146279910713580509,Nanochromis_parilus:0.00000100000050002909)100:0.01333745420468494466,Wallaceochromis_signatus:0.00842442373846702744)39:0.00139417270418394136)6:0.00000100000050002909,(Divandu_albimarginatus:0.00000100000050002909,(Chromidotilapia_linkei:0.00782074656058427339,Chromidotilapia_guntheri:0.00299396841374968345)67:0.00298792685686400739)55:0.00294335873540024122)25:0.00447093286018225306)58:0.00721116337553392040,((Pelmatochromis_buettikoferi:0.01226518400584161554,(Pterochromis_congicus:0.02131193075508730495,Pelmatochromis_nigrofasciatus:0.00675545666354349268)55:0.00305597096421822336)73:0.00146407899364601047,(Hemichromis_elongatus:0.00000100000050002909,(((Hemichromis_letourneuxi:0.00000100000050002909,Hemichromis_bimaculatus:0.00000100000050002909)88:0.00404793763900439599,(Hemichromis_stellifer:0.00000100000050002909,Hemichromis_cerasogaster:0.00149100210126274380)98:0.00655728507263195030)35:0.00363786878947523372,Anomalochromis_thomasi:0.01248426969650279564)47:0.00248858630116842883)98:0.02580802781155555267)51:0.00158658151364500966)12:0.00000100000050002909)39:0.00153360376832964483,Etia_nguti:0.01367522515118281719)57:0.00439263989925963577,((Gobiocichla_ethelwynnae:0.02062701176594006203,(Pelmatolapia_mariae:0.00724273743546344304,(Paragobiocichla_irvinei:0.00607163986395217996,(((((((Steatocranus_tinanti:0.00000100000050002909,Steatocranus_gibbiceps:0.00203639383859815235)42:0.00000100000050002909,Steatocranus_rouxi:0.00428865245411372883)95:0.00845669207350947284,(Congolapia_bilineata:0.00000100000050002909,Congolapia_crassa:0.00218882474353306392)77:0.00218799915532867650)21:0.00000100000050002909,Chilochromis_duponti:0.00292259858037491674)10:0.00000100000050002909,(Bathybates_cf_minor:0.00146903226683328474,Boulengerochromis_microlepis:0.00150119734071708596)88:0.00292385879591960550)47:0.00146289249089345060,(Xenotilapia_sima:0.00000100000050002909,Limnochromis_auritus:0.00000100000050002909)28:0.00000100000050002909)28:0.00145385489679311663,(Cyathopharynx_furcifer:0.00206104596258255019,((Ctenochromis_pectoralis:0.00595880762966936612,(((Schwetzochromis_neodon:0.00162197290674095918,(((Thoracochromis_stigmatogenys:0.00000100000050002909,Thoracochromis_brauschi:0.00480242357306125394)68:0.00000100000050002909,Cyclopharynx_fwae:0.00000100000050002909)64:0.00000100000050002909,(Cyclopharynx_schwetzi:0.00000100000050002909,Thoracochromis_callichromus:0.00000100000050002909)73:0.00000100000050002909)66:0.00146023687333264401)61:0.00145246758231492093,(Ctenochromis_polli:0.00585447983431500087,Haplochromis_demeusii:0.00000100000050002909)64:0.00000100000050002909)21:0.00000100000050002909,(Thoracochromis_buysi:0.00000100000050002909,(Serranochromis_thumbergi:0.00000100000050002909,(Serranochromis_angusticeps:0.00230440284513955870,Pharyngochromis_acuticeps:0.00000100000050002909)64:0.00000100000050002909)61:0.00000100000050002909)63:0.00145329321370392481)83:0.00445454715980403339)48:0.00142632749821498513,((((Eretmodus_cyanostictus:0.00859540261508178610,Cyphotilapia_frontosa:0.00153933402722148034)21:0.00173097227684721410,(((Altolamprologus_compressicepss:0.00000100000050002909,Lamprologus_lemairii:0.00293473730573908442)40:0.00000100000050002909,(Lamprologus_mocquardi:0.00146513660213648230,(((Neolamprologus_pulcher:0.00146132824654510228,Lamprologus_tigripictilis:0.00000100000050002909)57:0.00000100000050002909,(((Neolamprologus_mondabu:0.00000100000050002909,Telmatochromis_vittatus:0.00000100000050002909)11:0.00000100000050002909,((Telmatochromis_burgeoni:0.00000100000050002909,(Lamprologus_congoensis:0.00000100000050002909,(Chalinochromis_brichardi:0.00149812089360601918,(Neolamprologus_mustax:0.00000100000050002909,Neolamprologus_furcifer:0.00000100000050002909)66:0.00000100000050002909)64:0.00146308603521359284)37:0.00000100000050002909)45:0.00000100000050002909,((((Lamprologus_tumbanus:0.00000100000050002909,Variabilichromis_moorii:0.00000100000050002909)4:0.00000100000050002909,Julidochromis_dickfeldi:0.00000100000050002909)3:0.00000100000050002909,Telmatochromis_temporalis:0.00000100000050002909)8:0.00000100000050002909,((Julidochromis_marlieri:0.00173564762274815067,Neolamprologus_sexfasciatus:0.00293475141535538267)68:0.00000100000050002909,Lamprologus_teugelsi:0.00379791098630024443)9:0.00000100000050002909)1:0.00000100000050002909)1:0.00000100000050002909)3:0.00000100000050002909,Neolamprologus_brevis:0.00000100000050002909)3:0.00000100000050002909)8:0.00000100000050002909,(Lamprologus_werneri:0.00000100000050002909,((Lamprologus_markerti:0.00000100000050002909,Lamprologus_lethops:0.00000100000050002909)43:0.00000100000050002909,Julidochromis_ornatus:0.00000100000050002909)57:0.00000100000050002909)62:0.00146177482520574911)31:0.00145881203810634152)43:0.00146220429179272815)50:0.00229740840268333885,Gnathochromis_pfefferi:0.00735266893404754301)22:0.00215856332848712905)2:0.00000100000050002909,((((Cyprichromis_leptosoma:0.00704261936596144861,Perissodus_microlepis:0.00000100000050002909)32:0.00146712009295037974,Ctenochromis_horei:0.00155760896219504395)1:0.00000100000050002909,(Lobochilotes_labiatus:0.00000100000050002909,((((Orthochromis_stormsi:0.00446288386940885823,(Pseudocrenilabrus_philander:0.00000100000050002909,Pseudocrenilabrus_sp_Chila:0.00000100000050002909)100:0.00895073167171459884)79:0.00293178440408918680,(Petrochromis_macrognathus:0.00378242745255463362,Petrochromis_polyodon:0.00000100000050002909)62:0.00061070491701886926)33:0.00146669767233207314,(Rhamphochromis_sp_Chilingali:0.00173452538732418661,(((((Haplochromis_sp_Cohoha_Red:0.00000100000050002909,Haplochromis_sp_Predator:0.00000100000050002909)47:0.00000100000050002909,(Pyxichromis_orthostoma:0.00000100000050002909,Haplochromis_sp_Lake_Feeder:0.00000100000050002909)56:0.00000100000050002909)64:0.00146624635480010405,Astatotilapia_stapersii:0.00000100000050002909)66:0.00000100000050002909,(Haplochromis_sp_CH44:0.00000100000050002909,(Haplochromis_sp_Kyoga:0.00146289006448356140,Haplochromis_sp_Chala:0.00146421688524816986)21:0.00000100000050002909)16:0.00000100000050002909)65:0.00146303204308754825,(Labidochromis_caeruleus:0.00000100000050002909,Pseudotropheus_acei:0.00000100000050002909)26:0.00000100000050002909)19:0.00000100000050002909)45:0.00146592800047968337)21:0.00147075835665584609,Simochromis_babaulti:0.00000100000050002909)11:0.00000100000050002909)14:0.00000100000050002909)0:0.00000100000050002909,((Astatoreochromis_straeleni:0.00591356563420784073,Astatoreochromis_alluaudi:0.00000100000050002909)58:0.00000100000050002909,Petrochromis_famula:0.00146651959348898398)4:0.00000100000050002909)0:0.00000100000050002909)1:0.00000100000050002909,(Orthochromis_uvinzae:0.00147798036119753829,(Orthochromis_malagarasiensis:0.00245846692658519515,Tropheus_moorii:0.00000100000050002909)34:0.00215590420410353067)44:0.00146324781899187344)4:0.00146153308981655707)21:0.00148921381218132098)26:0.00145985618103287884)35:0.00147810205761816113)5:0.00000100000050002909)32:0.00147956050418975114)9:0.00142662405260958946,(Heterotilapia_buttikoferi:0.00741360859495908409,((Coptodon_sp_Lake_Chala:0.00146301529523971594,Coptodon_guineensis:0.00299308458706948766)75:0.00147644191782255515,(((Coptodon_snyderae:0.00000100000050002909,Coptodon_gutturosa:0.00000100000050002909)41:0.00000100000050002909,(((Coptodon_bemini:0.00000100000050002909,Coptodon_bythobates:0.00000100000050002909)74:0.00000100000050002909,Coptodon_flavus:0.00000100000050002909)18:0.00000100000050002909,Coptodon_bakossiorum:0.00000100000050002909)53:0.00000100000050002909)64:0.00000100000050002909,Coptodon_zillii:0.00000100000050002909)80:0.00147482354964804593)64:0.00147071836356151529)26:0.00149098869689474954)13:0.00000100000050002909)82:0.00602284364591506791)55:0.00143271973618208713)2:0.00000100000050002909,Danakilia_dinicolai:0.00616771831978316087)5:0.00146567881815154477,Oreochromis_tanganicae:0.00146711970596547815)1:0.00000100000050002909,(((Alcolapia_ndalalani:0.00000100000050002909,Alcolapia_alcalica:0.00000100000050002909)71:0.00000100000050002909,(Alcolapia_latilabris:0.00000100000050002909,Alcolapia_grahami:0.00000100000050002909)71:0.00000100000050002909)94:0.00442506296941592471,Oreochromis_schwebischi:0.00000100000050002909)40:0.00146624708775100693)22:0.00145845050156113011)13:0.00000496625677651463,Sarotherodon_melanotheron_leonensis:0.00000100000050002909);
(Oreochromis_niloticus:0.00000100000050002909,((Alcolapia_ndalalani:0.00000100000050002909,((Alcolapia_grahami:0.00000100000050002909,Alcolapia_latilabris:0.00000100000050002909)30:0.00000100000050002909,Alcolapia_alcalica:0.00000100000050002909)78:0.00000100000050002909)100:0.00717356232347078800,(((((((((((Pelvicachromis_taeniatus:0.00241275079977082765,Pelvicachromis_subocellatus:0.00584684057130999829)59:0.00384146884195641974,(Teleogramma_monogramma:0.00118364291030563203,(Teleogramma_gracile:0.00000100000050002909,Teleogramma_cf_brichardi:0.00118336930164327533)26:0.00000100000050002909)100:0.01130641549496699642)47:0.00536645518521325447,Thysochromis_ansorgii:0.00676431995695881295)76:0.00249546570131817594,(((Chromidotilapia_mamonekenei:0.00641489294973119923,Chromidotilapia_kingsleyae:0.00342924147061494239)41:0.00000100000050002909,Chromidotilapia_melaniae:0.00123090303452623537)94:0.00434474924133677019,(Parananochromis_sp_Congo_Black_River:0.00900068685452415015,Divandu_albimarginatus:0.00423647927406230109)80:0.00245667879626426666)62:0.00174171605482466903)75:0.00123960083348444053,(Wallaceochromis_signatus:0.00476129502911050179,((Chromidotilapia_linkei:0.00000100000050002909,((Benitochromis_batesii:0.00612925714624381994,(Benitochromis_ufermanni:0.00475273502025367646,Benitochromis_riomuniensis:0.00118666847217081513)66:0.00000100000050002909)83:0.00238860757454512638,(Nanochromis_splendens:0.00125342366457270658,Nanochromis_parilus:0.00120272411035233281)100:0.01931795524450435897)59:0.00116815357348918421)46:0.00000100000050002909,Chromidotilapia_guntheri:0.00475561065186135262)70:0.00118543653088872989)89:0.00357611928082926696)99:0.00716479257056406357,(Pelmatochromis_buettikoferi:0.00562568446780003107,(Pelmatochromis_nigrofasciatus:0.01507345366351685832,Pterochromis_congicus:0.00142574844081065914)97:0.00780203726833433083)90:0.00577599627596729961)11:0.00000100000050002909,((Hemichromis_elongatus:0.00488936763864103799,(Hemichromis_fasciatus:0.00125437909710923376,((Hemichromis_stellifer:0.00000100000050002909,Hemichromis_cerasogaster:0.00000100000050002909)85:0.00118070695930276950,(Hemichromis_letourneuxi:0.00000100000050002909,Hemichromis_bimaculatus:0.00118201363836988862)90:0.00236353430276570534)63:0.00118121461036359201)8:0.00000100000050002909)94:0.00472888239492822576,Anomalochromis_thomasi:0.00862991194319729163)100:0.01082779774398298298)4:0.00000100000050002909,(((Tylochromis_sudanensis:0.00000100000050002909,Tylochromis_trewavasae:0.00000100000050002909)95:0.00121671893268786280,(Tylochromis_pulcher:0.00000100000050002909,Tylochromis_lateralis:0.00000100000050002909)96:0.00243174766900583483)100:0.01128572042431820292,(Heterochromis_multidens:0.01648317991441936373,((((Paratilapia_typus:0.00401729083238358976,Paratilapia_polleni:0.00000100000050002909)100:0.01361227650166359562,(Ptychochromoides_itasy:0.02346460133828131428,((Ptychochromoides_betsileanus:0.00651519511792224802,Katria_katria:0.00435932825050516868)47:0.00271703525988006497,(Ptychochromis_loisellei:0.00731783939161383644,Ptychochromis_oligacanthus:0.00298264581274179392)90:0.00537429551601119240)99:0.01582651916663484898)99:0.00796873987965875802)97:0.01245758406855719883,(((Pseudetroplus_maculatus:0.04757290069805038962,Etroplus_suratensis:0.00285688777121727126)100:0.04129665595879478124,(Paretroplus_damii:0.00879343801035767196,(Paretroplus_nourissati:0.03173756620478389301,Paretroplus_polyactis:0.00071750707971855526)48:0.00306086739382172056)95:0.02053602170227333129)98:0.02243346943397735854,(((((Pholidichthys_sp:0.11610329507090245971,Lubbockichthys_rabaulensis:0.05432232338682969203)71:0.01718362035752901348,Chromis_margaritifer:0.05301023139177355598)55:0.01835685994843120131,Polycentrus_schomburgkii:0.10224698726255539161)31:0.01238317056360585706,Ucla_xenogrammus:0.03750381765037971021)13:0.00000100000050002909,(((Mugil_sp:0.00000100000050002909,Tomeurus_gracilis:0.00000100000050002909)100:0.01991895825176175430,Mugil_incilis:0.04139563109121730672)100:0.11797088224588907213,((Hyporhamphus_roberti:0.09665463438853100220,Potamorrhaphis_guianensis:0.02842192635845799259)100:0.09753373914005544765,(Poecilia_reticulata:0.17355381179563267313,Labidesthes_sicculus:0.14065805406695058855)40:0.00000100000050002909)72:0.02342848909688856340)39:0.01025648678375808143)98:0.06036423299408315291)96:0.01373595527334180166)98:0.01851389935121281610,(Astronotus_sp:0.02027092167910113027,(Cichla_temensis:0.00710691738156152102,Retroclus_xinguensis:0.02488111204755578953)91:0.00174412530820356620)94:0.00474928675293542421)85:0.00203093053894573203)99:0.02525022190575208422)43:0.00082516965529987290)55:0.00117131395955199602,Etia_nguti:0.01448874131530293423)61:0.00119133170069509993,(((Gobiocichla_ethelwynnae:0.00252444708050321995,(Heterotilapia_buttikoferi:0.00372406001003939158,(((((Cyphotilapia_frontosa:0.00369980365911398278,Eretmodus_cyanostictus:0.00739534865640169466)29:0.00000100000050002909,(Perissodus_microlepis:0.00122700484485760886,((Cyprichromis_leptosoma:0.00734359477063068096,(Limnochromis_auritus:0.00000100000050002909,(Cyathopharynx_furcifer:0.00379077579359258805,Xenotilapia_sima:0.00000100000050002909)63:0.00122678673347977290)69:0.00121679015943607777)38:0.00121428298987929801,(((((Haplochromis_demeusii:0.00243787507320038493,Ctenochromis_polli:0.00357839229239202694)98:0.00477212589641050951,Thoracochromis_callichromus:0.00245703705315054432)24:0.00000100000050002909,(Cyclopharynx_fwae:0.00000100000050002909,Cyclopharynx_schwetzi:0.00000100000050002909)60:0.00122116953442297921)18:0.00000100000050002909,(Astatoreochromis_alluaudi:0.00000100000050002909,((Petrochromis_famula:0.00231983641431075761,Schwetzochromis_neodon:0.00117415418297505737)65:0.00009572060731053063,((((((Pseudocrenilabrus_sp_Chila:0.00000100000050002909,Pseudocrenilabrus_philander:0.00000100000050002909)94:0.00493614876193223043,(((((Petrochromis_macrognathus:0.00000100000050002909,(Petrochromis_polyodon:0.00128362627451241167,Tropheus_moorii:0.00000100000050002909)54:0.00000100000050002909)55:0.00118723194760432353,((Astatotilapia_stapersii:0.00119207508623219620,((Haplochromis_sp_Cohoha_Red:0.00000100000050002909,(Haplochromis_sp_Lake_Feeder:0.00000100000050002909,Haplochromis_sp_Predator:0.00000100000050002909)14:0.00000100000050002909)26:0.00000100000050002909,(Pyxichromis_orthostoma:0.00000100000050002909,((Haplochromis_sp_Chala:0.00119298183046737376,Haplochromis_sp_CH44:0.00000100000050002909)27:0.00000100000050002909,Haplochromis_sp_Kyoga:0.00000100000050002909)50:0.00000100000050002909)33:0.00000100000050002909)41:0.00000100000050002909)59:0.00118533850767575059,((Thoracochromis_buysi:0.00000100000050002909,((Thoracochromis_albolabris:0.00124973095622918340,(Pharyngochromis_acuticeps:0.00000100000050002909,Serranochromis_angusticeps:0.00000100000050002909)64:0.00119555259759039851)38:0.00000100000050002909,(Serranochromis_thumbergi:0.00122868626410486416,Thoracochromis_cf_buysi:0.00000100000050002909)31:0.00000100000050002909)45:0.00000100000050002909)60:0.00118570166618125008,Ctenochromis_pectoralis:0.00487549897093371779)7:0.00000100000050002909)1:0.00000100000050002909)1:0.00000100000050002909,(Simochromis_babaulti:0.00240089026739935454,(Ctenochromis_horei:0.00000100000050002909,Gnathochromis_pfefferi:0.00000100000050002909)91:0.00119127183196907484)86:0.00237767319379659538)6:0.00000100000050002909,Astatoreochromis_straeleni:0.00238346467187149037)1:0.00000100000050002909,((Labidochromis_caeruleus:0.00000100000050002909,Pseudotropheus_acei:0.00000100000050002909)96:0.00000100000050002909,Rhamphochromis_sp_Chilingali:0.00000100000050002909)99:0.00504072206098778695)0:0.00000100000050002909)0:0.00000100000050002909,Lobochilotes_labiatus:0.00123379588450665020)0:0.00000100000050002909,Thoracochromis_stigmatogenys:0.00000100000050002909)2:0.00000100000050002909,Thoracochromis_brauschi:0.00120035629080340617)5:0.00000100000050002909,Orthochromis_stormsi:0.00477509459970019805)5:0.00118047017786398903)1:0.00000100000050002909)1:0.00000100000050002909)15:0.00118519454417062532,(Orthochromis_uvinzae:0.00238380791258082552,Orthochromis_malagarasiensis:0.00000100000050002909)75:0.00119171802449310484)27:0.00118300840775435582)7:0.00000100000050002909)13:0.00118360530063439900)9:0.00118556422503132458,(((((((Lamprologus_teugelsi:0.00000100000050002909,(Lamprologus_werneri:0.00000100000050002909,((Neolamprologus_sexfasciatus:0.00358792334073868187,Variabilichromis_moorii:0.00120473503584009952)70:0.00237778950235821313,(Telmatochromis_temporalis:0.00475691825885309321,Telmatochromis_burgeoni:0.00000100000050002909)59:0.00000100000050002909)16:0.00118106518350088443)6:0.00000100000050002909)2:0.00000100000050002909,(Lamprologus_tumbanus:0.00000100000050002909,Lamprologus_mocquardi:0.00000100000050002909)66:0.00118462655834761536)1:0.00000100000050002909,Lamprologus_markerti:0.00237923052584773512)1:0.00000100000050002909,Lamprologus_lethops:0.00237528412559016508)3:0.00000100000050002909,(((Lamprologus_congoensis:0.00000100000050002909,Lamprologus_tigripictilis:0.00000100000050002909)38:0.00000100000050002909,(Telmatochromis_vittatus:0.00118318340977471934,Neolamprologus_mondabu:0.00118373742042075444)4:0.00000100000050002909)1:0.00000100000050002909,Neolamprologus_pulcher:0.00000100000050002909)5:0.00000100000050002909)7:0.00118320200665102517,Neolamprologus_brevis:0.00477554880083723952)3:0.00000100000050002909,((Lamprologus_lemairii:0.00000100000050002909,Altolamprologus_compressicepss:0.00000100000050002909)96:0.00355845460837613372,((Julidochromis_dickfeldi:0.00122635474077056688,(Chalinochromis_brichardi:0.00000100000050002909,Julidochromis_marlieri:0.00000100000050002909)9:0.00000100000050002909)69:0.00000100000050002909,(Neolamprologus_furcifer:0.00000100000050002909,(Julidochromis_ornatus:0.00000100000050002909,Neolamprologus_mustax:0.00000100000050002909)27:0.00000100000050002909)59:0.00000100000050002909)63:0.00118322530881651076)17:0.00000100000050002909)36:0.00118680422884655809)5:0.00000100000050002909,((Steatocranus_tinanti:0.00123454864803655522,(Steatocranus_rouxi:0.00123802915603756468,Steatocranus_gibbiceps:0.00124381902945964237)86:0.00123421374277361199)100:0.00496852680055228767,Chilochromis_duponti:0.00742782621033142351)49:0.00122406016275718676)0:0.00000100000050002909,(Paragobiocichla_irvinei:0.00367660308942169669,Boulengerochromis_microlepis:0.00371219977697865916)51:0.00121308985650506857)1:0.00057839594396740142)0:0.00000100000050002909)1:0.00000100000050002909,(Congolapia_bilineata:0.00000100000050002909,Congolapia_crassa:0.00121273107943980357)88:0.00242860349125286748)2:0.00058366135324541422,(Pelmatolapia_mariae:0.00611891614068520943,(Bathybates_cf_minor:0.00615841372874093452,(((Coptodon_guineensis:0.00000100000050002909,(Coptodon_bythobates:0.00000100000050002909,(Coptodon_bemini:0.00000100000050002909,(Coptodon_flavus:0.00000100000050002909,(Coptodon_bakossiorum:0.00000100000050002909,(Coptodon_snyderae:0.00000100000050002909,Coptodon_gutturosa:0.00000100000050002909)72:0.00000100000050002909)79:0.00000100000050002909)33:0.00000100000050002909)12:0.00000100000050002909)57:0.00000100000050002909)12:0.00122982842310716939,Coptodon_zillii:0.00000100000050002909)32:0.00122293398226240146,Coptodon_sp_Lake_Chala:0.00238799269248756970)84:0.00480339100790340597)59:0.00118048143468776445)5:0.00117162075308318474)85:0.00359966864598410593)94:0.00477791850737511146,((Iranocichla_hormuzensis:0.00357015394789543744,Danakilia_dinicolai:0.00964129384491966938)16:0.00000100000050002909,((Konia_eisentrauti:0.00000100000050002909,(((((((Sarotherodon_caroli:0.00356520508371602467,Sarotherodon_linnellii:0.00000100000050002909)96:0.00000100000050002909,(Stomatepia_pindu:0.00000100000050002909,(Stomatepia_mongo:0.00000100000050002909,Myaka_myaka:0.00000100000050002909)5:0.00000100000050002909)3:0.00000100000050002909)0:0.00000100000050002909,Sarotherodon_steinbachi:0.00000100000050002909)0:0.00000100000050002909,(Pungu_maclareni:0.00000100000050002909,Sarotherodon_melanotheron_leonensis:0.00000100000050002909)6:0.00000100000050002909)5:0.00000100000050002909,(Oreochromis_tanganicae:0.00120276107208916374,Sarotherodon_boulengeri:0.00245591108471698025)11:0.00000100000050002909)2:0.00000100000050002909,Stomatepia_mariae:0.00000100000050002909)0:0.00000100000050002909,Konia_dikume:0.00000100000050002909)0:0.00000100000050002909)8:0.00000100000050002909,Sarotherodon_lohbergeri:0.00118470437681369523)58:0.00118430343894091817)6:0.00000100000050002909)60:0.00118610495263420102)37:0.00000100000050002909,Oreochromis_schwebischi:0.00118808526347161689);
(Astronotus_sp:0.03322325192967034990,(((Paratilapia_polleni:0.03714765819887119735,Etroplus_suratensis:0.05099996759081126818)100:0.02624665659978862517,Heterochromis_multidens:0.04257286545415495810)38:0.00134294864493935610,(((Tylochromis_lateralis:0.00000100000050002909,Tylochromis_pulcher:0.00322387362389789552)87:0.00000100000050002909,(Tylochromis_sudanensis:0.00000100000050002909,Tylochromis_trewavasae:0.00000100000050002909)95:0.00467577238092304216)100:0.01664924311584304109,(((((((((((((Alcolapia_ndalalani:0.00000100000050002909,(Alcolapia_latilabris:0.00000100000050002909,Alcolapia_grahami:0.00000100000050002909)21:0.00000100000050002909)19:0.00000100000050002909,Alcolapia_alcalica:0.00000100000050002909)97:0.00391300821230499730,Oreochromis_niloticus:0.00125677986863919548)43:0.00126795586699726681,(Oreochromis_tanganicae:0.00129644610720043075,Oreochromis_schwebischi:0.00000100000050002909)51:0.00129496448682231706)13:0.00000100000050002909,Iranocichla_hormuzensis:0.00276140075690935833)3:0.00000100000050002909,(Sarotherodon_boulengeri:0.00000100000050002909,(Sarotherodon_melanotheron_leonensis:0.00129583989886653092,Danakilia_dinicolai:0.01021829729495368419)4:0.00000100000050002909)6:0.00000100000050002909)36:0.00126272532811206608,Pungu_maclareni:0.00000100000050002909)52:0.00000100000050002909,(((Sarotherodon_steinbachi:0.00000100000050002909,(Stomatepia_mongo:0.00129631068471549237,Konia_dikume:0.00000100000050002909)7:0.00000100000050002909)2:0.00000100000050002909,(((Konia_eisentrauti:0.00000100000050002909,Sarotherodon_caroli:0.00000100000050002909)8:0.00000100000050002909,Myaka_myaka:0.00000100000050002909)4:0.00000100000050002909,(Stomatepia_mariae:0.00000100000050002909,Sarotherodon_lohbergeri:0.00000100000050002909)7:0.00000100000050002909)3:0.00000100000050002909)10:0.00000100000050002909,Stomatepia_pindu:0.00000100000050002909)22:0.00000100000050002909)30:0.00000100000050002909,Sarotherodon_linnellii:0.00000100000050002909)93:0.00641618645190611230,((((((Thoracochromis_cf_buysi:0.00273055565711938101,(Steatocranus_tinanti:0.00355988372975444330,Steatocranus_gibbiceps:0.00000100000050002909)64:0.00147499091266766868)13:0.00000100000050002909,((Serranochromis_angusticeps:0.00360428787027980728,Bathybates_cf_minor:0.00136106657163532411)53:0.00134613746080009000,(Boulengerochromis_microlepis:0.00297498696476080488,((((Limnochromis_auritus:0.00664601236524788638,Steatocranus_rouxi:0.00302662205331418431)18:0.00000100000050002909,Chilochromis_duponti:0.00468062652937896104)4:0.00000100000050002909,Thoracochromis_albolabris:0.00148091272823838672)3:0.00000100000050002909,Cyphotilapia_frontosa:0.00577462548164465236)2:0.00000100000050002909)3:0.00000100000050002909)1:0.00000100000050002909)1:0.00000100000050002909,(Thoracochromis_buysi:0.00000100000050002909,((((((Lamprologus_werneri:0.00000100000050002909,(Lamprologus_teugelsi:0.00131536682825825137,(Lamprologus_markerti:0.00000100000050002909,Lamprologus_tigripictilis:0.00000100000050002909)47:0.00000100000050002909)64:0.00130132743533309023)61:0.00000100000050002909,(Lamprologus_lethops:0.00000100000050002909,(Julidochromis_marlieri:0.00000100000050002909,((((Neolamprologus_furcifer:0.00000100000050002909,Neolamprologus_mustax:0.00000100000050002909)87:0.00264841669558728765,Neolamprologus_sexfasciatus:0.00137069427234449612)23:0.00000100000050002909,((Julidochromis_ornatus:0.00000100000050002909,Julidochromis_dickfeldi:0.00000100000050002909)88:0.00264715587002168273,Variabilichromis_moorii:0.00298644119065445473)10:0.00000100000050002909)7:0.00000100000050002909,Neolamprologus_pulcher:0.00000100000050002909)3:0.00000100000050002909)14:0.00000100000050002909)23:0.00000100000050002909)35:0.00000100000050002909,(Telmatochromis_temporalis:0.00000100000050002909,(Telmatochromis_vittatus:0.00000100000050002909,(Chalinochromis_brichardi:0.00000100000050002909,((Neolamprologus_mondabu:0.00000100000050002909,Telmatochromis_burgeoni:0.00000100000050002909)25:0.00000100000050002909,(Lamprologus_tumbanus:0.00129965651687983944,(Lamprologus_congoensis:0.00266089530976916467,Lamprologus_mocquardi:0.00131620973939732639)74:0.00000100000050002909)61:0.00130072636307029615)60:0.00127615838916761404)42:0.00000100000050002909)35:0.00000100000050002909)55:0.00000100000050002909)64:0.00255529450607973937,(Neolamprologus_brevis:0.00539998283830664481,(Lamprologus_lemairii:0.00340633769520415092,Altolamprologus_compressicepss:0.00000100000050002909)95:0.00341079329215058635)38:0.00132286374125964120)12:0.00000100000050002909,((Cyathopharynx_furcifer:0.00533011471207484131,Xenotilapia_sima:0.01014551851651964917)50:0.00167936384271420822,Pharyngochromis_acuticeps:0.00000100000050002909)17:0.00000100000050002909)21:0.00000100000050002909,(((Ctenochromis_pectoralis:0.00917899407279356740,((Orthochromis_stormsi:0.00263623780372867350,(Pseudocrenilabrus_sp_Chila:0.00000100000050002909,Pseudocrenilabrus_philander:0.00000100000050002909)80:0.00277227492959312202)15:0.00000100000050002909,(((Thoracochromis_stigmatogenys:0.00000100000050002909,(Schwetzochromis_neodon:0.00625221408923493961,(Ctenochromis_polli:0.00149277630353320543,(Cyclopharynx_fwae:0.00000100000050002909,Cyclopharynx_schwetzi:0.00000100000050002909)96:0.00389675832854627976)14:0.00000100000050002909)6:0.00000100000050002909)2:0.00000100000050002909,Haplochromis_demeusii:0.00152567514684040289)16:0.00000100000050002909,(Thoracochromis_callichromus:0.00000100000050002909,Thoracochromis_brauschi:0.00000100000050002909)64:0.00143021843753093013)19:0.00000100000050002909)17:0.00000100000050002909)20:0.00127833229843178024,(Rhamphochromis_sp_Chilingali:0.00000100000050002909,(((((((((Haplochromis_sp_Cohoha_Red:0.00000100000050002909,Pyxichromis_orthostoma:0.00000100000050002909)57:0.00000100000050002909,(Haplochromis_sp_Predator:0.00000100000050002909,Haplochromis_sp_Lake_Feeder:0.00000100000050002909)54:0.00000100000050002909)60:0.00131623315561847317,(Astatotilapia_stapersii:0.00000100000050002909,(Astatoreochromis_straeleni:0.00265007929514141875,(Ctenochromis_horei:0.00000100000050002909,(Tropheus_moorii:0.00000100000050002909,(Haplochromis_sp_Kyoga:0.00132003571182310914,(Haplochromis_sp_Chala:0.00264356946178623958,Petrochromis_famula:0.00256988928559885197)20:0.00001086754031361355)3:0.00000100000050002909)3:0.00127092302413657162)0:0.00000100000050002909)0:0.00000100000050002909)0:0.00000100000050002909)0:0.00000100000050002909,Astatoreochromis_alluaudi:0.00000100000050002909)0:0.00000100000050002909,Haplochromis_sp_CH44:0.00000100000050002909)1:0.00000100000050002909,Pseudotropheus_acei:0.00000100000050002909)1:0.00000100000050002909,Simochromis_babaulti:0.00000100000050002909)1:0.00000100000050002909,Labidochromis_caeruleus:0.00000100000050002909)3:0.00000100000050002909,Lobochilotes_labiatus:0.00000100000050002909)30:0.00000100000050002909)44:0.00128068902804493183)3:0.00000100000050002909,(Gnathochromis_pfefferi:0.00000100000050002909,(Petrochromis_polyodon:0.00000100000050002909,Petrochromis_macrognathus:0.00000100000050002909)72:0.00131957397048642136)17:0.00000100000050002909)23:0.00126787466672174357)10:0.00126840879534215515)9:0.00000100000050002909)0:0.00000100000050002909,(((Perissodus_microlepis:0.01240797964036353257,Cyprichromis_leptosoma:0.00199659552273345840)41:0.00201001232276236353,(Eretmodus_cyanostictus:0.00813912967130904150,(Orthochromis_uvinzae:0.00124701438327435589,Orthochromis_malagarasiensis:0.00397859186003497386)98:0.00522822992973477532)41:0.00000100000050002909)44:0.00256724181684588005,Serranochromis_thumbergi:0.00000100000050002909)12:0.00000100000050002909)41:0.00066216735159307547,(Gobiocichla_ethelwynnae:0.00993906975830229425,Pelmatolapia_mariae:0.00488984726676300763)20:0.00194210015696199916)23:0.00298173722702218744,((Congolapia_bilineata:0.00000100000050002909,Congolapia_crassa:0.00000100000050002909)92:0.00183756992253810195,(((((Coptodon_bakossiorum:0.00000100000050002909,(Coptodon_flavus:0.00000100000050002909,((Coptodon_bythobates:0.00000100000050002909,(Coptodon_bemini:0.00000100000050002909,Coptodon_guineensis:0.00000100000050002909)12:0.00000100000050002909)15:0.00000100000050002909,Coptodon_gutturosa:0.00000100000050002909)24:0.00000100000050002909)15:0.00000100000050002909)13:0.00000100000050002909,Coptodon_snyderae:0.00000100000050002909)67:0.00170797432197267109,(Coptodon_sp_Lake_Chala:0.00000100000050002909,Coptodon_zillii:0.00135872380033760396)77:0.00133691903269761805)72:0.00167789166186354068,Paragobiocichla_irvinei:0.00521477241789979670)33:0.00241145066415144769,Heterotilapia_buttikoferi:0.00386847911313137165)29:0.00272334367785387723)19:0.00196090887998855764)90:0.00648220604266350198)88:0.00380952735669263078,Etia_nguti:0.01073006109855600791)80:0.00343159526735124830,((Hemichromis_bimaculatus:0.00173947067485849430,(Hemichromis_letourneuxi:0.00230605318915421157,(Hemichromis_cerasogaster:0.00594972420258763589,Hemichromis_stellifer:0.00263335173450699204)73:0.00359076825084230118)58:0.00000100000050002909)93:0.00844208804680938660,(Hemichromis_fasciatus:0.00000100000050002909,Hemichromis_elongatus:0.00000100000050002909)97:0.00850493670871321598)100:0.02092038923513126272)55:0.00166137961011323873,((Pelmatochromis_buettikoferi:0.01931907590681802150,(Pterochromis_congicus:0.01678716521316075960,Pelmatochromis_nigrofasciatus:0.00878714775453907741)51:0.00171353626944620915)48:0.00170214664245998677,(((Parananochromis_sp_Congo_Black_River:0.00943255620683816111,((Chromidotilapia_kingsleyae:0.00237503427092199213,Chromidotilapia_melaniae:0.00241603709409024493)13:0.00000100000050002909,Chromidotilapia_mamonekenei:0.00299204342621433835)77:0.00462952804447899682)23:0.00000100000050002909,Divandu_albimarginatus:0.00569922495103112204)60:0.00456557440546529088,((((Wallaceochromis_signatus:0.00905838450655287696,((Teleogramma_gracile:0.00152927356425874264,(Teleogramma_cf_brichardi:0.00000100000050002909,Teleogramma_monogramma:0.00523429670704109520)77:0.00000100000050002909)86:0.00663148824712146354,((Pelvicachromis_taeniatus:0.00477303064223783251,Pelvicachromis_subocellatus:0.00843519596316179114)66:0.00409329857938570563,Thysochromis_ansorgii:0.00693183852814499134)36:0.00174648924166693510)32:0.00127589618285122797)48:0.00266655406989347796,((Benitochromis_ufermanni:0.00301627057514137608,Benitochromis_riomuniensis:0.00000100000050002909)97:0.01187465600193508483,Benitochromis_batesii:0.00494930760372969385)63:0.00268917854404447047)21:0.00000100000050002909,Nanochromis_parilus:0.01609608308971342133)27:0.00127749139252454082,(Chromidotilapia_guntheri:0.00872760372547800450,Chromidotilapia_linkei:0.00790448640696793034)99:0.01536302338967768764)63:0.00386265904792357315)95:0.01036523097183700802)24:0.00000100000050002909)99:0.00800535545966262439)100:0.04772602802606951827)70:0.00741955508765180117,Cichla_temensis:0.02455725163349827336);
((Sarotherodon_boulengeri:0.00286458382331196719,Oreochromis_schwebischi:0.00000100000050002909)42:0.00107750669436412825,(((Alcolapia_grahami:0.00000100000050002909,(Alcolapia_latilabris:0.00112643427513948124,Alcolapia_alcalica:0.00000100000050002909)70:0.00000100000050002909)68:0.00000100000050002909,Alcolapia_ndalalani:0.00111133219093213016)92:0.00444101756586204755,(Oreochromis_niloticus:0.00216635233415829378,(Oreochromis_tanganicae:0.00000100000050002909,((Iranocichla_hormuzensis:0.00653635009621665423,Danakilia_dinicolai:0.00585870285330386802)9:0.00000100000050002909,((((Konia_dikume:0.00000100000050002909,((Sarotherodon_steinbachi:0.00124502289958921099,Sarotherodon_linnellii:0.00000100000050002909)35:0.00000100000050002909,Sarotherodon_lohbergeri:0.00000100000050002909)29:0.00000100000050002909)8:0.00000100000050002909,Myaka_myaka:0.00000100000050002909)3:0.00000100000050002909,((Stomatepia_mongo:0.00000100000050002909,(Sarotherodon_melanotheron_leonensis:0.00117648036367313624,Stomatepia_mariae:0.00000100000050002909)33:0.00000100000050002909)8:0.00000100000050002909,Konia_eisentrauti:0.00000100000050002909)3:0.00000100000050002909)7:0.00000100000050002909,((((((Coptodon_bythobates:0.00000100000050002909,((Coptodon_snyderae:0.00000100000050002909,Coptodon_flavus:0.00000100000050002909)25:0.00000100000050002909,Coptodon_bakossiorum:0.00000100000050002909)9:0.00000100000050002909)48:0.00000100000050002909,(Coptodon_gutturosa:0.00110760232818636162,Coptodon_bemini:0.00000100000050002909)52:0.00000100000050002909)54:0.00000100000050002909,(Coptodon_guineensis:0.00000100000050002909,(Coptodon_zillii:0.00222775855997002460,Coptodon_sp_Lake_Chala:0.00107994816135292197)50:0.00108203854494014163)56:0.00216706733301546108)84:0.00325591814337862712,((((((Chilochromis_duponti:0.00333882334546918309,(Steatocranus_rouxi:0.00276002783573721291,(Steatocranus_gibbiceps:0.00000100000050002909,Steatocranus_tinanti:0.00151196752150121062)78:0.00000100000050002909)53:0.00299918219537471465)7:0.00000100000050002909,((Congolapia_crassa:0.00110502721496970910,Congolapia_bilineata:0.00000100000050002909)88:0.00221654912110745865,Gobiocichla_ethelwynnae:0.00569109514985027647)17:0.00000100000050002909)28:0.00000100000050002909,Paragobiocichla_irvinei:0.00217336518826135878)34:0.00108001277531459680,Heterotilapia_buttikoferi:0.00222872845109496750)28:0.00109614744081428113,((Etia_nguti:0.01420005495504559831,(((((Tylochromis_pulcher:0.00000100000050002909,((Tylochromis_trewavasae:0.00000100000050002909,Tylochromis_sudanensis:0.00356208876015905217)55:0.00000100000050002909,Tylochromis_lateralis:0.00000100000050002909)41:0.00000100000050002909)100:0.01107544237295140718,(Pelmatochromis_buettikoferi:0.00966762925717920552,(Pelmatochromis_nigrofasciatus:0.00843946142118652542,Pterochromis_congicus:0.00781515686774702373)98:0.00456840427876160568)46:0.00000100000050002909)56:0.00028803491464470833,(Anomalochromis_thomasi:0.01178656885726571402,(((Hemichromis_cerasogaster:0.00120138813897021561,Hemichromis_stellifer:0.00337582181252419310)86:0.00334147205855190406,(Hemichromis_letourneuxi:0.00000100000050002909,Hemichromis_bimaculatus:0.00000100000050002909)100:0.00332132288998021304)99:0.00879295237510007918,(Hemichromis_fasciatus:0.00000100000050002909,Hemichromis_elongatus:0.00168188872714082963)100:0.00547799958665080595)97:0.00387186813614929159)99:0.00910650566202583951)73:0.00298887786603337091,((Astronotus_sp:0.01611950545183850683,(Cichla_temensis:0.01129557374736382680,Retroclus_xinguensis:0.02005423618664989305)91:0.00075690132539141112)100:0.01221304482956584413,(Heterochromis_multidens:0.02152501364596071803,(((Etroplus_suratensis:0.00847353995830892916,((Paretroplus_damii:0.00363622558047774084,Paretroplus_polyactis:0.00377097887804169829)100:0.02041429222385676354,Pseudetroplus_maculatus:0.02756976180211008487)73:0.00043178738068537395)99:0.02559199681486863318,(Pholidichthys_sp:0.09155089981126965371,(Ucla_xenogrammus:0.14811033436896184345,(((Lubbockichthys_rabaulensis:0.06455629142109189922,Chromis_margaritifer:0.07038532001172780050)84:0.01773171237422791618,(((Poecilia_reticulata:0.06387570040139575744,Tomeurus_gracilis:0.02845454547982271751)100:0.09138389986143788390,(Potamorrhaphis_guianensis:0.07912985406275964417,Hyporhamphus_roberti:0.05658390026562508390)100:0.06452353223652430858)71:0.01760456541719684562,Polycentrus_schomburgkii:0.08252208531301070960)20:0.00155886129940508789)31:0.00267648057810448720,(Mugil_sp:0.00821207479771111394,Mugil_incilis:0.00881581748770892196)100:0.06361367841725322492)52:0.00926918204426079376)85:0.01419723841569612253)90:0.01919382666060973769)89:0.01147964219225834984,((Ptychochromoides_itasy:0.00291352730945252910,((Ptychochromis_loisellei:0.00000100000050002909,(Ptychochromoides_betsileanus:0.00641332431026571653,Ptychochromis_oligacanthus:0.00356921348328213990)82:0.00529406524543732208)92:0.01240504036800668154,Katria_katria:0.00502361761644827716)63:0.00215369671936827163)91:0.01392408937407916929,(Paratilapia_typus:0.01477708759660036758,Paratilapia_polleni:0.00251623303810372904)99:0.01703928502102487752)96:0.01102839875074849117)100:0.02011520340840199789)74:0.00081831893503270074)100:0.03857769907202360932)60:0.00222259395980215109,((((Benitochromis_batesii:0.00340093421914885660,((Chromidotilapia_guntheri:0.00110325098967900504,Chromidotilapia_linkei:0.00000100000050002909)98:0.00406462725485495693,Wallaceochromis_signatus:0.01602105570891160236)70:0.00046194358966996783)60:0.00142105026258407740,((Benitochromis_riomuniensis:0.00000100000050002909,Benitochromis_ufermanni:0.00000100000050002909)99:0.00437902264128819767,((Nanochromis_parilus:0.00000100000050002909,Nanochromis_splendens:0.00000100000050002909)100:0.00898744618659643411,((Teleogramma_cf_brichardi:0.00000100000050002909,Teleogramma_monogramma:0.00286257223076285053)95:0.00164905495738993193,Teleogramma_gracile:0.00404938284574402757)100:0.01030047016552419238)77:0.00324962482343376215)44:0.00106176338102824202)33:0.00105878282121551711,(Thysochromis_ansorgii:0.00867326576727022944,(Pelvicachromis_subocellatus:0.00606411609896946417,Pelvicachromis_taeniatus:0.00578448673822333156)92:0.00607351399799993617)52:0.00207643653056449823)56:0.00110963583562810543,(Divandu_albimarginatus:0.00495740873057987433,(Parananochromis_sp_Congo_Black_River:0.00465121486847807665,(Chromidotilapia_mamonekenei:0.00584156544953117699,(Chromidotilapia_melaniae:0.00000100000050002909,Chromidotilapia_kingsleyae:0.00445278695634337886)59:0.00270445863721306906)86:0.00330165105390990742)79:0.00219934538297105039)30:0.00000100000050002909)75:0.00332940984203133590)55:0.00122539758111960689)67:0.00337101427929851864,(Cyphotilapia_frontosa:0.00110323869070235283,((Orthochromis_uvinzae:0.00000100000050002909,Orthochromis_malagarasiensis:0.00000100000050002909)63:0.00111434713062310881,(((Pharyngochromis_acuticeps:0.00000100000050002909,((Serranochromis_angusticeps:0.00125734094547148454,Thoracochromis_cf_buysi:0.00000100000050002909)18:0.00000100000050002909,((Thoracochromis_albolabris:0.00329600839798980562,Serranochromis_thumbergi:0.00000100000050002909)57:0.00188924422193900428,Thoracochromis_buysi:0.00000100000050002909)40:0.00000100000050002909)49:0.00000100000050002909)86:0.00437904034856258489,((((((((Pseudotropheus_acei:0.00000100000050002909,(Labidochromis_caeruleus:0.00000100000050002909,(Haplochromis_sp_Cohoha_Red:0.00000100000050002909,Haplochromis_sp_Lake_Feeder:0.00000100000050002909)4:0.00000100000050002909)1:0.00000100000050002909)3:0.00000100000050002909,Haplochromis_sp_Kyoga:0.00000100000050002909)2:0.00000100000050002909,Haplochromis_sp_Predator:0.00000100000050002909)5:0.00000100000050002909,Rhamphochromis_sp_Chilingali:0.00000100000050002909)5:0.00000100000050002909,Haplochromis_sp_CH44:0.00000100000050002909)35:0.00000653082769694990,Haplochromis_sp_Chala:0.00326051865216186185)55:0.00106810433220269683,(Astatotilapia_stapersii:0.00000100000050002909,Pyxichromis_orthostoma:0.00000100000050002909)72:0.00000100000050002909)91:0.00325838357967261514,((((Ctenochromis_horei:0.00111546167743587160,Simochromis_babaulti:0.00000100000050002909)46:0.00000100000050002909,(Petrochromis_polyodon:0.00129105283435024818,Ctenochromis_pectoralis:0.00785977972117915709)37:0.00000100000050002909)16:0.00000100000050002909,((((((Cyclopharynx_schwetzi:0.00000100000050002909,Cyclopharynx_fwae:0.00000100000050002909)75:0.00110701255375056026,Schwetzochromis_neodon:0.00000100000050002909)75:0.00110713056974329140,(Ctenochromis_polli:0.00166933065205618326,Haplochromis_demeusii:0.00000100000050002909)71:0.00164945547103471750)20:0.00000100000050002909,(Thoracochromis_callichromus:0.00230570367823418635,(Thoracochromis_brauschi:0.00000100000050002909,Thoracochromis_stigmatogenys:0.00181263117498815796)49:0.00000100000050002909)64:0.00109410026998948170)35:0.00109280668733846369,Orthochromis_stormsi:0.00111002744444671465)41:0.00109447532910083916,((Petrochromis_macrognathus:0.00000100000050002909,(Petrochromis_famula:0.00111114418912112013,Gnathochromis_pfefferi:0.00222153317598511747)32:0.00000100000050002909)46:0.00000100000050002909,(Tropheus_moorii:0.00177505258437126042,Lobochilotes_labiatus:0.00000100000050002909)30:0.00000100000050002909)66:0.00109367165978786068)10:0.00000100000050002909)6:0.00000100000050002909,((Astatoreochromis_straeleni:0.00106990007787610589,(Pseudocrenilabrus_sp_Chila:0.00000100000050002909,Pseudocrenilabrus_philander:0.00000100000050002909)100:0.00562817584184929689)62:0.00110012000956789487,Astatoreochromis_alluaudi:0.00000100000050002909)26:0.00000100000050002909)8:0.00000100000050002909)24:0.00107487670181619262)38:0.00110172585092506025,((Bathybates_cf_minor:0.00663833406885454974,Boulengerochromis_microlepis:0.00110990930960033546)47:0.00220314420571517556,(((Altolamprologus_compressicepss:0.00416600964580801907,(((((Lamprologus_teugelsi:0.00000100000050002909,((Chalinochromis_brichardi:0.00120233484618036211,Lamprologus_lemairii:0.00446622642194697324)3:0.00000100000050002909,(Julidochromis_ornatus:0.00000100000050002909,(Julidochromis_marlieri:0.00000100000050002909,Julidochromis_dickfeldi:0.00000100000050002909)37:0.00000100000050002909)31:0.00111398400829424652)0:0.00000100000050002909)0:0.00000100000050002909,((Telmatochromis_temporalis:0.00000100000050002909,(Telmatochromis_vittatus:0.00000100000050002909,Telmatochromis_burgeoni:0.00000100000050002909)64:0.00113602361985912659)51:0.00000100000050002909,((Neolamprologus_mustax:0.00000100000050002909,Neolamprologus_furcifer:0.00000100000050002909)99:0.00447029216201179878,(Neolamprologus_sexfasciatus:0.00418281314369697409,Variabilichromis_moorii:0.00000100000050002909)56:0.00139313980173468434)9:0.00000100000050002909)1:0.00000100000050002909)3:0.00000100000050002909,Neolamprologus_pulcher:0.00000100000050002909)1:0.00000100000050002909,(Lamprologus_congoensis:0.00240964646033110623,((Lamprologus_werneri:0.00157966130666665778,((((Neolamprologus_mondabu:0.00335242352203189535,Lamprologus_tumbanus:0.00111352792789920062)14:0.00000100000050002909,Lamprologus_markerti:0.00000100000050002909)3:0.00000100000050002909,Lamprologus_mocquardi:0.00000100000050002909)31:0.00000100000050002909,Lamprologus_lethops:0.00108499789861135490)33:0.00108221261272113179)4:0.00000100000050002909,Lamprologus_tigripictilis:0.00000100000050002909)2:0.00000100000050002909)4:0.00000100000050002909)11:0.00108430753936417904,Neolamprologus_brevis:0.00000100000050002909)1:0.00000100000050002909)29:0.00108665456710018067,((Eretmodus_cyanostictus:0.00352646649034231083,(Perissodus_microlepis:0.00227795953782808846,Cyprichromis_leptosoma:0.00221082040001043239)25:0.00109369665439425071)3:0.00000100000050002909,(Cyathopharynx_furcifer:0.00110965147891227281,Xenotilapia_sima:0.00134344278595067783)60:0.00109849430762121386)2:0.00000100000050002909)8:0.00108622146735607794,Limnochromis_auritus:0.00124597608845267919)6:0.00000100000050002909)4:0.00000100000050002909)2:0.00000100000050002909)8:0.00000100000050002909)63:0.00241698055423641023)18:0.00083576860799736488)31:0.00108939731990355133,Pelmatolapia_mariae:0.00345581334211805336)20:0.00000100000050002909)68:0.00434082967450186586,Sarotherodon_caroli:0.00000100000050002909)21:0.00000100000050002909,Pungu_maclareni:0.00182668249101999945)11:0.00000100000050002909)10:0.00107870299859533659)6:0.00107757269624140150)7:0.00000100000050002909)3:0.00000100000050002909)8:0.00000100000050002909,Stomatepia_pindu:0.00215350710595492737);
(Retroclus_xinguensis:0.01036090522156064321,(Astronotus_sp:0.01268919426241190557,((((Pholidichthys_sp:0.12754291471131928848,((((Potamorrhaphis_guianensis:0.05417158129336577255,Hyporhamphus_roberti:0.04213029455981371491)100:0.05198550422691015221,((Poecilia_reticulata:0.03224185792707112003,Fundulus_heteroclitus:0.02576032092683570168)100:0.07486921641454896692,Labidesthes_sicculus:0.04712622303253156952)56:0.00215149459353651887)71:0.01686646192767340957,(((Lubbockichthys_rabaulensis:0.06411751117800998379,Polycentrus_schomburgkii:0.06624744318664264886)63:0.00591652276281482477,Chromis_margaritifer:0.03259402154547443031)55:0.01308331600464456707,(Mugil_incilis:0.00587591532597508438,Mugil_sp:0.00551225816731162714)99:0.02382724332064504319)66:0.01548127061111344467)88:0.01147749808793182245,((Pseudetroplus_maculatus:0.03256463394856874000,Etroplus_suratensis:0.00710078027989732852)97:0.01527362997097755221,(Paretroplus_polyactis:0.00708138925364484861,(Paretroplus_nourissati:0.01162196286611081979,Paretroplus_damii:0.00000100000050002909)73:0.00533078713519113782)92:0.01002087456613643714)97:0.01095376506297448573)47:0.00191243171223292588)28:0.00155708521316272048,((Paratilapia_typus:0.00000100000050002909,Paratilapia_polleni:0.00000100000050002909)100:0.01352094362660022885,(Ptychochromoides_itasy:0.00481165540370460248,((Ptychochromis_loisellei:0.00488986110531931892,Ptychochromis_oligacanthus:0.00229952787552324548)62:0.00331614263549626998,(Ptychochromoides_betsileanus:0.00347393479976579843,Katria_katria:0.00000100000050002909)62:0.00196871824125570546)75:0.00339659020529266362)82:0.00641534047236046092)40:0.00156925246866599093)74:0.01042405249558774755,Heterochromis_multidens:0.01347958533881180553)56:0.00388171022406061080,((((Pelmatochromis_nigrofasciatus:0.00154077650544155102,Pterochromis_congicus:0.00155613008570763757)53:0.00000100000050002909,((Tylochromis_trewavasae:0.00000100000050002909,(Tylochromis_sudanensis:0.00000100000050002909,(Tylochromis_lateralis:0.00000100000050002909,Tylochromis_pulcher:0.00000100000050002909)99:0.00000100000050002909)78:0.00000100000050002909)95:0.00771010193946696214,(Hemichromis_elongatus:0.00000100000050002909,((Hemichromis_fasciatus:0.00000100000050002909,Anomalochromis_thomasi:0.00308404110556667957)43:0.00000100000050002909,(Hemichromis_cerasogaster:0.00000100000050002909,(Hemichromis_stellifer:0.00000100000050002909,(Hemichromis_letourneuxi:0.00342674390584994703,Hemichromis_bimaculatus:0.00000100000050002909)22:0.00000100000050002909)33:0.00000100000050002909)77:0.00438746400185994426)45:0.00000100000050002909)79:0.00591978789367041906)28:0.00140101563431378100)4:0.00000100000050002909,Pelmatochromis_buettikoferi:0.00000100000050002909)12:0.00000100000050002909,(Etia_nguti:0.00766819877955147566,(((Sarotherodon_caroli:0.00000100000050002909,(((Myaka_myaka:0.00000100000050002909,(Sarotherodon_linnellii:0.00000100000050002909,(Konia_eisentrauti:0.00000100000050002909,(Sarotherodon_boulengeri:0.00000100000050002909,((Sarotherodon_lohbergeri:0.00000100000050002909,(Alcolapia_grahami:0.00000100000050002909,(Alcolapia_alcalica:0.00000100000050002909,(Alcolapia_latilabris:0.00145107342491264933,Alcolapia_ndalalani:0.00000100000050002909)42:0.00000100000050002909)79:0.00000100000050002909)83:0.00291592468431571550)25:0.00000100000050002909,(Oreochromis_tanganicae:0.00317263137949481402,(((Sarotherodon_melanotheron_leonensis:0.00000100000050002909,(Stomatepia_pindu:0.00000100000050002909,(Iranocichla_hormuzensis:0.00625842167686309174,Oreochromis_niloticus:0.00144523356496589067)14:0.00000307783914854399)8:0.00000100000050002909)6:0.00000100000050002909,Sarotherodon_steinbachi:0.00000100000050002909)4:0.00000100000050002909,Pungu_maclareni:0.00000100000050002909)2:0.00000100000050002909)3:0.00000100000050002909)1:0.00000100000050002909)0:0.00000100000050002909)0:0.00000100000050002909)0:0.00000100000050002909)1:0.00000100000050002909,(((Danakilia_dinicolai:0.00211491022135963484,Oreochromis_schwebischi:0.00144138572041228679)28:0.00001084593330799423,Konia_dikume:0.00000100000050002909)18:0.00000100000050002909,Stomatepia_mariae:0.00000100000050002909)3:0.00000100000050002909)19:0.00000100000050002909,Stomatepia_mongo:0.00000100000050002909)31:0.00291286890546658527)28:0.00000100000050002909,((Gobiocichla_ethelwynnae:0.01086031478143918184,(((Altolamprologus_compressicepss:0.00000100000050002909,Boulengerochromis_microlepis:0.00313153319849429406)63:0.00155527927052303118,((((((Limnochromis_auritus:0.00000100000050002909,Xenotilapia_sima:0.00147953650593121147)37:0.00000100000050002909,(Orthochromis_uvinzae:0.00153596759715248898,Orthochromis_malagarasiensis:0.00000100000050002909)77:0.00000100000050002909)58:0.00147384517741460503,(((Rhamphochromis_sp_Chilingali:0.00151221614285633205,Haplochromis_sp_Chala:0.00147241006872779272)47:0.00000100000050002909,(Haplochromis_sp_CH44:0.00000100000050002909,(((Haplochromis_sp_Cohoha_Red:0.00000100000050002909,Haplochromis_sp_Predator:0.00000100000050002909)7:0.00000100000050002909,(Haplochromis_sp_Kyoga:0.00000100000050002909,Pyxichromis_orthostoma:0.00000100000050002909)12:0.00000100000050002909)1:0.00000100000050002909,((Astatotilapia_stapersii:0.00000100000050002909,Haplochromis_sp_Lake_Feeder:0.00000100000050002909)6:0.00000100000050002909,(Pseudotropheus_acei:0.00000100000050002909,Labidochromis_caeruleus:0.00000100000050002909)12:0.00000100000050002909)1:0.00000100000050002909)46:0.00000100000050002909)47:0.00000100000050002909)77:0.00296180169429755436,(Astatoreochromis_alluaudi:0.00000100000050002909,Astatoreochromis_straeleni:0.00140286464955761058)58:0.00006611020604237805)50:0.00147796523725341757)2:0.00000100000050002909,((Perissodus_microlepis:0.00167664314910188060,((((Tropheus_moorii:0.00000100000050002909,Ctenochromis_horei:0.00000100000050002909)29:0.00000100000050002909,(Petrochromis_macrognathus:0.00000100000050002909,(((Pseudocrenilabrus_sp_Chila:0.00000100000050002909,Pseudocrenilabrus_philander:0.00000100000050002909)60:0.00154368533103237246,Petrochromis_famula:0.00000100000050002909)11:0.00000100000050002909,Gnathochromis_pfefferi:0.00000100000050002909)12:0.00000100000050002909)4:0.00000100000050002909)1:0.00000100000050002909,((Ctenochromis_pectoralis:0.00154800753845138277,Simochromis_babaulti:0.00000100000050002909)10:0.00000100000050002909,(((Thoracochromis_callichromus:0.00000100000050002909,(Thoracochromis_albolabris:0.00000100000050002909,Thoracochromis_cf_buysi:0.00201075633562802867)30:0.00000100000050002909)30:0.00000100000050002909,((Thoracochromis_buysi:0.00000100000050002909,Cyclopharynx_schwetzi:0.00000100000050002909)2:0.00000100000050002909,(((Schwetzochromis_neodon:0.00000100000050002909,Thoracochromis_stigmatogenys:0.00000100000050002909)63:0.00000100000050002909,Thoracochromis_brauschi:0.00000100000050002909)19:0.00000100000050002909,Cyclopharynx_fwae:0.00000100000050002909)2:0.00000100000050002909)17:0.00000100000050002909)15:0.00000100000050002909,(Serranochromis_thumbergi:0.00000100000050002909,(Ctenochromis_polli:0.00147886601203568420,Haplochromis_demeusii:0.00188935449440456372)57:0.00147933356611464561)30:0.00000100000050002909)49:0.00147295085912627316)2:0.00000100000050002909)9:0.00000100000050002909,Orthochromis_stormsi:0.00461270743611819078)23:0.00146482455481418091)7:0.00000728220028248732,Lobochilotes_labiatus:0.00150536799789406412)3:0.00000100000050002909)0:0.00000100000050002909,((Cyathopharynx_furcifer:0.00000100000050002909,Neolamprologus_brevis:0.00000100000050002909)11:0.00000100000050002909,((((Coptodon_sp_Lake_Chala:0.00447052415070249998,(Coptodon_guineensis:0.00000100000050002909,((((Coptodon_snyderae:0.00000100000050002909,Coptodon_bakossiorum:0.00000100000050002909)20:0.00000100000050002909,(Coptodon_gutturosa:0.00000100000050002909,Coptodon_bythobates:0.00177345682096255604)34:0.00000100000050002909)2:0.00000100000050002909,Coptodon_flavus:0.00000100000050002909)13:0.00000100000050002909,Coptodon_bemini:0.00000100000050002909)30:0.00134726022366890553)32:0.00017551825653476340)13:0.00148038737508205277,Coptodon_zillii:0.00000100000050002909)6:0.00000100000050002909,Cyphotilapia_frontosa:0.00000100000050002909)1:0.00000100000050002909,((((Steatocranus_rouxi:0.00000100000050002909,(Steatocranus_tinanti:0.00000100000050002909,Steatocranus_gibbiceps:0.00000100000050002909)68:0.00209209843770493493)79:0.00393259241493078716,Chilochromis_duponti:0.00450337729537269443)23:0.00000100000050002909,Pelmatolapia_mariae:0.00000100000050002909)4:0.00000100000050002909,((Paragobiocichla_irvinei:0.00147369150896483085,Heterotilapia_buttikoferi:0.00147467067988624125)2:0.00000100000050002909,((((((Lamprologus_teugelsi:0.00000100000050002909,Lamprologus_mocquardi:0.00157436047685118410)36:0.00000100000050002909,((Variabilichromis_moorii:0.00000100000050002909,Neolamprologus_sexfasciatus:0.00153244478353261118)28:0.00000100000050002909,((((Lamprologus_markerti:0.00000100000050002909,Lamprologus_tigripictilis:0.00000100000050002909)16:0.00000100000050002909,(Neolamprologus_furcifer:0.00000100000050002909,Neolamprologus_mustax:0.00000100000050002909)69:0.00000100000050002909)3:0.00000100000050002909,((Neolamprologus_pulcher:0.00313827754651160038,Lamprologus_tumbanus:0.00155102127325249992)22:0.00000100000050002909,((Telmatochromis_vittatus:0.00000100000050002909,((Lamprologus_lethops:0.00000100000050002909,Telmatochromis_temporalis:0.00156899640862978476)63:0.00154788512994182069,Lamprologus_congoensis:0.00000100000050002909)4:0.00000100000050002909)2:0.00000100000050002909,Telmatochromis_burgeoni:0.00000100000050002909)7:0.00000100000050002909)2:0.00000100000050002909)2:0.00000100000050002909,Julidochromis_ornatus:0.00000100000050002909)2:0.00000100000050002909)0:0.00000100000050002909)1:0.00000100000050002909,Julidochromis_dickfeldi:0.00000100000050002909)2:0.00000100000050002909,(Neolamprologus_mondabu:0.00000100000050002909,(Julidochromis_marlieri:0.00000100000050002909,Chalinochromis_brichardi:0.00153356665116943184)14:0.00000100000050002909)14:0.00000100000050002909)13:0.00153585451191371207,(Cyprichromis_leptosoma:0.00218470326560137040,(Congolapia_bilineata:0.00000100000050002909,Congolapia_crassa:0.00000100000050002909)68:0.00152390084045482023)27:0.00001893636342786290)0:0.00000100000050002909,Lamprologus_lemairii:0.00000100000050002909)0:0.00000100000050002909)0:0.00000100000050002909)0:0.00000100000050002909)0:0.00000100000050002909)0:0.00000100000050002909)1:0.00000100000050002909,(Pharyngochromis_acuticeps:0.00000100000050002909,(Bathybates_cf_minor:0.00445206793829326045,Eretmodus_cyanostictus:0.00332448330659942731)52:0.00146282036150206687)19:0.00000100000050002909)1:0.00000100000050002909)1:0.00000100000050002909,Lamprologus_werneri:0.00000100000050002909)1:0.00000100000050002909)3:0.00000100000050002909,Petrochromis_polyodon:0.00000100000050002909)15:0.00145888841158306535)25:0.00145984697452480557,(Thysochromis_ansorgii:0.00443682717569539656,((((Pelvicachromis_subocellatus:0.00293305006728127732,Chromidotilapia_guntheri:0.00146097470059936745)13:0.00000100000050002909,(((((Benitochromis_ufermanni:0.00154493322123937390,Benitochromis_riomuniensis:0.00000100000050002909)61:0.00146358440529456200,Pelvicachromis_taeniatus:0.00450491430561299113)18:0.00000100000050002909,(Nanochromis_splendens:0.00000100000050002909,Nanochromis_parilus:0.00000100000050002909)100:0.01856437340923113022)30:0.00096578706003143291,(Chromidotilapia_mamonekenei:0.00156131699137254188,(Chromidotilapia_melaniae:0.00172387593930637263,Chromidotilapia_kingsleyae:0.00000100000050002909)54:0.00000100000050002909)63:0.00066133574244598521)37:0.00132613764087950920,(((Divandu_albimarginatus:0.00441784836952596391,Wallaceochromis_signatus:0.00435769494871885571)82:0.00008109609426985856,Chromidotilapia_linkei:0.00000100000050002909)28:0.00000100000050002909,Parananochromis_sp_Congo_Black_River:0.00462765673885705883)39:0.00000100000050002909)9:0.00000100000050002909)4:0.00000100000050002909,Benitochromis_batesii:0.00000100000050002909)20:0.00000100000050002909,(Teleogramma_cf_brichardi:0.00148882698066236442,(Teleogramma_monogramma:0.00000100000050002909,Teleogramma_gracile:0.00000100000050002909)88:0.00000100000050002909)98:0.00748464635179386158)51:0.00295472365592863891)71:0.00442912205870753424)11:0.00000100000050002909)25:0.00145596054105478242)97:0.01919099240990041616)99:0.01278976769076170007)99:0.00725363232558684165,Cichla_temensis:0.00000100000050002909);
((((Pungu_maclareni:0.00000100000050002909,Konia_eisentrauti:0.00000100000050002909)64:0.00000100000050002909,Konia_dikume:0.00000100000050002909)63:0.00087684073668403261,(((((Sarotherodon_caroli:0.00100030293558783312,(Sarotherodon_steinbachi:0.00000100000050002909,Stomatepia_mariae:0.00090183808560822501)52:0.00000100000050002909)43:0.00000100000050002909,Stomatepia_mongo:0.00000100000050002909)21:0.00000100000050002909,(Sarotherodon_linnellii:0.00000100000050002909,Sarotherodon_lohbergeri:0.00000100000050002909)99:0.00000100000050002909)2:0.00000100000050002909,Myaka_myaka:0.00000100000050002909)2:0.00000100000050002909,Sarotherodon_boulengeri:0.00000100000050002909)17:0.00000100000050002909)34:0.00000100000050002909,((((((Coptodon_sp_Lake_Chala:0.00000100000050002909,Coptodon_guineensis:0.00000100000050002909)66:0.00000100000050002909,((Coptodon_gutturosa:0.00000100000050002909,(((Coptodon_bakossiorum:0.00000100000050002909,Coptodon_bythobates:0.00000100000050002909)70:0.00000100000050002909,Coptodon_bemini:0.00000100000050002909)8:0.00000100000050002909,(Coptodon_snyderae:0.00000100000050002909,Coptodon_flavus:0.00000100000050002909)16:0.00000100000050002909)43:0.00000100000050002909)62:0.00087438958577651816,Coptodon_zillii:0.00000100000050002909)62:0.00000100000050002909)94:0.00175765837844328717,(Heterotilapia_buttikoferi:0.00283655779307076701,(((Congolapia_crassa:0.00000100000050002909,Congolapia_bilineata:0.00000100000050002909)95:0.00263595526627662113,(((((Petrochromis_macrognathus:0.00000100000050002909,(((Neolamprologus_brevis:0.00087433469902630174,(Neolamprologus_mondabu:0.00000100000050002909,((((((Lamprologus_lethops:0.00263754028146820840,(Julidochromis_marlieri:0.00000100000050002909,Julidochromis_ornatus:0.00087424808198199552)66:0.00000100000050002909)17:0.00000100000050002909,((Neolamprologus_furcifer:0.00000100000050002909,Neolamprologus_mustax:0.00000100000050002909)85:0.00175267797259183499,Lamprologus_markerti:0.00087530480511052256)15:0.00000100000050002909)4:0.00000100000050002909,Lamprologus_teugelsi:0.00000100000050002909)2:0.00000100000050002909,(Chalinochromis_brichardi:0.00000100000050002909,Julidochromis_dickfeldi:0.00000100000050002909)21:0.00000100000050002909)6:0.00000100000050002909,Lamprologus_tigripictilis:0.00087597647704833811)62:0.00087743777354367650,((Neolamprologus_pulcher:0.00000100000050002909,(((Lamprologus_congoensis:0.00000100000050002909,Lamprologus_werneri:0.00000100000050002909)71:0.00184159196897045428,(Lamprologus_mocquardi:0.00000100000050002909,Lamprologus_tumbanus:0.00263620696062366773)86:0.00175934374448697664)66:0.00088016165256779154,(Telmatochromis_vittatus:0.00087745691922233018,(Telmatochromis_burgeoni:0.00000100000050002909,Telmatochromis_temporalis:0.00087609932765884892)34:0.00000100000050002909)46:0.00000100000050002909)4:0.00000100000050002909)0:0.00000100000050002909,((Neolamprologus_sexfasciatus:0.00176014530541679826,(Lamprologus_lemairii:0.00087957967547792806,Altolamprologus_compressicepss:0.00087666995923248614)81:0.00175627259127490438)9:0.00000100000050002909,Variabilichromis_moorii:0.00000100000050002909)2:0.00000100000050002909)2:0.00000100000050002909)53:0.00087736865656007335)65:0.00175450923198445011)50:0.00088084039598090738,Bathybates_cf_minor:0.00357036085287624821)8:0.00000100000050002909,(((Eretmodus_cyanostictus:0.00537802570208169121,Thoracochromis_stigmatogenys:0.00000100000050002909)44:0.00133344143574773313,((Thoracochromis_brauschi:0.00175520474371844795,(((Pharyngochromis_acuticeps:0.00092702979756677576,Serranochromis_thumbergi:0.00092833672700497769)48:0.00000100000050002909,((Thoracochromis_albolabris:0.00096965535773470171,Thoracochromis_cf_buysi:0.00000100000050002909)25:0.00087312620008039117,Thoracochromis_buysi:0.00000100000050002909)21:0.00000100000050002909)46:0.00088017518189737463,Serranochromis_angusticeps:0.00219876266422292270)68:0.00087483645873536711)14:0.00000100000050002909,Orthochromis_stormsi:0.00087501058097626510)26:0.00086491968812388103)21:0.00001010852532440893,(((Simochromis_babaulti:0.00205295236755702456,Ctenochromis_horei:0.00095113700093686290)40:0.00000100000050002909,Gnathochromis_pfefferi:0.00087900134468302444)23:0.00000100000050002909,(((Astatoreochromis_alluaudi:0.00176307987202286003,Astatoreochromis_straeleni:0.00087057315171802251)93:0.00176286011147318874,((Labidochromis_caeruleus:0.00000100000050002909,Haplochromis_sp_Kyoga:0.00175394230075552300)61:0.00000100000050002909,(Haplochromis_sp_Chala:0.00087712132476733089,(((Pseudotropheus_acei:0.00000100000050002909,Pyxichromis_orthostoma:0.00000100000050002909)33:0.00000100000050002909,(Haplochromis_sp_CH44:0.00000100000050002909,Rhamphochromis_sp_Chilingali:0.00000100000050002909)60:0.00000100000050002909)34:0.00000100000050002909,(Haplochromis_sp_Lake_Feeder:0.00000100000050002909,((Astatotilapia_stapersii:0.00000100000050002909,Haplochromis_sp_Predator:0.00000100000050002909)16:0.00000100000050002909,Haplochromis_sp_Cohoha_Red:0.00000100000050002909)7:0.00000100000050002909)20:0.00000100000050002909)18:0.00000100000050002909)31:0.00000100000050002909)71:0.00087943783675574938)85:0.00175675652895977805,(Petrochromis_famula:0.00000100000050002909,(Lobochilotes_labiatus:0.00092691780675903477,Ctenochromis_pectoralis:0.00795246764548066670)40:0.00000100000050002909)32:0.00000100000050002909)51:0.00087597506698786629)28:0.00087501724654038399)0:0.00000100000050002909)0:0.00000100000050002909)0:0.00000100000050002909,(Cyclopharynx_fwae:0.00000100000050002909,(Cyclopharynx_schwetzi:0.00000100000050002909,(((((Boulengerochromis_microlepis:0.00087753982050883339,(Orthochromis_uvinzae:0.00000100000050002909,Orthochromis_malagarasiensis:0.00263341952328846130)99:0.00441126032055856512)58:0.00087651813003382416,(Pseudocrenilabrus_sp_Chila:0.00000100000050002909,Pseudocrenilabrus_philander:0.00000100000050002909)64:0.00087551670007015225)4:0.00000100000050002909,(Petrochromis_polyodon:0.00000100000050002909,Cyprichromis_leptosoma:0.00000100000050002909)25:0.00000100000050002909)0:0.00000100000050002909,Tropheus_moorii:0.00000100000050002909)0:0.00000100000050002909,(Thoracochromis_callichromus:0.00000100000050002909,(((Haplochromis_demeusii:0.00000100000050002909,Ctenochromis_polli:0.00330141876827173093)66:0.00109401689627321988,Perissodus_microlepis:0.00175364798687906013)3:0.00000100000050002909,((Limnochromis_auritus:0.00000100000050002909,Cyphotilapia_frontosa:0.00087702971312282184)85:0.00175348949576295543,(Cyathopharynx_furcifer:0.00208489636011763247,Xenotilapia_sima:0.00087462926396483906)89:0.00352745100812368491)25:0.00000100000050002909)0:0.00000100000050002909)0:0.00000100000050002909)0:0.00000100000050002909)0:0.00000100000050002909)0:0.00000100000050002909)4:0.00000100000050002909,Schwetzochromis_neodon:0.00263968068299794524)32:0.00087507118211160699,(Steatocranus_rouxi:0.00175747562508952082,(Steatocranus_gibbiceps:0.00095698460999019759,Steatocranus_tinanti:0.00000100000050002909)98:0.00175393076992511662)95:0.00264686948803708345)5:0.00000100000050002909,(Gobiocichla_ethelwynnae:0.00485885840112553358,Pelmatolapia_mariae:0.00272001193213882971)12:0.00000100000050002909)2:0.00000100000050002909)9:0.00000100000050002909,(Paragobiocichla_irvinei:0.00622147606191720843,Chilochromis_duponti:0.00268062660026655930)23:0.00083998460040609106)69:0.00234563332499606019)86:0.00117354034668224220)83:0.00083996829528994199,((((Pelmatochromis_nigrofasciatus:0.00627698752008081038,(Pelmatochromis_buettikoferi:0.00630386253453705560,Pterochromis_congicus:0.00357675176380474599)93:0.00039703941763309799)98:0.00537648287046317997,(Anomalochromis_thomasi:0.00908396629196015978,(((Hemichromis_letourneuxi:0.00000100000050002909,Hemichromis_bimaculatus:0.00087580580854556775)76:0.00000100000050002909,(Hemichromis_stellifer:0.00000100000050002909,Hemichromis_cerasogaster:0.00174854330855265063)87:0.00175120874942307175)96:0.00351605354557240918,(Hemichromis_elongatus:0.00190565410274871633,Hemichromis_fasciatus:0.00290099646727895065)37:0.00000100000050002909)74:0.00069448932171275199)100:0.01316441911969489474)91:0.00269526914642190859,(((((Parananochromis_sp_Congo_Black_River:0.00178997073374796483,((Chromidotilapia_kingsleyae:0.00087901324396312932,Chromidotilapia_melaniae:0.00198669374553030490)96:0.00169660960319014493,Chromidotilapia_mamonekenei:0.00176326156480262558)91:0.00176293812730200479)66:0.00087476931834012158,((Pelvicachromis_subocellatus:0.00441601868418777313,(Pelvicachromis_taeniatus:0.00532540392716209822,Thysochromis_ansorgii:0.00353044001355375635)26:0.00000100000050002909)99:0.00529422716897896307,(Wallaceochromis_signatus:0.00212522181633341021,(Nanochromis_parilus:0.00000100000050002909,Nanochromis_splendens:0.00105740269390660713)100:0.01524419308495381965)51:0.00229418081474755831)25:0.00000100000050002909)3:0.00000100000050002909,(Benitochromis_batesii:0.00289943353995343600,((Chromidotilapia_guntheri:0.00000100000050002909,Chromidotilapia_linkei:0.00175275911147128208)98:0.00351687064087797749,(Benitochromis_ufermanni:0.00000100000050002909,Benitochromis_riomuniensis:0.00352198464250922738)55:0.00087454061554011924)40:0.00000100000050002909)72:0.00175444983627973550)21:0.00000100000050002909,(Divandu_albimarginatus:0.00089298377818723977,(Teleogramma_monogramma:0.00181132676233832640,(Teleogramma_gracile:0.00267363843919458293,Teleogramma_cf_brichardi:0.00000100000050002909)91:0.00085317866617643163)100:0.00987005945528546084)48:0.00087279176341505398)100:0.00852371058518379236,(((Tylochromis_trewavasae:0.00000100000050002909,Tylochromis_sudanensis:0.00000100000050002909)83:0.00091456487967760830,(Tylochromis_pulcher:0.00000100000050002909,Tylochromis_lateralis:0.00000100000050002909)75:0.00085155077198135717)100:0.01338095416176010230,(Heterochromis_multidens:0.01539537620109798430,((Astronotus_sp:0.00838964619988103073,(Cichla_temensis:0.00483626596408976046,Retroclus_xinguensis:0.01432334628866845268)67:0.00160840432949763829)100:0.01340985145168141664,((Ptychochromoides_itasy:0.00432158884195433038,(Ptychochromis_loisellei:0.00127613683474040590,((Ptychochromoides_betsileanus:0.00111262832038136494,Katria_katria:0.00688189271274703904)99:0.00672746177244239012,Ptychochromis_oligacanthus:0.00679412039204698500)71:0.00086767449135430113)97:0.00365847332455308902)100:0.01083262466655669949,((Paratilapia_polleni:0.00000100000050002909,Paratilapia_typus:0.00368173576482299638)100:0.00990059672668423818,(((Paretroplus_damii:0.00089060111966489689,(Paretroplus_nourissati:0.00277446646686629536,Paretroplus_polyactis:0.00085515394800740152)41:0.00000631975902470677)100:0.01719988419829683590,(Pseudetroplus_maculatus:0.01058465356261421852,Etroplus_suratensis:0.00840201352590195724)100:0.01798120359257232917)100:0.02524379557626828252,(((((Tomeurus_gracilis:0.04907997524145807366,Poecilia_reticulata:0.00786447664091476095)79:0.01919838464269487191,Fundulus_heteroclitus:0.09079958576450204710)100:0.12532491151859717626,((Potamorrhaphis_guianensis:0.05184707946770623910,Hyporhamphus_roberti:0.05106686339340051756)100:0.03571021892447810014,Labidesthes_sicculus:0.11358790615505558186)59:0.00823489171688089432)96:0.02575464071071812550,((Lubbockichthys_rabaulensis:0.05008563507789438873,Chromis_margaritifer:0.07365557189081672895)95:0.02243063679437090965,((Ucla_xenogrammus:0.06008431608728105611,Polycentrus_schomburgkii:0.05696235511781708866)57:0.00833353992391690397,(Mugil_incilis:0.00370659557267628966,Mugil_sp:0.00439206601131306770)100:0.08551950143257326664)36:0.00185095317131113413)62:0.00378368672089599142)86:0.01136928965984319688,Pholidichthys_sp:0.11473380506407844515)99:0.01924735337190361384)97:0.00729001934691814006)78:0.00374141155642511306)98:0.00885596008095190790)80:0.00297370209645928755)100:0.03155686467755360047)65:0.00277008364074658080)90:0.00177562506671421387)98:0.00306262660217976670,Etia_nguti:0.01171400968833465235)98:0.00534073064579122011)88:0.00398924056950164183,(Iranocichla_hormuzensis:0.00426922214916020636,Danakilia_dinicolai:0.00732393388140752284)37:0.00174239736613268181)67:0.00136016029775687820,(Sarotherodon_melanotheron_leonensis:0.00176170481427637376,(Oreochromis_niloticus:0.00264015299973483462,((Oreochromis_tanganicae:0.00175507653349577593,Oreochromis_schwebischi:0.00000100000050002909)81:0.00087347371444291178,(((Alcolapia_grahami:0.00000100000050002909,Alcolapia_latilabris:0.00000100000050002909)34:0.00000100000050002909,Alcolapia_ndalalani:0.00000100000050002909)67:0.00000100000050002909,Alcolapia_alcalica:0.00000100000050002909)95:0.00175765710940516541)77:0.00088788725784244246)87:0.00175606933345303804)46:0.00000100000050002909)73:0.00175500572412416234,Stomatepia_pindu:0.00000100000050002909);
(Hemichromis_bimaculatus:0.00000100000050002909,(Hemichromis_stellifer:0.00000100000050002909,(Hemichromis_letourneuxi:0.00146932624073776020,(((((Heterochromis_multidens:0.02478605832902240277,((Retroclus_xinguensis:0.01548816718309147140,(Astronotus_sp:0.02054862387332937954,Cichla_temensis:0.01095269902465827692)72:0.00155254559235021251)99:0.01660212832710613803,(((Ptychochromis_loisellei:0.01591837676926324135,Ptychochromoides_itasy:0.01211635681432156851)65:0.00706787295284379800,Paratilapia_polleni:0.00887374114096809580)69:0.01285514685878973336,((Chromis_margaritifer:0.05192315874234344070,(Lubbockichthys_rabaulensis:0.04982883460981783752,Polycentrus_schomburgkii:0.04626389545596581304)54:0.00560233144145434129)77:0.02250250042614710191,((Paretroplus_damii:0.00442530076453955153,Paretroplus_polyactis:0.00840484420737208811)97:0.01225117643597166579,(Etroplus_suratensis:0.00445919124152628805,Pseudetroplus_maculatus:0.01460749842625017232)99:0.02554706292587307151)96:0.02143747441741930201)60:0.00620687483486717737)63:0.00792805396300981166)63:0.01207667893000021093)60:0.03045133702377991053,(Etia_nguti:0.01198206031425043047,(((Danakilia_dinicolai:0.00408597229633470699,(((Sarotherodon_melanotheron_leonensis:0.00000100000050002909,(Oreochromis_schwebischi:0.00000100000050002909,Oreochromis_tanganicae:0.00000100000050002909)25:0.00000100000050002909)24:0.00000100000050002909,Iranocichla_hormuzensis:0.00263557125470297721)13:0.00000100000050002909,((Sarotherodon_caroli:0.00000100000050002909,(Pungu_maclareni:0.00000100000050002909,(((Myaka_myaka:0.00000100000050002909,(Sarotherodon_boulengeri:0.00000100000050002909,(((Konia_eisentrauti:0.00000100000050002909,Stomatepia_pindu:0.00000100000050002909)4:0.00000100000050002909,(Stomatepia_mongo:0.00000100000050002909,Sarotherodon_lohbergeri:0.00133903955746176077)54:0.00000100000050002909)2:0.00000100000050002909,(Sarotherodon_linnellii:0.00000100000050002909,Sarotherodon_steinbachi:0.00000100000050002909)84:0.00000100000050002909)1:0.00000100000050002909)3:0.00000100000050002909)15:0.00000100000050002909,Konia_dikume:0.00000100000050002909)27:0.00000100000050002909,Stomatepia_mariae:0.00130897089549668398)55:0.00130450755080504231)34:0.00000100000050002909)60:0.00000100000050002909,(Alcolapia_latilabris:0.00130998534392972785,((Alcolapia_grahami:0.00000100000050002909,Alcolapia_alcalica:0.00000100000050002909)31:0.00000100000050002909,Alcolapia_ndalalani:0.00000100000050002909)63:0.00000100000050002909)90:0.00661907195452984300)15:0.00000100000050002909)6:0.00000100000050002909)42:0.00126555056737527052,Oreochromis_niloticus:0.00135648116452078988)47:0.00211117102796785959,(((Paragobiocichla_irvinei:0.00000100000050002909,((((Coptodon_bythobates:0.00000100000050002909,Coptodon_gutturosa:0.00000100000050002909)8:0.00000100000050002909,(Coptodon_bakossiorum:0.00000100000050002909,(Coptodon_guineensis:0.00000100000050002909,(Coptodon_flavus:0.00000100000050002909,(Coptodon_bemini:0.00000100000050002909,Coptodon_snyderae:0.00000100000050002909)12:0.00000100000050002909)2:0.00000100000050002909)1:0.00000100000050002909)1:0.00000100000050002909)65:0.00130830884285511057,(Coptodon_zillii:0.00000100000050002909,Coptodon_sp_Lake_Chala:0.00262081153225393864)22:0.00000100000050002909)93:0.00394332687716455760,Heterotilapia_buttikoferi:0.00272178174158678845)29:0.00000100000050002909)10:0.00000100000050002909,((((Congolapia_bilineata:0.00000100000050002909,(Boulengerochromis_microlepis:0.00531420868424562192,((Steatocranus_gibbiceps:0.00000100000050002909,(Steatocranus_tinanti:0.00000100000050002909,Steatocranus_rouxi:0.00000100000050002909)52:0.00000100000050002909)64:0.00131472614309167284,((Variabilichromis_moorii:0.00264512817737627042,(((Lobochilotes_labiatus:0.00268921450898985384,Tropheus_moorii:0.00000100000050002909)65:0.00131649955867072714,((Cyprichromis_leptosoma:0.00396359567958330140,(Cyathopharynx_furcifer:0.00542249512567974986,Xenotilapia_sima:0.00539427467947900616)49:0.00262354653661364462)6:0.00000100000050002909,(Thoracochromis_callichromus:0.00131743689274457505,(((Ctenochromis_polli:0.00131720024579104283,(((Haplochromis_demeusii:0.00000100000050002909,(Cyphotilapia_frontosa:0.00000100000050002909,(Cyclopharynx_schwetzi:0.00000100000050002909,((((Pyxichromis_orthostoma:0.00000100000050002909,Haplochromis_sp_Cohoha_Red:0.00000100000050002909)28:0.00000100000050002909,Haplochromis_sp_Chala:0.00130988675968265935)24:0.00000100000050002909,(Haplochromis_sp_Lake_Feeder:0.00000100000050002909,(Astatotilapia_stapersii:0.00000100000050002909,(((Labidochromis_caeruleus:0.00131633153051405739,(Rhamphochromis_sp_Chilingali:0.00000100000050002909,Pseudotropheus_acei:0.00000100000050002909)44:0.00000100000050002909)63:0.00131653145625623821,(Haplochromis_sp_CH44:0.00000100000050002909,Haplochromis_sp_Predator:0.00130489720135054037)10:0.00000100000050002909)9:0.00000100000050002909,Haplochromis_sp_Kyoga:0.00131403936760593671)5:0.00000100000050002909)4:0.00000100000050002909)20:0.00000100000050002909)39:0.00131015123418225742,((Eretmodus_cyanostictus:0.00529554597309377529,((Ctenochromis_pectoralis:0.00263441879551532627,(Orthochromis_stormsi:0.00262885878743938928,((Pseudocrenilabrus_philander:0.00000100000050002909,Pseudocrenilabrus_sp_Chila:0.00000100000050002909)47:0.00000100000050002909,(Pharyngochromis_acuticeps:0.00131683183708705210,((Ucla_xenogrammus:0.25769854880390230534,Thoracochromis_albolabris:0.00000100000050002909)2:0.00131931999144973416,((Thoracochromis_buysi:0.00000100000050002909,Serranochromis_thumbergi:0.00000100000050002909)27:0.00000100000050002909,(Serranochromis_angusticeps:0.00000100000050002909,Thoracochromis_cf_buysi:0.00000100000050002909)37:0.00000100000050002909)12:0.00000100000050002909)1:0.00000100000050002909)1:0.00131678968727402140)1:0.00131729566372051324)0:0.00000100000050002909)1:0.00000100000050002909,(((Petrochromis_polyodon:0.00000100000050002909,(Simochromis_babaulti:0.00263704303185814800,Petrochromis_famula:0.00128830742166619397)17:0.00001928521483372021)12:0.00000100000050002909,Ctenochromis_horei:0.00000100000050002909)25:0.00000100000050002909,(Gnathochromis_pfefferi:0.00000100000050002909,Petrochromis_macrognathus:0.00000100000050002909)64:0.00000100000050002909)43:0.00130920065476186989)2:0.00130910429845531250)0:0.00000100000050002909,((Astatoreochromis_straeleni:0.00000100000050002909,Astatoreochromis_alluaudi:0.00000100000050002909)70:0.00131182137954967068,((Neolamprologus_mondabu:0.00529185258715383824,(Orthochromis_malagarasiensis:0.00000100000050002909,Orthochromis_uvinzae:0.00000100000050002909)67:0.00130236168189669984)13:0.00133370252994439607,(((((Julidochromis_marlieri:0.00000100000050002909,Julidochromis_dickfeldi:0.00000100000050002909)84:0.00000100000050002909,Julidochromis_ornatus:0.00000100000050002909)88:0.00263329708987157735,((Lamprologus_lemairii:0.00130983108452045922,Altolamprologus_compressicepss:0.00000100000050002909)82:0.00130690812267015687,(((Lamprologus_markerti:0.00000100000050002909,(((Lamprologus_lethops:0.00000100000050002909,((Lamprologus_werneri:0.00000100000050002909,Telmatochromis_burgeoni:0.00000100000050002909)80:0.00000100000050002909,Lamprologus_congoensis:0.00000100000050002909)36:0.00000100000050002909)14:0.00000100000050002909,Lamprologus_mocquardi:0.00000100000050002909)1:0.00000100000050002909,Lamprologus_tumbanus:0.00000100000050002909)2:0.00000100000050002909)12:0.00000100000050002909,((Telmatochromis_temporalis:0.00130794357734797563,Telmatochromis_vittatus:0.00000100000050002909)58:0.00000100000050002909,Lamprologus_teugelsi:0.00000100000050002909)13:0.00000100000050002909)23:0.00000100000050002909,Lamprologus_tigripictilis:0.00131414658874921581)89:0.00394845450854414137)54:0.00131694339438695874)4:0.00000100000050002909,(Neolamprologus_pulcher:0.00000100000050002909,(Chalinochromis_brichardi:0.00000100000050002909,(Neolamprologus_brevis:0.00131161749877590377,(Neolamprologus_mustax:0.00000100000050002909,Neolamprologus_furcifer:0.00130931220172663277)91:0.00395654643204124221)15:0.00000100000050002909)3:0.00000100000050002909)4:0.00000100000050002909)2:0.00000100000050002909,Neolamprologus_sexfasciatus:0.00130667507064172054)15:0.00130755020527628164)3:0.00000100000050002909)0:0.00000100000050002909)0:0.00000100000050002909)0:0.00000100000050002909)0:0.00000100000050002909)0:0.00000100000050002909)0:0.00000100000050002909,Thoracochromis_stigmatogenys:0.00000100000050002909)0:0.00000100000050002909,Cyclopharynx_fwae:0.00000100000050002909)0:0.00000100000050002909)0:0.00000100000050002909,Schwetzochromis_neodon:0.00131715726930041379)0:0.00000100000050002909,Thoracochromis_brauschi:0.00131746863708473959)0:0.00000100000050002909)0:0.00000100000050002909)0:0.00000100000050002909)0:0.00000100000050002909,Limnochromis_auritus:0.00264738461196785835)0:0.00000100000050002909)0:0.00000100000050002909,Perissodus_microlepis:0.00263677698567213979)3:0.00350597314645981250)0:0.00000100000050002909)0:0.00000100000050002909)0:0.00000100000050002909,Congolapia_crassa:0.00000100000050002909)0:0.00000100000050002909,Chilochromis_duponti:0.00395874759392185818)0:0.00000100000050002909,Bathybates_cf_minor:0.00796950279726723991)3:0.00174192839544059066)2:0.00000100000050002909,(Pelmatolapia_mariae:0.00131994857373715136,Gobiocichla_ethelwynnae:0.00536483747616642911)47:0.00131042688515440632)9:0.00458157557465041585)39:0.01368595868613835080)22:0.00334316139926617165)37:0.00099636745626484856,((((Tylochromis_pulcher:0.00000100000050002909,Tylochromis_lateralis:0.00000100000050002909)64:0.00130875085276015808,(Tylochromis_sudanensis:0.00000100000050002909,Tylochromis_trewavasae:0.00000100000050002909)62:0.00000100000050002909)97:0.00661826469654120016,(Pelmatochromis_buettikoferi:0.00266913414235852480,(Pterochromis_congicus:0.00538590937744658216,Pelmatochromis_nigrofasciatus:0.00538249331579400067)87:0.00261449361921836394)83:0.00267155853527057058)45:0.00130968314403287966,(((((Pelvicachromis_subocellatus:0.00000100000050002909,Pelvicachromis_taeniatus:0.00708831020957935778)73:0.00408489014715657673,(Teleogramma_gracile:0.00000100000050002909,(Teleogramma_monogramma:0.00264377213260715742,Teleogramma_cf_brichardi:0.00000100000050002909)73:0.00000100000050002909)94:0.00531102975657588103)31:0.00000100000050002909,Thysochromis_ansorgii:0.00580911042595865044)55:0.00260296098056520117,(((Parananochromis_sp_Congo_Black_River:0.00263525700121907888,(Chromidotilapia_mamonekenei:0.00267231075837430238,(Chromidotilapia_melaniae:0.00000100000050002909,Chromidotilapia_kingsleyae:0.00273350828249073561)48:0.00000100000050002909)100:0.01066973638966797408)28:0.00000100000050002909,Divandu_albimarginatus:0.00529843713245067328)68:0.00263913149275689114,(Benitochromis_batesii:0.00263170276938001378,(Benitochromis_ufermanni:0.00131682889388857116,Benitochromis_riomuniensis:0.00131245773595267548)87:0.00132103171213602101)73:0.00262813873905989653)36:0.00000100000050002909)18:0.00000100000050002909,(Wallaceochromis_signatus:0.00262327806090144854,((Nanochromis_parilus:0.00000100000050002909,Nanochromis_splendens:0.00000100000050002909)100:0.00664999670983674410,(Chromidotilapia_guntheri:0.00261956112267660093,Chromidotilapia_linkei:0.00136511979761290035)64:0.00128644075923418856)64:0.00134768858377281990)64:0.00130903692716685650)86:0.00799875752985567713)21:0.00000100000050002909)100:0.01211631631712312487,Anomalochromis_thomasi:0.00534145110442839962)84:0.00000100000050002909,(Hemichromis_elongatus:0.00223190192051369836,Hemichromis_fasciatus:0.00146895630154671034)87:0.00366269612643084844)83:0.00390912807866962853)81:0.00000100000050002909)68:0.00000100000050002909,Hemichromis_cerasogaster:0.00000100000050002909);
(Oreochromis_schwebischi:0.00181188809123643312,((((Etia_nguti:0.00907274055778315922,((((Divandu_albimarginatus:0.00796471165367462243,Parananochromis_sp_Congo_Black_River:0.00425566716584096626)88:0.00064892071972368667,(Chromidotilapia_mamonekenei:0.00267260495498329240,(Chromidotilapia_kingsleyae:0.00204372697244490720,Chromidotilapia_melaniae:0.00236299776560231281)91:0.00183060099526594728)100:0.00598814713391608664)92:0.00228243520177844657,(((Benitochromis_batesii:0.00521699786206244066,(Benitochromis_riomuniensis:0.00214551536134507991,Benitochromis_ufermanni:0.00504796892934251690)59:0.00138289925913297499)99:0.00350501831174328867,(((Chromidotilapia_guntheri:0.00803427798379331704,Chromidotilapia_linkei:0.00346140134592152950)82:0.00271983412331407506,Wallaceochromis_signatus:0.01235448361639230296)44:0.00065912818561561178,(Nanochromis_splendens:0.00063419699933264827,Nanochromis_parilus:0.00000100000050002909)100:0.01352826544337100770)37:0.00062157474276773573)62:0.00250517275587165125,(((Teleogramma_monogramma:0.00213654370038492136,Teleogramma_cf_brichardi:0.00188352254836369722)53:0.00000100000050002909,Teleogramma_gracile:0.00075507421773146795)100:0.01706739825899239796,(Thysochromis_ansorgii:0.01157633397025649435,(Pelvicachromis_subocellatus:0.01302868881788727014,Pelvicachromis_taeniatus:0.01016688249849780762)83:0.00323301597717688596)66:0.00238471721804538704)29:0.00171763692935972007)59:0.00156341142016155161)100:0.01519803391310625522,((((Tylochromis_sudanensis:0.00062176655775045492,Tylochromis_trewavasae:0.00000100000050002909)100:0.00378395779560770137,(Tylochromis_pulcher:0.00061606016858432942,Tylochromis_lateralis:0.00000100000050002909)100:0.00250197138138194075)100:0.01515304434285934948,(Heterochromis_multidens:0.02645249673794876355,((Astronotus_sp:0.03010682924831056123,(Retroclus_xinguensis:0.02715902327366773519,Cichla_temensis:0.01767999793160031016)98:0.00727034200509521500)100:0.01625274425942492551,(((((Mugil_sp:0.01117782985006865633,Mugil_incilis:0.00995750422929515995)100:0.08505477112266353334,(Lubbockichthys_rabaulensis:0.17454730850035671263,(Ucla_xenogrammus:0.14438130252408951093,(Fundulus_heteroclitus:0.23798717009636136122,(Potamorrhaphis_guianensis:0.10038815656369326490,Hyporhamphus_roberti:0.12358561224170913628)96:0.04128403368361791698)99:0.03888163491037077701)46:0.00840277130867421798)36:0.01055812004846472252)13:0.00000100000050002909,(Chromis_margaritifer:0.06490753706364019160,Polycentrus_schomburgkii:0.09164731556318944650)54:0.01251328601094968927)96:0.03909349702524438086,((Paretroplus_polyactis:0.00372407971947734309,Paretroplus_damii:0.00656703033681721015)100:0.02547708868991237219,(Etroplus_suratensis:0.00765896116074336018,Pseudetroplus_maculatus:0.02860568741810816037)100:0.03706030195758897722)100:0.04170826989741410057)94:0.01405104020939999809,(((Ptychochromis_loisellei:0.00000100000050002909,Ptychochromis_oligacanthus:0.00000100000050002909)100:0.01240715171158641994,Ptychochromoides_betsileanus:0.00775079896741106764)100:0.02923763382863348373,(Paratilapia_typus:0.00567433528510946899,Paratilapia_polleni:0.00000100000050002909)100:0.03209580778378218896)90:0.00782957876360303867)100:0.01855782846791743934)51:0.00235690619927369192)100:0.05179258547916407857)67:0.00050580207277316983,((((Hemichromis_elongatus:0.00364608424515979390,Hemichromis_fasciatus:0.00206592604724133936)100:0.00477360979716221802,Anomalochromis_thomasi:0.00983092342608943640)93:0.00138170655747841403,((Hemichromis_bimaculatus:0.00411919886041516633,Hemichromis_letourneuxi:0.00076730840127517224)71:0.00121059743546957869,(Hemichromis_cerasogaster:0.00120895140340666375,Hemichromis_stellifer:0.00123541984100703807)99:0.00230519666547652916)100:0.00510349720336003912)100:0.01112836016170380520,(Pterochromis_congicus:0.00866985279263720460,(Pelmatochromis_nigrofasciatus:0.01375542852132868518,Pelmatochromis_buettikoferi:0.01457937961177946558)70:0.00173715823714403719)73:0.00122183977155744484)92:0.00389062916125069557)52:0.00068928914213000736)92:0.00332930107970480678)99:0.00462429982393148219,((Paragobiocichla_irvinei:0.00554630899762507956,((((Xenotilapia_sima:0.00366298049632726415,Boulengerochromis_microlepis:0.00424391638070132412)12:0.00000100000050002909,(((Orthochromis_malagarasiensis:0.00060276174831369275,Orthochromis_uvinzae:0.00138551356319228437)97:0.00346352888690107125,Bathybates_cf_minor:0.00608670320044481412)29:0.00000100000050002909,(Julidochromis_dickfeldi:0.00062042542439083494,(((Julidochromis_ornatus:0.00000100000050002909,(Julidochromis_marlieri:0.00000100000050002909,Chalinochromis_brichardi:0.00061168197163098844)82:0.00000100000050002909)96:0.00302548872025906745,Variabilichromis_moorii:0.00187474208074959797)37:0.00120936650377454847,(Neolamprologus_sexfasciatus:0.00303132106013913414,(((Lamprologus_markerti:0.00200770357072305736,(Neolamprologus_pulcher:0.00281257402868113297,Lamprologus_tigripictilis:0.00080975853494805053)42:0.00060535970115255060)58:0.00160099293891273670,((Lamprologus_werneri:0.00000100000050002909,(Lamprologus_congoensis:0.00129075367298429368,(Lamprologus_tumbanus:0.00000100000050002909,Lamprologus_mocquardi:0.00180064902316958136)62:0.00059666602834658000)62:0.00090082270342186179)70:0.00090494997197045838,(Altolamprologus_compressicepss:0.00243036258469434647,(Neolamprologus_brevis:0.00120250428398124701,Lamprologus_lemairii:0.00000100000050002909)33:0.00000100000050002909)50:0.00119620491943782012)30:0.00059504758307422402)29:0.00060035609764844816,(Neolamprologus_mondabu:0.00483426042893079014,(((Telmatochromis_vittatus:0.00426403800484283398,(Lamprologus_lethops:0.00000100000050002909,(Neolamprologus_mustax:0.00000100000050002909,Neolamprologus_furcifer:0.00307838836465525352)93:0.00241322776409896725)33:0.00060176149467469717)1:0.00000100000050002909,Lamprologus_teugelsi:0.00240590885992750334)3:0.00060000425877596323,(Telmatochromis_temporalis:0.00000100000050002909,Telmatochromis_burgeoni:0.00000100000050002909)29:0.00060126570010642414)3:0.00060125954382799396)2:0.00000100000050002909)27:0.00180052635101594352)8:0.00000100000050002909)25:0.00058988730469809985)90:0.00302094643648811566)15:0.00059932674874450202)3:0.00000100000050002909,(((Cyprichromis_leptosoma:0.00311653005870834218,Perissodus_microlepis:0.00368235266186505133)52:0.00182393653047765330,(((Astatoreochromis_alluaudi:0.00069081833406050186,Astatoreochromis_straeleni:0.00182418994650388020)100:0.00417957891707874951,((Pseudocrenilabrus_philander:0.00060743355082686242,Pseudocrenilabrus_sp_Chila:0.00061421088349444266)99:0.00303227953276924596,((Orthochromis_stormsi:0.00608639451225350802,(Haplochromis_demeusii:0.00131018183892899604,(Ctenochromis_polli:0.00000100000050002909,(((Thoracochromis_callichromus:0.00241463181791292877,Thoracochromis_brauschi:0.00060287277199206257)63:0.00060289051835717351,(Cyclopharynx_fwae:0.00302091616280579425,((Thoracochromis_stigmatogenys:0.00102757865849141409,Schwetzochromis_neodon:0.00293221026210580861)60:0.00039394525781184689,Cyclopharynx_schwetzi:0.00000100000050002909)9:0.00000100000050002909)54:0.00060151268821393941)16:0.00000100000050002909,(Serranochromis_thumbergi:0.00060886102696852424,(Serranochromis_angusticeps:0.00000100000050002909,((Thoracochromis_cf_buysi:0.00000100000050002909,(Thoracochromis_buysi:0.00060185039322791455,Thoracochromis_albolabris:0.00000100000050002909)7:0.00000100000050002909)15:0.00000100000050002909,Pharyngochromis_acuticeps:0.00000100000050002909)51:0.00060353004928418612)16:0.00000100000050002909)60:0.00120503569925755477)59:0.00060263187628609302)46:0.00000100000050002909)61:0.00120780826176152965)35:0.00060157975859480967,(Ctenochromis_pectoralis:0.00853631456965856308,((Eretmodus_cyanostictus:0.00622365664867197306,Tropheus_moorii:0.00196318999029806984)18:0.00000100000050002909,(((Petrochromis_macrognathus:0.00121433679866084394,(Ctenochromis_horei:0.00311855017411169369,(Petrochromis_famula:0.00120790651957340569,Gnathochromis_pfefferi:0.00242789666774692256)50:0.00000100000050002909)32:0.00060386094520379708)6:0.00000100000050002909,(Petrochromis_polyodon:0.00000100000050002909,(Lobochilotes_labiatus:0.00061128967333423754,Simochromis_babaulti:0.00243000444697403714)13:0.00000100000050002909)6:0.00000100000050002909)13:0.00000100000050002909,((Haplochromis_sp_Cohoha_Red:0.00000100000050002909,(Astatotilapia_stapersii:0.00000100000050002909,((Haplochromis_sp_Lake_Feeder:0.00000100000050002909,(Haplochromis_sp_Predator:0.00000100000050002909,Haplochromis_sp_Chala:0.00000100000050002909)27:0.00000100000050002909)70:0.00000100000050002909,(Haplochromis_sp_CH44:0.00000100000050002909,(Haplochromis_sp_Kyoga:0.00120705407458426687,Pyxichromis_orthostoma:0.00181465844957190122)62:0.00059981243819681891)68:0.00000100000050002909)28:0.00000100000050002909)70:0.00000100000050002909)90:0.00120697504604513309,((Labidochromis_caeruleus:0.00000100000050002909,Rhamphochromis_sp_Chilingali:0.00000100000050002909)92:0.00120655159649646045,Pseudotropheus_acei:0.00061585858512478938)90:0.00059650743124897850)93:0.00180909591808126524)57:0.00181865452656032904)7:0.00059652660253049360)4:0.00059664104362259173)6:0.00060005760296429913)3:0.00000100000050002909)39:0.00120539807888719961,(Limnochromis_auritus:0.00533343147751755460,Cyathopharynx_furcifer:0.00805544671745489840)56:0.00130828487040799725)15:0.00059387180499897313)9:0.00000100000050002909,Cyphotilapia_frontosa:0.00182903086240497311)18:0.00060053640888501052)79:0.00180536510805067644,((Heterotilapia_buttikoferi:0.00492222378714712253,Pelmatolapia_mariae:0.00277985926942508768)85:0.00209354760474821230,(Gobiocichla_ethelwynnae:0.01051504693778743810,((Steatocranus_rouxi:0.00496664630028489061,(Steatocranus_gibbiceps:0.00000100000050002909,Steatocranus_tinanti:0.00178581552470421720)94:0.00000100000050002909)100:0.00674345033506888476,(Chilochromis_duponti:0.00424292988482174917,(Congolapia_bilineata:0.00000100000050002909,Congolapia_crassa:0.00060897774995000370)98:0.00121418702467587791)51:0.00061637373161771718)48:0.00058434032337687577)50:0.00060484035936977855)56:0.00060538657082841098)66:0.00057859013776133188)99:0.00283835096594402996,(Coptodon_sp_Lake_Chala:0.00270521331165050026,(Coptodon_zillii:0.00258627221341067729,(Coptodon_guineensis:0.00120944302188502888,((Coptodon_gutturosa:0.00000100000050002909,Coptodon_snyderae:0.00000100000050002909)99:0.00000100000050002909,(Coptodon_bythobates:0.00000100000050002909,((Coptodon_bakossiorum:0.00000100000050002909,Coptodon_bemini:0.00000100000050002909)86:0.00000100000050002909,Coptodon_flavus:0.00000100000050002909)73:0.00000100000050002909)94:0.00000100000050002909)93:0.00120715433010997147)97:0.00124184550260984360)67:0.00272333422616998118)98:0.00384496666152119547)88:0.00382518575903766653)100:0.00923587578996343597,((((Myaka_myaka:0.00000100000050002909,(Pungu_maclareni:0.00000100000050002909,(Sarotherodon_caroli:0.00000100000050002909,Sarotherodon_linnellii:0.00000100000050002909)21:0.00000100000050002909)38:0.00000100000050002909)61:0.00000100000050002909,(Stomatepia_pindu:0.00000100000050002909,(((Sarotherodon_lohbergeri:0.00000100000050002909,(Stomatepia_mariae:0.00000100000050002909,Konia_dikume:0.00000100000050002909)72:0.00000100000050002909)6:0.00000100000050002909,Konia_eisentrauti:0.00000100000050002909)28:0.00000100000050002909,(Sarotherodon_steinbachi:0.00060230983592917385,Stomatepia_mongo:0.00000100000050002909)50:0.00059651743242412805)19:0.00000100000050002909)71:0.00119351665441302284)91:0.00136365516675207164,Sarotherodon_boulengeri:0.00000100000050002909)98:0.00344774405446951352,Danakilia_dinicolai:0.00736197754612238128)62:0.00114598797941384495)55:0.00185526594469246318,(Oreochromis_niloticus:0.00180283645326945728,((Alcolapia_alcalica:0.00000100000050002909,((Alcolapia_grahami:0.00000100000050002909,Alcolapia_ndalalani:0.00000100000050002909)33:0.00000100000050002909,Alcolapia_latilabris:0.00000100000050002909)63:0.00000100000050002909)99:0.00300394788392540669,(Sarotherodon_melanotheron_leonensis:0.00426990061920658800,Iranocichla_hormuzensis:0.00679090411504164760)25:0.00059499824269515186)8:0.00000100000050002909)3:0.00000100000050002909)72:0.00058937639652204932,Oreochromis_tanganicae:0.00301315142451882801);
(((Alcolapia_grahami:0.00000100000050002909,(Alcolapia_alcalica:0.00000100000050002909,(Alcolapia_ndalalani:0.00104195414020446749,Alcolapia_latilabris:0.00000100000050002909)49:0.00000100000050002909)84:0.00000100000050002909)100:0.00524761469114246645,(((Sarotherodon_boulengeri:0.00105181014881549099,(Stomatepia_pindu:0.00108765492344094195,(((((((Sarotherodon_linnellii:0.00000100000050002909,Sarotherodon_lohbergeri:0.00000100000050002909)66:0.00000100000050002909,(Myaka_myaka:0.00000100000050002909,Sarotherodon_steinbachi:0.00000100000050002909)6:0.00000100000050002909)1:0.00000100000050002909,(Pungu_maclareni:0.00000100000050002909,Stomatepia_mongo:0.00000100000050002909)54:0.00000100000050002909)1:0.00000100000050002909,Konia_dikume:0.00000100000050002909)1:0.00000100000050002909,Konia_eisentrauti:0.00000100000050002909)18:0.00000100000050002909,Sarotherodon_caroli:0.00000100000050002909)51:0.00000100000050002909,Stomatepia_mariae:0.00000100000050002909)62:0.00000100000050002909)98:0.00419667305706437205)64:0.00104267791999474455,((Iranocichla_hormuzensis:0.00528499667583009775,Danakilia_dinicolai:0.01066168586275447264)62:0.00104226334285796129,Sarotherodon_melanotheron_leonensis:0.00000100000050002909)10:0.00000100000050002909)34:0.00000100000050002909,(Etia_nguti:0.01266233331183603747,((((Nanochromis_splendens:0.00000100000050002909,Nanochromis_parilus:0.00129880771723057541)100:0.01608697455551747965,(((((((Benitochromis_ufermanni:0.00314921783837561085,Wallaceochromis_signatus:0.01280521678185144938)10:0.00000100000050002909,Benitochromis_batesii:0.00428074200520013257)51:0.00000100000050002909,Benitochromis_riomuniensis:0.00250924613083630677)58:0.00209097834764207600,(Teleogramma_monogramma:0.00379004541254402165,(Teleogramma_gracile:0.00113640278488891006,Teleogramma_cf_brichardi:0.00117243459741566054)78:0.00000100000050002909)100:0.01823534390837573335)25:0.00000100000050002909,((Pelvicachromis_subocellatus:0.01593507546918306386,Pelvicachromis_taeniatus:0.00399168674202403980)63:0.00384613656799512099,(Parananochromis_sp_Congo_Black_River:0.01383722595381531133,(Chromidotilapia_kingsleyae:0.00438849418948566126,((Divandu_albimarginatus:0.00791365015894960819,Chromidotilapia_mamonekenei:0.00209112347866584336)18:0.00000100000050002909,Chromidotilapia_melaniae:0.00166023464898108308)69:0.00000100000050002909)28:0.00000100000050002909)84:0.00315031960667875059)6:0.00000100000050002909)43:0.00136076436426803369,Thysochromis_ansorgii:0.01112803127541959168)64:0.00082131932739979026,(Chromidotilapia_guntheri:0.00423820530074783732,Chromidotilapia_linkei:0.00634708488462294804)95:0.00315652345199600058)65:0.00083642060678193464)99:0.00820874353836395683,(((Tylochromis_trewavasae:0.00000100000050002909,Tylochromis_sudanensis:0.00000100000050002909)99:0.00467787937946023517,(Tylochromis_lateralis:0.00000100000050002909,Tylochromis_pulcher:0.00000100000050002909)94:0.00104707516327729269)100:0.01931374787323055994,(((Anomalochromis_thomasi:0.00933948450415165825,((Hemichromis_fasciatus:0.00138614824260678516,Hemichromis_elongatus:0.00000100000050002909)97:0.00274424278162045112,((Hemichromis_cerasogaster:0.00000100000050002909,Hemichromis_stellifer:0.00524128152579470159)97:0.00208428309985011443,(Hemichromis_letourneuxi:0.00110948002066299446,Hemichromis_bimaculatus:0.00000100000050002909)99:0.00314534754808469931)100:0.00702549984755035384)82:0.00397657711927295373)100:0.01465331328760940618,(Pelmatochromis_buettikoferi:0.00732817515052089450,(Pterochromis_congicus:0.01091694927093210185,Pelmatochromis_nigrofasciatus:0.00625972668126734307)99:0.00671280111228924302)95:0.00545375382014968036)81:0.00309173691997653103,(Heterochromis_multidens:0.03659508035932700770,((Paratilapia_polleni:0.04768401093893801651,(((Paretroplus_polyactis:0.00777304211143803672,Paretroplus_damii:0.00423976799385750776)98:0.01975090816641366168,(Etroplus_suratensis:0.02001432592597808188,Pseudetroplus_maculatus:0.04884607680388489137)100:0.02998502965789860697)100:0.02866501250917586480,(Polycentrus_schomburgkii:0.14734295841123046245,Lubbockichthys_rabaulensis:0.07222450043121710073)99:0.05059245145943552791)81:0.01242790901594614979)99:0.01532790433728433745,(Astronotus_sp:0.03461099721821831593,(Retroclus_xinguensis:0.02526777301393575911,Cichla_temensis:0.02404298414855315577)76:0.00260568573849049743)100:0.01897080910509249888)75:0.00227464402437216199)100:0.04330963921660804100)32:0.00000100000050002909)50:0.00232620675781824299)80:0.00411676777917506249,((((Paragobiocichla_irvinei:0.01618728697823775681,Pelmatolapia_mariae:0.00474059046189919623)64:0.00093752625626252199,Heterotilapia_buttikoferi:0.00529110923664270500)19:0.00000100000050002909,((((Congolapia_crassa:0.00105069503677987551,Congolapia_bilineata:0.00000100000050002909)87:0.00208685520007006412,((Steatocranus_gibbiceps:0.00000100000050002909,Steatocranus_tinanti:0.00357713077355739390)99:0.00388435035140375978,Steatocranus_rouxi:0.00383555349160947514)89:0.00256015555892564334)39:0.00000100000050002909,(Gobiocichla_ethelwynnae:0.01193397029163537071,Bathybates_cf_minor:0.01075221355202995825)47:0.00096777136241491023)64:0.00209545051591463263,(((Coptodon_sp_Lake_Chala:0.00000100000050002909,Coptodon_zillii:0.00000100000050002909)43:0.00000100000050002909,(((Coptodon_bythobates:0.00000100000050002909,(Coptodon_bemini:0.00000100000050002909,Coptodon_gutturosa:0.00000100000050002909)98:0.00000100000050002909)8:0.00000100000050002909,(Coptodon_bakossiorum:0.00000100000050002909,Coptodon_snyderae:0.00000100000050002909)18:0.00000100000050002909)27:0.00000100000050002909,Coptodon_flavus:0.00000100000050002909)61:0.00104309716383721917)40:0.00000100000050002909,Coptodon_guineensis:0.00104361040949797605)89:0.00210382258629720174)49:0.00104015323285750372)56:0.00104268396007447649,((Cyprichromis_leptosoma:0.00745147421533208162,Perissodus_microlepis:0.00531085138610085279)84:0.00311903569923431241,(Boulengerochromis_microlepis:0.00630700847779002219,((((((((((Haplochromis_demeusii:0.00139093006313604833,(Cyclopharynx_fwae:0.00000100000050002909,(Ctenochromis_polli:0.00210047071336116539,(Pseudocrenilabrus_sp_Chila:0.00000100000050002909,Pseudocrenilabrus_philander:0.00000100000050002909)87:0.00104523687979391107)66:0.00104122073640810445)37:0.00000100000050002909)49:0.00000100000050002909,Serranochromis_thumbergi:0.00104344451423607465)4:0.00000100000050002909,Cyclopharynx_schwetzi:0.00000100000050002909)0:0.00000100000050002909,((((Petrochromis_polyodon:0.00212027243546688681,Petrochromis_macrognathus:0.00000100000050002909)39:0.00104342752050307422,(Tropheus_moorii:0.00418395052550250748,Gnathochromis_pfefferi:0.00490812628330301263)53:0.00247059071094391436)1:0.00000100000050002909,(Orthochromis_stormsi:0.00420816537977256131,Thoracochromis_brauschi:0.00000100000050002909)34:0.00000100000050002909)1:0.00000100000050002909,((Thoracochromis_callichromus:0.00114703722437004127,Serranochromis_angusticeps:0.00115329484337063919)27:0.00000100000050002909,(Ctenochromis_horei:0.00911817684648282868,(((Haplochromis_sp_Chala:0.00104611231827727550,((Haplochromis_sp_CH44:0.00000100000050002909,(Haplochromis_sp_Cohoha_Red:0.00000100000050002909,(Haplochromis_sp_Lake_Feeder:0.00000100000050002909,Haplochromis_sp_Predator:0.00313933384399590594)46:0.00000100000050002909)87:0.00000100000050002909)55:0.00000100000050002909,((Pyxichromis_orthostoma:0.00000100000050002909,Haplochromis_sp_Kyoga:0.00000100000050002909)42:0.00000100000050002909,Astatotilapia_stapersii:0.00000100000050002909)61:0.00000100000050002909)70:0.00104020218236504001)85:0.00209934114323216551,(Rhamphochromis_sp_Chilingali:0.00000100000050002909,(Pseudotropheus_acei:0.00000100000050002909,Labidochromis_caeruleus:0.00104341959655224344)71:0.00104314061422036502)67:0.00104732866261531715)48:0.00104107421360634476,Schwetzochromis_neodon:0.00000100000050002909)29:0.00000100000050002909)13:0.00000100000050002909)1:0.00000100000050002909)0:0.00000100000050002909)1:0.00000100000050002909,((Thoracochromis_cf_buysi:0.00000100000050002909,(Pharyngochromis_acuticeps:0.00000100000050002909,Thoracochromis_albolabris:0.00000100000050002909)62:0.00000100000050002909)58:0.00000100000050002909,Thoracochromis_buysi:0.00104424401348705603)61:0.00104324538870596839)10:0.00104576044460187004,((Petrochromis_famula:0.00209496586051325599,Ctenochromis_pectoralis:0.00634311509346941436)7:0.00000100000050002909,((Simochromis_babaulti:0.00369554841176281774,(Astatoreochromis_alluaudi:0.00000100000050002909,Astatoreochromis_straeleni:0.00314418486834579670)92:0.00209344321390245473)55:0.00104693463470977607,Lobochilotes_labiatus:0.00000100000050002909)26:0.00000100000050002909)6:0.00000100000050002909)30:0.00104457624831874075,((Orthochromis_uvinzae:0.00000100000050002909,Orthochromis_malagarasiensis:0.00000100000050002909)97:0.00314312713393369953,((Cyathopharynx_furcifer:0.00122784494759298180,Xenotilapia_sima:0.00374601758259850322)94:0.00371390117638458785,(Eretmodus_cyanostictus:0.00716577906568233256,Limnochromis_auritus:0.00179585840378318332)64:0.00153701995753580145)7:0.00000100000050002909)7:0.00000100000050002909)15:0.00103676095024890524,Cyphotilapia_frontosa:0.00000100000050002909)11:0.00000368376926634656,(((Neolamprologus_brevis:0.00104773614510061974,(Neolamprologus_pulcher:0.00738944732885094078,(Altolamprologus_compressicepss:0.00104481782707200937,Lamprologus_lemairii:0.00000100000050002909)95:0.00425897061104947312)26:0.00205432946090370033)4:0.00000100000050002909,((((((Lamprologus_congoensis:0.00143528682904645369,((Lamprologus_lethops:0.00000100000050002909,Lamprologus_teugelsi:0.00104238201096921242)76:0.00104315431026829838,(Lamprologus_tigripictilis:0.00000100000050002909,Lamprologus_markerti:0.00101622634980759008)70:0.00002605465342779621)72:0.00140432529474144468)51:0.00278985680390700635,Variabilichromis_moorii:0.00139155255995533178)5:0.00000100000050002909,Neolamprologus_sexfasciatus:0.00104175785127255194)17:0.00104331711978565382,(Thoracochromis_stigmatogenys:0.00000100000050002909,Chalinochromis_brichardi:0.00104080590137742442)3:0.00000100000050002909)0:0.00000100000050002909,(((Julidochromis_dickfeldi:0.00000100000050002909,Julidochromis_marlieri:0.00000100000050002909)72:0.00000100000050002909,Neolamprologus_mustax:0.00000100000050002909)4:0.00000100000050002909,Neolamprologus_furcifer:0.00000100000050002909)9:0.00000100000050002909)1:0.00000100000050002909,((Lamprologus_werneri:0.00000100000050002909,(Lamprologus_mocquardi:0.00000100000050002909,Lamprologus_tumbanus:0.00000100000050002909)81:0.00000100000050002909)76:0.00313833808732648508,(Neolamprologus_mondabu:0.00000100000050002909,Julidochromis_ornatus:0.00104233871093606747)26:0.00000100000050002909)8:0.00104176243209416633)5:0.00104292697445622948)7:0.00209117205996564711,((Telmatochromis_temporalis:0.00105241865121527426,Telmatochromis_vittatus:0.00660553418690062403)22:0.00000100000050002909,Telmatochromis_burgeoni:0.00000100000050002909)78:0.00394244986628243792)17:0.00105439876953342029)67:0.00209214374024805109,Chilochromis_duponti:0.00208816545683989437)20:0.00000100000050002909)54:0.00104521725494461401)16:0.00000100000050002909)97:0.00835900392308605578)60:0.00473661932310599429)100:0.01346336615628921859)56:0.00104344873465931818)31:0.00000100000050002909,(Oreochromis_niloticus:0.00419495224074676720,Oreochromis_tanganicae:0.00209223170684581143)22:0.00000100000050002909,Oreochromis_schwebischi:0.00000100000050002909);
```
