## Supporting Code and Data for "Somitic Change Drives Changes in Vertebral Regionalisation in African Cichlids Despite Strong Canalisation of Somite Number": AppendixS5_588GeneTrees_bsAnnotation.tre (part 3 of 8)

```
((((((Etia_nguti:0.00905076076890186203,(((Tylochromis_pulcher:0.00000100000050002909,(Tylochromis_lateralis:0.00000100000050002909,Tylochromis_trewavasae:0.00000100000050002909)78:0.00000100000050002909)62:0.00727317003538644011,((Pelmatochromis_buettikoferi:0.00433630597707820777,(((Hemichromis_letourneuxi:0.00178877431772758353,Hemichromis_bimaculatus:0.00000100000050002909)97:0.00512938926386127206,(Hemichromis_cerasogaster:0.00103739916375452951,Hemichromis_stellifer:0.00230481557644372607)46:0.00014975475543354348)76:0.00552043966282941400,Anomalochromis_thomasi:0.00719179263421444986)71:0.00737613015059275512)31:0.00000100000050002909,(((Benitochromis_batesii:0.00713701534714965193,(Benitochromis_ufermanni:0.00252028932990710662,Benitochromis_riomuniensis:0.00173572281995951726)81:0.00263158800434433460)35:0.00122180138333513664,(((Pelvicachromis_subocellatus:0.00794019780974612906,((Pelvicachromis_taeniatus:0.00383717856039585917,Wallaceochromis_signatus:0.01155052466091347277)33:0.00188626080175806278,(((Divandu_albimarginatus:0.00544496650908011387,Chromidotilapia_mamonekenei:0.00000100000050002909)36:0.00175664161908095856,((Chromidotilapia_melaniae:0.00156555853947556414,Parananochromis_sp_Congo_Black_River:0.00563293447619309801)58:0.00000100000050002909,Chromidotilapia_kingsleyae:0.00000100000050002909)26:0.00000100000050002909)64:0.00635524490860204551,((Teleogramma_cf_brichardi:0.00000100000050002909,(Teleogramma_gracile:0.00142975830097909185,Teleogramma_monogramma:0.00000100000050002909)66:0.00123584382397089708)100:0.01687445915954118719,Thysochromis_ansorgii:0.00603529972116500363)15:0.00000100000050002909)17:0.00179469644006616355)30:0.00192944496409283919)34:0.00246562619888306307,(Nanochromis_parilus:0.00000100000050002909,Nanochromis_splendens:0.00000100000050002909)89:0.00873358828962670329)30:0.00125647791314456581,(Chromidotilapia_guntheri:0.00116675469361570360,Chromidotilapia_linkei:0.00311722067567466983)41:0.00008157633870211237)29:0.00119204264445966070)98:0.00843401141563077106,(Heterochromis_multidens:0.01585768001133145214,((Retroclus_xinguensis:0.02459654413526229932,(Astronotus_sp:0.02004892935833601023,Cichla_temensis:0.00719364082510818691)52:0.00000100000050002909)93:0.02186623257543470616,(Paratilapia_polleni:0.01550272113250697296,(Ptychochromoides_itasy:0.01433198503625069190,((Ptychochromis_loisellei:0.00399888001930603487,Ptychochromoides_betsileanus:0.00566761844081713640)76:0.00800811235332881712,(((Pseudetroplus_maculatus:0.02475889952677232803,Etroplus_suratensis:0.00057803196082162073)100:0.03639434844822726084,(Paretroplus_nourissati:0.00428830304382770474,(Paretroplus_polyactis:0.00000100000050002909,Paretroplus_damii:0.00421854271924196680)98:0.00287764399066486312)94:0.00964309797227763145)100:0.02909699869650076570,(Pholidichthys_sp:0.09325402412132215157,((Poecilia_reticulata:0.15908192937578521930,(Potamorrhaphis_guianensis:0.07489637880660604541,Hyporhamphus_roberti:0.08236971111357847819)82:0.02590600788229868723)47:0.02705431868135357854,(((Chromis_margaritifer:0.04871179724053296273,((Ucla_xenogrammus:0.04542330308021060720,Labidesthes_sicculus:0.10197582617587264142)98:0.07742315457352774710,Lubbockichthys_rabaulensis:0.04909154582378588011)51:0.01414452913055000600)84:0.03348808659949393390,((Mugil_sp:0.00387689689517707126,Mugil_incilis:0.00568261837999129490)29:0.00000100000050002909,Tomeurus_gracilis:0.01248195206515978137)99:0.06751317591729200096)32:0.00880846680383536376,Polycentrus_schomburgkii:0.06431737189203652616)19:0.00384213857979065401)66:0.00935070523890456189)96:0.02138730407286041843)50:0.00703801363612551346)15:0.00000100000050002909)25:0.00347087444248845873)44:0.00639750347931539003)70:0.00900170728743295706)100:0.02315718292610086104)27:0.00057499320928565791)31:0.00128287488774225648)8:0.00000100000050002909,(Pelmatochromis_nigrofasciatus:0.00814840789019211087,Pterochromis_congicus:0.00000100000050002909)84:0.00604989942787964585)53:0.00364073070074388350)97:0.00925626623712619105,((Heterotilapia_buttikoferi:0.00257927530196866905,((Gobiocichla_ethelwynnae:0.00847469324415976374,Paragobiocichla_irvinei:0.00883076239573849127)42:0.00000100000050002909,(Pelmatolapia_mariae:0.00000100000050002909,(Congolapia_bilineata:0.00000100000050002909,Congolapia_crassa:0.00000100000050002909)91:0.00148542539924308419)29:0.00000100000050002909)69:0.00247403320143222078)45:0.00000100000050002909,(((((((Coptodon_sp_Lake_Chala:0.00000100000050002909,Coptodon_zillii:0.00124448774825894402)78:0.00248233106565902807,((((Steatocranus_tinanti:0.00000100000050002909,Steatocranus_gibbiceps:0.00373005982838671771)79:0.00000100000050002909,Steatocranus_rouxi:0.00000100000050002909)64:0.00486947724523503853,Chilochromis_duponti:0.00273491422020282707)29:0.00123307286605400931,(Orthochromis_malagarasiensis:0.00000100000050002909,((((Eretmodus_cyanostictus:0.00391486731394541636,Altolamprologus_compressicepss:0.00000100000050002909)22:0.00155920031183214816,Orthochromis_uvinzae:0.00169433123197360817)14:0.00004124488658431918,(Ctenochromis_pectoralis:0.00123766023548245148,(Cyphotilapia_frontosa:0.00000100000050002909,((Xenotilapia_sima:0.00199101948144086690,Cyathopharynx_furcifer:0.00144496272470683463)21:0.00183551646090660686,(Astatoreochromis_alluaudi:0.00123710466705136764,(Astatoreochromis_straeleni:0.00120573656486587066,Boulengerochromis_microlepis:0.00000100000050002909)21:0.00003142691390231140)25:0.00124655659176289282)0:0.00000100000050002909)0:0.00000100000050002909)2:0.00124298373754081252)0:0.00000100000050002909,(Bathybates_cf_minor:0.00428506346363493901,((((((Haplochromis_sp_CH44:0.00000100000050002909,(Haplochromis_sp_Chala:0.00123538859060597951,((Haplochromis_sp_Kyoga:0.00247668932011559746,Astatotilapia_stapersii:0.00000100000050002909)42:0.00000100000050002909,(Haplochromis_sp_Lake_Feeder:0.00000100000050002909,((Haplochromis_sp_Predator:0.00000100000050002909,Pyxichromis_orthostoma:0.00000100000050002909)17:0.00000100000050002909,Haplochromis_sp_Cohoha_Red:0.00000100000050002909)12:0.00000100000050002909)34:0.00000100000050002909)24:0.00000100000050002909)54:0.00123476013373486899)23:0.00000100000050002909,(Limnochromis_auritus:0.00000100000050002909,(Simochromis_babaulti:0.00000100000050002909,Cyprichromis_leptosoma:0.00000100000050002909)28:0.00255934519412689705)17:0.00000100000050002909)3:0.00000100000050002909,Gnathochromis_pfefferi:0.00000100000050002909)11:0.00000100000050002909,((((Neolamprologus_mondabu:0.00247955535310260405,(Julidochromis_marlieri:0.00000100000050002909,(Lamprologus_congoensis:0.00000100000050002909,(((Julidochromis_dickfeldi:0.00000100000050002909,Chalinochromis_brichardi:0.00247984726686639300)49:0.00000100000050002909,(Neolamprologus_furcifer:0.00000100000050002909,Neolamprologus_mustax:0.00000100000050002909)64:0.00000100000050002909)53:0.00123803376468515432,((Lamprologus_tigripictilis:0.00000100000050002909,Lamprologus_teugelsi:0.00000100000050002909)25:0.00000100000050002909,Lamprologus_markerti:0.00000100000050002909)45:0.00000100000050002909)30:0.00123595264660349862)5:0.00000100000050002909)4:0.00000100000050002909)0:0.00000100000050002909,(Julidochromis_ornatus:0.00000100000050002909,(Neolamprologus_brevis:0.00000100000050002909,(((Neolamprologus_sexfasciatus:0.00374506688953750791,Telmatochromis_temporalis:0.00000100000050002909)46:0.00000100000050002909,Telmatochromis_burgeoni:0.00123917070007259597)55:0.00123500006623415638,Telmatochromis_vittatus:0.00000100000050002909)22:0.00000100000050002909)16:0.00000100000050002909)21:0.00000100000050002909)1:0.00000100000050002909,Lamprologus_lethops:0.00123740166015910919)14:0.00123739460923799767,(Lamprologus_mocquardi:0.00000100000050002909,Lamprologus_tumbanus:0.00000100000050002909)72:0.00000100000050002909)42:0.00373557143518997567)6:0.00124680684428074345,(Lamprologus_lemairii:0.00251176622204586164,Neolamprologus_pulcher:0.00125084464242406889)21:0.00124222460157294391)2:0.00123225343507381551,((Perissodus_microlepis:0.00133784980303444374,(Pseudotropheus_acei:0.00000100000050002909,(Labidochromis_caeruleus:0.00000100000050002909,Rhamphochromis_sp_Chilingali:0.00000100000050002909)49:0.00000100000050002909)50:0.00123565866870710851)38:0.00000100000050002909,((Petrochromis_polyodon:0.00000100000050002909,((Petrochromis_macrognathus:0.00000100000050002909,((Pharyngochromis_acuticeps:0.00000100000050002909,(Thoracochromis_cf_buysi:0.00000100000050002909,((Thoracochromis_callichromus:0.00000100000050002909,(Haplochromis_demeusii:0.00000100000050002909,Ctenochromis_polli:0.00000100000050002909)60:0.00125538508283796861)14:0.00000100000050002909,(Cyclopharynx_fwae:0.00000100000050002909,((((Tropheus_moorii:0.00251521257932755832,(Thoracochromis_stigmatogenys:0.00000100000050002909,(Pseudocrenilabrus_philander:0.00000100000050002909,Pseudocrenilabrus_sp_Chila:0.00000100000050002909)74:0.00247594348896462355)52:0.00000100000050002909)28:0.00000100000050002909,(Thoracochromis_brauschi:0.00400005746986733905,Orthochromis_stormsi:0.00623286078812992830)16:0.00000100000050002909)8:0.00000100000050002909,(Schwetzochromis_neodon:0.00000100000050002909,Cyclopharynx_schwetzi:0.00000100000050002909)4:0.00000100000050002909)0:0.00000100000050002909,Thoracochromis_buysi:0.00000100000050002909)0:0.00000100000050002909)6:0.00000100000050002909)4:0.00123949932033962009)2:0.00000100000050002909)4:0.00000100000050002909,Lobochilotes_labiatus:0.00000100000050002909)1:0.00000100000050002909)1:0.00000100000050002909,Petrochromis_famula:0.00123572292787988694)6:0.00123562721061115936)4:0.00000100000050002909,Ctenochromis_horei:0.00147635825747260887)0:0.00000100000050002909)1:0.00000100000050002909)1:0.00123734341291416262)0:0.00000100000050002909)1:0.00000100000050002909)33:0.00124999570114929298)29:0.00123961943256647262)26:0.00000100000050002909,Coptodon_bythobates:0.00000100000050002909)4:0.00000100000050002909,(Coptodon_bakossiorum:0.00000100000050002909,Coptodon_flavus:0.00000100000050002909)28:0.00000100000050002909)7:0.00000100000050002909,(Coptodon_gutturosa:0.00000100000050002909,Coptodon_snyderae:0.00000100000050002909)77:0.00000100000050002909)12:0.00000100000050002909,Coptodon_bemini:0.00000100000050002909)39:0.00000100000050002909,Coptodon_guineensis:0.00000100000050002909)89:0.00502767536567077632)86:0.00383290086595160489)68:0.00196694834561242544,Iranocichla_hormuzensis:0.00797107220005117273)72:0.00344275094341060925,Sarotherodon_melanotheron_leonensis:0.00147779525299321932)50:0.00210715901553157727,(((Konia_eisentrauti:0.00000100000050002909,((Stomatepia_mariae:0.00169335258896979564,(Pungu_maclareni:0.00000100000050002909,((Konia_dikume:0.00130232921273566293,Stomatepia_pindu:0.00000100000050002909)38:0.00000100000050002909,Sarotherodon_steinbachi:0.00000100000050002909)15:0.00000100000050002909)14:0.00000100000050002909)10:0.00000100000050002909,(Myaka_myaka:0.00000100000050002909,((Stomatepia_mongo:0.00289765703191445902,Sarotherodon_linnellii:0.00130559070336500244)35:0.00000100000050002909,Sarotherodon_caroli:0.00000100000050002909)10:0.00000100000050002909)7:0.00000100000050002909)25:0.00000100000050002909)24:0.00000100000050002909,Sarotherodon_lohbergeri:0.00000100000050002909)48:0.00249035301623043610,(Sarotherodon_boulengeri:0.00127147263756026202,Danakilia_dinicolai:0.00202965469221155293)25:0.00000100000050002909)26:0.00000100000050002909)76:0.00506558100397404548,(Oreochromis_niloticus:0.00124250513534844846,((Alcolapia_latilabris:0.00124892934240316135,(Alcolapia_ndalalani:0.00000100000050002909,(Alcolapia_alcalica:0.00000100000050002909,Alcolapia_grahami:0.00000100000050002909)79:0.00124190136906288323)87:0.00250513253417267937)57:0.00123623475384549764,Oreochromis_schwebischi:0.00253107214954121111)15:0.00000100000050002909)14:0.00000100000050002909,Oreochromis_tanganicae:0.00131385431430791188);
(Pseudetroplus_maculatus:0.03761831610825292632,((Paretroplus_damii:0.00859963409826995998,Paretroplus_polyactis:0.00413331200858836015)100:0.03553735619375636423,((((Potamorrhaphis_guianensis:0.10637354562751123732,Hyporhamphus_roberti:0.09813095722491964323)98:0.04537788655588029241,(Labidesthes_sicculus:0.07210636714259507918,(Fundulus_heteroclitus:0.05570449049574087430,(Poecilia_reticulata:0.03364788472878198905,Tomeurus_gracilis:0.04172107434465133213)92:0.03226599540141191630)100:0.06685585242120715976)82:0.02313635983926251583)69:0.01360557454245579605,((Ucla_xenogrammus:0.06624299435904404398,(Mugil_incilis:0.01611979844993498279,Mugil_sp:0.00452777243774779570)100:0.08388636292785886517)80:0.02480337138744544839,((Chromis_margaritifer:0.05575193200805624028,Lubbockichthys_rabaulensis:0.06481534000721643485)38:0.00540376869557815213,Polycentrus_schomburgkii:0.10905863539688047392)34:0.00421246120166474808)61:0.01034603697384030296)100:0.03933994491915258213,((Paratilapia_polleni:0.03748655934755363434,(((Katria_katria:0.00291364829776138328,Ptychochromoides_betsileanus:0.00000100000050002909)44:0.00000100000050002909,Ptychochromoides_itasy:0.01072815881070626753)74:0.01578507993894423186,(Ptychochromis_oligacanthus:0.00000100000050002909,Ptychochromis_loisellei:0.00000100000050002909)60:0.00257340953456350763)98:0.02215688097629350817)99:0.01203764742756471134,(((((Etia_nguti:0.01422710958067609395,(((((Hemichromis_letourneuxi:0.00000100000050002909,Hemichromis_bimaculatus:0.00000100000050002909)65:0.00259587687304709555,(Hemichromis_cerasogaster:0.00000100000050002909,Hemichromis_stellifer:0.00243688641459416074)85:0.00020049665340277314)86:0.00436093500831930079,Anomalochromis_thomasi:0.00666617551810571359)43:0.00000100000050002909,(Hemichromis_fasciatus:0.00000100000050002909,Hemichromis_elongatus:0.00000100000050002909)64:0.00162151828364902242)94:0.00803896941340327166,((((Sarotherodon_boulengeri:0.00000100000050002909,Stomatepia_pindu:0.00000100000050002909)40:0.00000100000050002909,(Sarotherodon_steinbachi:0.00000100000050002909,((((((Stomatepia_mongo:0.00000100000050002909,(Konia_dikume:0.00000100000050002909,Sarotherodon_lohbergeri:0.00000100000050002909)74:0.00000100000050002909)74:0.00000100000050002909,Konia_eisentrauti:0.00000100000050002909)66:0.00128726081591745136,Stomatepia_mariae:0.00000100000050002909)47:0.00000100000050002909,Pungu_maclareni:0.00000100000050002909)17:0.00000100000050002909,Sarotherodon_caroli:0.00000100000050002909)24:0.00000100000050002909,(Myaka_myaka:0.00000100000050002909,Sarotherodon_linnellii:0.00000100000050002909)39:0.00000100000050002909)42:0.00128927010679202240)52:0.00000100000050002909)57:0.00128643459325862965,((Sarotherodon_melanotheron_leonensis:0.00143756783320322500,(Iranocichla_hormuzensis:0.01216596985426346943,(Oreochromis_niloticus:0.00000100000050002909,((Oreochromis_tanganicae:0.00274321546404487525,Oreochromis_schwebischi:0.00132792741343757997)60:0.00128541108293223614,(Alcolapia_grahami:0.00128706051968461915,(Alcolapia_ndalalani:0.00000100000050002909,(Alcolapia_latilabris:0.00000100000050002909,Alcolapia_alcalica:0.00000100000050002909)21:0.00000100000050002909)64:0.00000100000050002909)98:0.00517256768827950748)11:0.00000100000050002909)58:0.00125930837813400588)40:0.00132369421179854858)4:0.00000100000050002909,Danakilia_dinicolai:0.01276796050453195622)55:0.00129665176239836732)96:0.00657127489300167456,((Coptodon_zillii:0.00000100000050002909,((((Coptodon_sp_Lake_Chala:0.00133347555829523771,(Coptodon_bythobates:0.00000100000050002909,((Coptodon_bakossiorum:0.00000100000050002909,Coptodon_gutturosa:0.00000100000050002909)61:0.00000100000050002909,Coptodon_snyderae:0.00000100000050002909)60:0.00000100000050002909)37:0.00000100000050002909)61:0.00000100000050002909,Coptodon_guineensis:0.00000100000050002909)43:0.00000100000050002909,Coptodon_flavus:0.00000100000050002909)35:0.00000100000050002909,Coptodon_bemini:0.00000100000050002909)83:0.00267861282151813816)93:0.00402546676527522438,(((Steatocranus_rouxi:0.00163622281417584621,(Steatocranus_gibbiceps:0.00000100000050002909,Steatocranus_tinanti:0.00000100000050002909)65:0.00000100000050002909)98:0.00915438178262875830,Bathybates_cf_minor:0.00186019468110339083)49:0.00180956713472897775,((Paragobiocichla_irvinei:0.01536118408088900725,Pelmatolapia_mariae:0.00411484706427061881)58:0.00146711164342071157,(((Chilochromis_duponti:0.01045160596413236519,(Boulengerochromis_microlepis:0.00538737689785575950,((Altolamprologus_compressicepss:0.00852541708567459283,(Neolamprologus_brevis:0.00000100000050002909,(Lamprologus_lemairii:0.00280642893552551960,((((Lamprologus_tigripictilis:0.00139976918473382018,Lamprologus_lethops:0.00000100000050002909)63:0.00131097183663521702,(Lamprologus_werneri:0.00000100000050002909,Lamprologus_markerti:0.00000100000050002909)58:0.00136254273442846163)2:0.00000100000050002909,(Lamprologus_mocquardi:0.00271610535951834686,Lamprologus_tumbanus:0.00000100000050002909)68:0.00135191552611324626)27:0.00130000741596722979,((Lamprologus_congoensis:0.00000100000050002909,((Julidochromis_ornatus:0.00275146558878257893,(Julidochromis_dickfeldi:0.00000100000050002909,(Chalinochromis_brichardi:0.00152645554504944993,Julidochromis_marlieri:0.00000100000050002909)38:0.00000100000050002909)61:0.00000100000050002909)61:0.00135984434791586693,(((Telmatochromis_temporalis:0.00000100000050002909,(Telmatochromis_burgeoni:0.00135054434411838501,Telmatochromis_vittatus:0.00000100000050002909)34:0.00000100000050002909)27:0.00000100000050002909,(Neolamprologus_furcifer:0.00000100000050002909,(Variabilichromis_moorii:0.00159558205519291004,Neolamprologus_mustax:0.00134392997562520866)7:0.00000100000050002909)12:0.00000100000050002909)2:0.00000100000050002909,Neolamprologus_mondabu:0.00000100000050002909)2:0.00000100000050002909)11:0.00133190484216886553)7:0.00000100000050002909,(Neolamprologus_pulcher:0.00275461173842061037,(Lamprologus_teugelsi:0.00000100000050002909,Neolamprologus_sexfasciatus:0.00000100000050002909)70:0.00000100000050002909)26:0.00000100000050002909)3:0.00000100000050002909)56:0.00129948937712894312)36:0.00129786855742291163)42:0.00000100000050002909)58:0.00388637885593181220,((Limnochromis_auritus:0.00189181995903691703,((((((((Astatoreochromis_alluaudi:0.00000100000050002909,Astatoreochromis_straeleni:0.00134906759910615186)88:0.00268940621874038744,(Orthochromis_uvinzae:0.00138090637820181090,(Eretmodus_cyanostictus:0.00691671003206546006,Orthochromis_malagarasiensis:0.00138934566040294668)17:0.00000100000050002909)35:0.00134682562361684442)13:0.00132939582387670507,Thoracochromis_stigmatogenys:0.00000100000050002909)4:0.00000100000050002909,(Thoracochromis_cf_buysi:0.00000100000050002909,Thoracochromis_brauschi:0.00137882257726676762)9:0.00000100000050002909)1:0.00000100000050002909,((Lobochilotes_labiatus:0.00077054787166504506,Ctenochromis_pectoralis:0.00236306470265686781)47:0.00118747367362327357,((((Pseudocrenilabrus_sp_Chila:0.00000100000050002909,Pseudocrenilabrus_philander:0.00000100000050002909)85:0.00269332624317114057,Orthochromis_stormsi:0.00138099387066367403)39:0.00000100000050002909,(Rhamphochromis_sp_Chilingali:0.00000100000050002909,((Labidochromis_caeruleus:0.00000100000050002909,(Haplochromis_sp_CH44:0.00000100000050002909,(((((Haplochromis_sp_Chala:0.00000100000050002909,Astatotilapia_stapersii:0.00000100000050002909)18:0.00000100000050002909,Haplochromis_sp_Lake_Feeder:0.00000100000050002909)60:0.00000100000050002909,(Pyxichromis_orthostoma:0.00000100000050002909,Haplochromis_sp_Cohoha_Red:0.00000100000050002909)18:0.00000100000050002909)4:0.00000100000050002909,Haplochromis_sp_Predator:0.00000100000050002909)51:0.00000100000050002909,Haplochromis_sp_Kyoga:0.00134019473254722997)75:0.00000100000050002909)66:0.00178380951659578039)18:0.00000100000050002909,Pseudotropheus_acei:0.00000100000050002909)10:0.00000100000050002909)19:0.00359084915301639438)0:0.00000100000050002909,((Petrochromis_famula:0.00000100000050002909,((Petrochromis_macrognathus:0.00000100000050002909,Petrochromis_polyodon:0.00000100000050002909)30:0.00269950820527334410,Tropheus_moorii:0.00000100000050002909)25:0.00000100000050002909)18:0.00133877168860005967,(Simochromis_babaulti:0.00000100000050002909,(Gnathochromis_pfefferi:0.00267993790412948598,Ctenochromis_horei:0.00000100000050002909)22:0.00000100000050002909)45:0.00133737294927269439)7:0.00134442410155441189)0:0.00000100000050002909)6:0.00133790059704526213)0:0.00000100000050002909,((Haplochromis_demeusii:0.00572517802623670382,Schwetzochromis_neodon:0.00541914789047613817)10:0.00000100000050002909,((Thoracochromis_albolabris:0.00160255754642901283,((Serranochromis_thumbergi:0.00000100000050002909,Thoracochromis_buysi:0.00000100000050002909)43:0.00000100000050002909,Pharyngochromis_acuticeps:0.00000100000050002909)48:0.00000100000050002909)64:0.00268283985403756876,(Ctenochromis_polli:0.00322520756691604309,(Cyclopharynx_fwae:0.00000100000050002909,Cyclopharynx_schwetzi:0.00000100000050002909)68:0.00267635543776756748)3:0.00000100000050002909)0:0.00000100000050002909)0:0.00000100000050002909)1:0.00000100000050002909,((Cyphotilapia_frontosa:0.00281641756918816653,Serranochromis_angusticeps:0.00000100000050002909)4:0.00000100000050002909,Thoracochromis_callichromus:0.00000100000050002909)1:0.00000100000050002909)31:0.00131280823798500599,(Cyprichromis_leptosoma:0.00414488684076983610,Perissodus_microlepis:0.00269793776147909947)73:0.00133368348517872012)17:0.00130954609757920901)9:0.00000100000050002909,Xenotilapia_sima:0.00526402264295441728)8:0.00000278960485783442)26:0.00129866817308014982)16:0.00129329998465378898)4:0.00000100000050002909,Cyathopharynx_furcifer:0.00000100000050002909)20:0.00000100000050002909,((Congolapia_bilineata:0.00000100000050002909,(Congolapia_crassa:0.00000100000050002909,Heterotilapia_buttikoferi:0.00404691217731459503)20:0.00000100000050002909)28:0.00000100000050002909,Gobiocichla_ethelwynnae:0.00496061097261232473)5:0.00000100000050002909)12:0.00000100000050002909)37:0.00129178267427521270)39:0.00000100000050002909)64:0.00258434663854225938)92:0.00495725937384584956)42:0.00130577701310953596)74:0.00287340969521645987,(((((Parananochromis_sp_Congo_Black_River:0.00516389600867542958,Divandu_albimarginatus:0.00974071930772624738)70:0.00174032485682925437,(Chromidotilapia_mamonekenei:0.00141671557029576312,(Chromidotilapia_melaniae:0.00000100000050002909,Chromidotilapia_kingsleyae:0.00140612694476437692)96:0.00330324382231728759)87:0.00332632105497680927)67:0.00125224327322291749,(Nanochromis_splendens:0.00000100000050002909,Nanochromis_parilus:0.00155770755042793454)100:0.01751968999618981268)51:0.00283634689643087181,(((((Teleogramma_cf_brichardi:0.00000100000050002909,(Teleogramma_monogramma:0.00147030614265748890,Teleogramma_gracile:0.00141126771745074498)50:0.00000100000050002909)100:0.01439406778363293282,Thysochromis_ansorgii:0.00618208324005938958)24:0.00322535840771208350,(Pelvicachromis_taeniatus:0.00703704225613020068,Pelvicachromis_subocellatus:0.00565325143908132141)58:0.00372332576359544771)4:0.00000100000050002909,((Benitochromis_ufermanni:0.00139464987502070604,Benitochromis_riomuniensis:0.00159501484233079503)41:0.00000100000050002909,Benitochromis_batesii:0.00287025988423838304)58:0.00136017461522268228)17:0.00132322486474313475,(Wallaceochromis_signatus:0.00949672955607977660,(Chromidotilapia_guntheri:0.00400806711459829757,Chromidotilapia_linkei:0.00273320853676021656)89:0.00409022578800596458)46:0.00123279462971188393)3:0.00000100000050002909)74:0.00513052129727228825,((Pelmatochromis_nigrofasciatus:0.00649416978692050808,Pelmatochromis_buettikoferi:0.00855811878551013261)20:0.00000100000050002909,Pterochromis_congicus:0.01410328084612735670)73:0.00295892949023200636)17:0.00000100000050002909)70:0.00262819702484061272,((Tylochromis_sudanensis:0.00000100000050002909,Tylochromis_trewavasae:0.00000100000050002909)100:0.00628783619889499313,(Tylochromis_lateralis:0.00000100000050002909,Tylochromis_pulcher:0.00000100000050002909)97:0.00262566206316267687)100:0.01055919446375358159)100:0.03346569186547938141,Heterochromis_multidens:0.02948016149108350845)42:0.00116095849585237708,(Astronotus_sp:0.02612925038709570588,(Retroclus_xinguensis:0.02651432031637349779,Cichla_temensis:0.01376860955189527537)68:0.00494280517471032323)91:0.01080107849896964206)87:0.01293164503230989637)96:0.01329971024219224994)100:0.02202270562560090447)100:0.02966056684893731560,Etroplus_suratensis:0.00663212457195279121);
(Paretroplus_polyactis:0.00826580384046772185,((((((Tylochromis_sudanensis:0.00000100000050002909,((Tylochromis_pulcher:0.00116165382918003270,Tylochromis_trewavasae:0.00000100000050002909)61:0.00000100000050002909,Tylochromis_lateralis:0.00000100000050002909)62:0.00000100000050002909)99:0.00668063287323590604,(((Pelmatochromis_buettikoferi:0.00209898733363648744,(Pterochromis_congicus:0.00253362741306819737,Pelmatochromis_nigrofasciatus:0.00354296764090370657)99:0.00439504640311319875)100:0.00843878660648842913,((((Hemichromis_stellifer:0.00000100000050002909,Hemichromis_cerasogaster:0.00000100000050002909)91:0.00239159082000695153,((Hemichromis_letourneuxi:0.00000100000050002909,Hemichromis_bimaculatus:0.00000100000050002909)80:0.00000100000050002909,Anomalochromis_thomasi:0.00562882603512179953)48:0.00147986799704404623)90:0.00601376620119290807,(Hemichromis_fasciatus:0.00290666209009794859,Hemichromis_elongatus:0.00144212938432218356)82:0.00123298465342306512)80:0.00317391086717761428,((((((Chromidotilapia_kingsleyae:0.00429628784211541232,Thysochromis_ansorgii:0.00658512342022886561)40:0.00210686142044507743,(Teleogramma_monogramma:0.00435078598033383085,(Teleogramma_cf_brichardi:0.00126012669091133474,Teleogramma_gracile:0.00148263528326013317)87:0.00137915271967976091)100:0.00998888829384149239)24:0.00244213275250846273,((Divandu_albimarginatus:0.01005122250179126507,Parananochromis_sp_Congo_Black_River:0.00795335645463427290)68:0.00527773525323100689,(Chromidotilapia_linkei:0.00656327236281840660,Chromidotilapia_guntheri:0.00107394433876849293)79:0.00107249953874087697)9:0.00000100000050002909)12:0.00103072330027080290,Chromidotilapia_mamonekenei:0.00239798847069609992)10:0.00000216288663603435,Chromidotilapia_melaniae:0.00000100000050002909)24:0.00000100000050002909,(((Wallaceochromis_signatus:0.00666622639900054260,(Pelvicachromis_taeniatus:0.00685635951081483425,Pelvicachromis_subocellatus:0.00647651539721403463)83:0.00320456257614724427)37:0.00102766379671263017,(Nanochromis_parilus:0.00168598586983672032,Nanochromis_splendens:0.00000100000050002909)100:0.01694635695404561951)23:0.00000100000050002909,(Benitochromis_batesii:0.00538636270191523124,(Benitochromis_ufermanni:0.00486322924126403929,Benitochromis_riomuniensis:0.00000100000050002909)95:0.00242337857502905553)65:0.00242480043907737555)14:0.00000100000050002909)98:0.00833622958871406937)48:0.00000100000050002909)21:0.00000100000050002909,(((Coptodon_sp_Lake_Chala:0.00324798192239553977,(Coptodon_zillii:0.00109369195984435692,(Stomatepia_mariae:0.00000100000050002909,(Coptodon_flavus:0.00000100000050002909,(Coptodon_guineensis:0.00000100000050002909,((Coptodon_gutturosa:0.00000100000050002909,((Coptodon_bakossiorum:0.00000100000050002909,Coptodon_snyderae:0.00000100000050002909)19:0.00000100000050002909,Coptodon_bemini:0.00000100000050002909)21:0.00000100000050002909)70:0.00000100000050002909,Coptodon_bythobates:0.00000100000050002909)95:0.00213937375522775444)57:0.00105833289206320146)25:0.00000100000050002909)10:0.00000100000050002909)10:0.00000100000050002909)5:0.00000100000050002909,((((Rhamphochromis_sp_Chilingali:0.00139620032097903654,(Pseudotropheus_acei:0.00000100000050002909,Labidochromis_caeruleus:0.00000100000050002909)85:0.00000100000050002909)93:0.00539025992583119177,Gobiocichla_ethelwynnae:0.00533779171073253851)46:0.00100811490664345265,(((Heterotilapia_buttikoferi:0.00211743269690074657,(Congolapia_crassa:0.00000100000050002909,Congolapia_bilineata:0.00000100000050002909)64:0.00105654470332383014)9:0.00000100000050002909,(Chilochromis_duponti:0.00745743029733723049,Bathybates_cf_minor:0.00213051376894464852)12:0.00000100000050002909)5:0.00000100000050002909,(Pelmatolapia_mariae:0.00121378642347275221,Boulengerochromis_microlepis:0.00317796373097614399)22:0.00000100000050002909)9:0.00000100000050002909)3:0.00000100000050002909,(Paragobiocichla_irvinei:0.00227241403147238714,(Pharyngochromis_acuticeps:0.00282393413392134597,(Eretmodus_cyanostictus:0.00363423701816905850,((((((Variabilichromis_moorii:0.00110097743844651081,(Neolamprologus_sexfasciatus:0.00105320228120403861,Neolamprologus_pulcher:0.00000100000050002909)47:0.00000100000050002909)42:0.00104817038212963931,((((Lamprologus_werneri:0.00183452647757734611,(Lamprologus_tumbanus:0.00000100000050002909,(Lamprologus_mocquardi:0.00213643401604083662,Lamprologus_congoensis:0.00000100000050002909)41:0.00000100000050002909)10:0.00000100000050002909)39:0.00105447750414842663,Neolamprologus_mustax:0.00000100000050002909)1:0.00000100000050002909,((Cyathopharynx_furcifer:0.00530718718026587655,Xenotilapia_sima:0.00481358729036051192)62:0.00246300379554374380,(Telmatochromis_temporalis:0.00000100000050002909,(Neolamprologus_furcifer:0.00000100000050002909,(Lamprologus_tigripictilis:0.00105439277894477817,((((Julidochromis_marlieri:0.00000100000050002909,Julidochromis_ornatus:0.00000100000050002909)97:0.00214531591601368294,Julidochromis_dickfeldi:0.00215877073715859801)96:0.00322546581048388254,Chalinochromis_brichardi:0.00214964072819708030)46:0.00000100000050002909,Telmatochromis_vittatus:0.00000100000050002909)30:0.00000100000050002909)33:0.00105243580794868170)10:0.00000100000050002909)9:0.00000100000050002909)2:0.00000100000050002909)0:0.00000100000050002909,((Perissodus_microlepis:0.00211161560862269376,Cyprichromis_leptosoma:0.00218577206720875104)50:0.00106006151485759943,Lamprologus_markerti:0.00000100000050002909)13:0.00000100000050002909)0:0.00000100000050002909)0:0.00000100000050002909,((Orthochromis_uvinzae:0.00274538365850500714,Orthochromis_malagarasiensis:0.00000100000050002909)65:0.00210097849716494797,Cyphotilapia_frontosa:0.00211982613942068550)46:0.00104186425704280261)0:0.00000100000050002909,(Telmatochromis_burgeoni:0.00000100000050002909,(Limnochromis_auritus:0.00449872904258671793,((Altolamprologus_compressicepss:0.00000100000050002909,(Neolamprologus_brevis:0.00111651033426687658,Lamprologus_lemairii:0.00214819256235290919)53:0.00000100000050002909)70:0.00313458011507306532,(Lamprologus_teugelsi:0.00105014626928639360,Neolamprologus_mondabu:0.00211161924986627862)22:0.00000100000050002909)9:0.00102320360222223658)3:0.00000392710228958246)2:0.00000100000050002909)21:0.00000100000050002909,Lamprologus_lethops:0.00102806952898003138)49:0.00102812722668294953,(((Steatocranus_rouxi:0.00000100000050002909,(Steatocranus_tinanti:0.00156821934514133222,Steatocranus_gibbiceps:0.00000100000050002909)75:0.00145062013245889532)99:0.00709392632755720919,(Haplochromis_demeusii:0.00000100000050002909,((Simochromis_babaulti:0.00109391586489887495,Gnathochromis_pfefferi:0.00317078200939007902)26:0.00000100000050002909,(Petrochromis_macrognathus:0.00000100000050002909,(Petrochromis_famula:0.00000100000050002909,((Petrochromis_polyodon:0.00110021614059838536,Ctenochromis_horei:0.00439018057079200181)25:0.00000100000050002909,Lobochilotes_labiatus:0.00000100000050002909)16:0.00000100000050002909)26:0.00000100000050002909)20:0.00000100000050002909)49:0.00104552621444558994)9:0.00000100000050002909)1:0.00000100000050002909,(((Orthochromis_stormsi:0.00423806675870777669,(Pseudocrenilabrus_sp_Chila:0.00000100000050002909,Pseudocrenilabrus_philander:0.00104523353918143129)56:0.00000968768606137040)51:0.00105937648720297014,((Ctenochromis_pectoralis:0.00834381934622047995,Thoracochromis_cf_buysi:0.00436721576999665653)17:0.00056712955699183653,(Schwetzochromis_neodon:0.00339321440405591142,(Tropheus_moorii:0.00423811185547792041,((Cyclopharynx_fwae:0.00000100000050002909,Cyclopharynx_schwetzi:0.00000100000050002909)63:0.00104697955440394459,(((Serranochromis_angusticeps:0.00000100000050002909,Thoracochromis_albolabris:0.00000100000050002909)37:0.00222957555548419523,(Serranochromis_thumbergi:0.00000100000050002909,(Thoracochromis_callichromus:0.00000100000050002909,((Thoracochromis_stigmatogenys:0.00305218683693548459,Thoracochromis_brauschi:0.00105357190185192398)45:0.00000157742435371090,Ctenochromis_polli:0.00213063383715574213)16:0.00000100000050002909)11:0.00000100000050002909)19:0.00000100000050002909)12:0.00000100000050002909,Thoracochromis_buysi:0.00000100000050002909)13:0.00000100000050002909)26:0.00103844091364460969)11:0.00000699188508762791)8:0.00000100000050002909)2:0.00000100000050002909)2:0.00000100000050002909,(((Haplochromis_sp_CH44:0.00000100000050002909,Haplochromis_sp_Kyoga:0.00000100000050002909)62:0.00000100000050002909,(Haplochromis_sp_Chala:0.00103098945819508816,(Astatotilapia_stapersii:0.00000100000050002909,((Haplochromis_sp_Lake_Feeder:0.00102769673020333750,Haplochromis_sp_Predator:0.00000100000050002909)25:0.00000100000050002909,(Pyxichromis_orthostoma:0.00104732716082643553,Haplochromis_sp_Cohoha_Red:0.00000100000050002909)50:0.00000100000050002909)14:0.00000100000050002909)61:0.00103046639230102376)62:0.00102707489344294658)61:0.00102798031315578988,(Astatoreochromis_alluaudi:0.00102915569707764660,Astatoreochromis_straeleni:0.00000100000050002909)94:0.00309681517883931331)15:0.00000100000050002909)5:0.00102920784027242225)1:0.00000100000050002909)3:0.00102478561573277733)2:0.00000142035501844388)3:0.00000100000050002909)5:0.00000100000050002909)43:0.00102826986751985506)15:0.00102856619977546794,((((Oreochromis_tanganicae:0.00210853404559935764,(Sarotherodon_boulengeri:0.00000100000050002909,(Stomatepia_pindu:0.00000100000050002909,((Pungu_maclareni:0.00000100000050002909,(Sarotherodon_linnellii:0.00000100000050002909,((((Konia_dikume:0.00000100000050002909,Sarotherodon_steinbachi:0.00115423693473438462)68:0.00000100000050002909,Konia_eisentrauti:0.00000100000050002909)12:0.00000100000050002909,Myaka_myaka:0.00000100000050002909)60:0.00000100000050002909,Sarotherodon_caroli:0.00000100000050002909)59:0.00000100000050002909)57:0.00000100000050002909)51:0.00000100000050002909,Stomatepia_mongo:0.00000100000050002909)47:0.00207191600025549184)34:0.00103388381728813537)15:0.00000100000050002909)7:0.00000100000050002909,((Oreochromis_niloticus:0.00309291844614294383,(Oreochromis_schwebischi:0.00107654955446063821,(((Alcolapia_alcalica:0.00000100000050002909,Alcolapia_ndalalani:0.00000100000050002909)28:0.00000100000050002909,Alcolapia_grahami:0.00000100000050002909)75:0.00000100000050002909,Alcolapia_latilabris:0.00000100000050002909)93:0.00310011752811454808)61:0.00102585462374168664)6:0.00000100000050002909,((Danakilia_dinicolai:0.00533856945261258591,Iranocichla_hormuzensis:0.00331007537775790438)48:0.00102585255345254622,Sarotherodon_melanotheron_leonensis:0.00212000761525565082)18:0.00000100000050002909)5:0.00000100000050002909)19:0.00205768170633009641,Sarotherodon_lohbergeri:0.00000100000050002909)29:0.00000100000050002909,Etia_nguti:0.00935513295495834542)5:0.00000100000050002909)74:0.00413050113267269484)58:0.00202983984180270379)83:0.02324398874444869381,Heterochromis_multidens:0.02403933163599105555)25:0.00379682898715213947,(Astronotus_sp:0.01361580964548404597,(Cichla_temensis:0.01136698782124495599,Retroclus_xinguensis:0.02158532395119709679)97:0.00524587337805289353)84:0.00763634533150136206)26:0.00604519117308212079,(((Paratilapia_typus:0.00000100000050002909,Paratilapia_polleni:0.00000100000050002909)99:0.02250486121514563495,(Ptychochromoides_itasy:0.01642422965695817041,((Ptychochromis_oligacanthus:0.00000100000050002909,Ptychochromis_loisellei:0.00237187452548295007)84:0.00633618057104661913,Ptychochromoides_betsileanus:0.00000100000050002909)99:0.01024762506572860811)87:0.00764973488004923666)39:0.00254700658054744268,(((Chromis_margaritifer:0.03949599913808606033,Potamorrhaphis_guianensis:0.12239412975283962826)47:0.00688470290153652201,((Mugil_sp:0.03335970107509608762,Mugil_incilis:0.01327032153081994514)100:0.10249655404974016004,(Ucla_xenogrammus:0.10093973019406239644,Polycentrus_schomburgkii:0.07656979152608352213)62:0.01181100734989111618)44:0.00292948026797822418)34:0.00166066352788900068,Lubbockichthys_rabaulensis:0.08211515909220465370)67:0.02234944481850965198)13:0.00504130078587869922)36:0.01519149510920325685,Etroplus_suratensis:0.00962460005181282711)97:0.05366357900591123969,Paretroplus_damii:0.00150864143211786213);
((Paretroplus_damii:0.00452854923264807592,Paretroplus_polyactis:0.00223311013677583454)62:0.00000100000050002909,(((Paratilapia_typus:0.00000100000050002909,(((((((Labidesthes_sicculus:0.08515362390510544666,((Fundulus_heteroclitus:0.03598809952457985434,Poecilia_reticulata:0.04732068583261359734)100:0.08154928433810787469,(Hyporhamphus_roberti:0.10417311520315425399,Potamorrhaphis_guianensis:0.04521660171703496128)91:0.01934529572389864782)26:0.00000100000050002909)46:0.01822298141500233726,Chromis_margaritifer:0.01721724764418463768)19:0.00690028669951456806,((Mugil_incilis:0.00543987288674538383,Mugil_sp:0.01458044471457835278)100:0.05297410620723493058,Ucla_xenogrammus:0.09823588966542277923)46:0.01734408065814136909)19:0.00620141887955894845,Polycentrus_schomburgkii:0.06340617874209542038)23:0.00154439194011275998,Lubbockichthys_rabaulensis:0.13004250567669914385)82:0.01658093992787768728,(Ptychochromoides_itasy:0.01886619590528352750,((((Tylochromis_pulcher:0.00000100000050002909,(Tylochromis_trewavasae:0.00000100000050002909,Tylochromis_sudanensis:0.00219547013409559285)47:0.00000100000050002909)85:0.00808867316687550061,(((((Hemichromis_cerasogaster:0.00000100000050002909,((((Hemichromis_letourneuxi:0.00000100000050002909,Hemichromis_bimaculatus:0.00000100000050002909)62:0.00212260158339310639,(Hemichromis_fasciatus:0.00000100000050002909,Hemichromis_elongatus:0.00000100000050002909)54:0.00000100000050002909)16:0.00000100000050002909,Hemichromis_stellifer:0.00000100000050002909)13:0.00000100000050002909,Anomalochromis_thomasi:0.00215690283296746978)32:0.00397702539671043048)39:0.00000100000050002909,((Pterochromis_congicus:0.00396709289725783419,Pelmatochromis_nigrofasciatus:0.00227296025239556417)64:0.00199462004205668139,Pelmatochromis_buettikoferi:0.00198442065748012783)15:0.00000100000050002909)27:0.00198061338659862897,((Steatocranus_tinanti:0.00000100000050002909,Steatocranus_rouxi:0.00248839969852581019)80:0.00466442683601934506,((((Petrochromis_polyodon:0.00859012161836190946,Coptodon_bakossiorum:0.00197082140599453594)4:0.00000100000050002909,Coptodon_flavus:0.00000100000050002909)4:0.00000100000050002909,Coptodon_bythobates:0.00000100000050002909)9:0.00000100000050002909,(((((Cyathopharynx_furcifer:0.00254556488762524300,(Coptodon_gutturosa:0.00000100000050002909,Coptodon_bemini:0.00000100000050002909)65:0.00196247404749549373)5:0.00001767549066441303,(Coptodon_guineensis:0.00000100000050002909,(Lamprologus_werneri:0.00000100000050002909,(((Lamprologus_tigripictilis:0.00000100000050002909,(((((Lamprologus_lethops:0.00000100000050002909,(Lamprologus_lemairii:0.00000100000050002909,((Julidochromis_ornatus:0.00000100000050002909,Julidochromis_dickfeldi:0.00000100000050002909)6:0.00000100000050002909,Neolamprologus_mondabu:0.00000100000050002909)1:0.00000100000050002909)0:0.00000100000050002909)0:0.00000100000050002909,((Lamprologus_teugelsi:0.00197284592052772174,((Neolamprologus_pulcher:0.00000100000050002909,Telmatochromis_temporalis:0.00197965621768668313)66:0.00197531683732540993,(((Neolamprologus_furcifer:0.00000100000050002909,(Neolamprologus_sexfasciatus:0.00000100000050002909,Neolamprologus_mustax:0.00000100000050002909)15:0.00000100000050002909)5:0.00000100000050002909,Telmatochromis_vittatus:0.00000100000050002909)33:0.00000100000050002909,Telmatochromis_burgeoni:0.00000100000050002909)32:0.00000100000050002909)58:0.00197440524762496766)12:0.00000100000050002909,(Variabilichromis_moorii:0.00000100000050002909,(Julidochromis_marlieri:0.00000100000050002909,Chalinochromis_brichardi:0.00000100000050002909)41:0.00000100000050002909)40:0.00000100000050002909)3:0.00000100000050002909)0:0.00000100000050002909,Altolamprologus_compressicepss:0.00000100000050002909)1:0.00000100000050002909,Neolamprologus_brevis:0.00000100000050002909)7:0.00000100000050002909,Lamprologus_markerti:0.00198641213294354713)47:0.00197620833038742935)42:0.00000100000050002909,(Astatoreochromis_alluaudi:0.00000100000050002909,(((((Boulengerochromis_microlepis:0.00000100000050002909,Cyphotilapia_frontosa:0.00000100000050002909)77:0.00000100000050002909,((((Thoracochromis_buysi:0.00000100000050002909,(Thoracochromis_albolabris:0.00000100000050002909,Serranochromis_angusticeps:0.00197862523036388110)61:0.00197840000140994546)40:0.00000100000050002909,((((Cyclopharynx_fwae:0.00000100000050002909,(Ctenochromis_pectoralis:0.00803332564002214033,Cyclopharynx_schwetzi:0.00000100000050002909)23:0.00000100000050002909)42:0.00197426279252945489,Thoracochromis_stigmatogenys:0.00000100000050002909)11:0.00000100000050002909,Orthochromis_stormsi:0.00197462799785869548)2:0.00000100000050002909,(((Schwetzochromis_neodon:0.00205597141586108360,Thoracochromis_callichromus:0.00201534288241525918)15:0.00000100000050002909,Simochromis_babaulti:0.00000100000050002909)23:0.00000100000050002909,(((Thoracochromis_cf_buysi:0.00000100000050002909,((Pharyngochromis_acuticeps:0.00000100000050002909,Pseudocrenilabrus_sp_Chila:0.00000100000050002909)26:0.00000100000050002909,Tropheus_moorii:0.00201053787438574974)15:0.00000100000050002909)18:0.00000100000050002909,(Thoracochromis_brauschi:0.00000100000050002909,(Petrochromis_famula:0.00197834856405906551,(Haplochromis_sp_Lake_Feeder:0.00000100000050002909,(((Haplochromis_sp_Chala:0.00197516906000308121,Rhamphochromis_sp_Chilingali:0.00217289821056311852)11:0.00000100000050002909,(Pseudotropheus_acei:0.00000100000050002909,Labidochromis_caeruleus:0.00000100000050002909)47:0.00000100000050002909)63:0.00197765651402052357,((Pyxichromis_orthostoma:0.00000100000050002909,Haplochromis_sp_CH44:0.00000100000050002909)42:0.00000100000050002909,((Haplochromis_sp_Kyoga:0.00000100000050002909,Astatotilapia_stapersii:0.00000100000050002909)18:0.00000100000050002909,(Haplochromis_sp_Cohoha_Red:0.00000100000050002909,Haplochromis_sp_Predator:0.00000100000050002909)25:0.00000100000050002909)88:0.00000100000050002909)36:0.00000100000050002909)53:0.00197436561841872081)19:0.00000100000050002909)1:0.00000100000050002909)0:0.00000100000050002909)0:0.00000100000050002909,(Ctenochromis_polli:0.00000100000050002909,((Petrochromis_macrognathus:0.00000100000050002909,Pseudocrenilabrus_philander:0.00000100000050002909)7:0.00000100000050002909,Serranochromis_thumbergi:0.00000100000050002909)1:0.00000100000050002909)1:0.00000100000050002909)0:0.00000100000050002909)0:0.00000100000050002909)1:0.00000100000050002909)17:0.00198026586186996270,Gnathochromis_pfefferi:0.00197790093828037082)13:0.00000100000050002909,(Limnochromis_auritus:0.00000100000050002909,Lamprologus_mocquardi:0.00197449877051235258)14:0.00000100000050002909)1:0.00000100000050002909)0:0.00000100000050002909,Astatoreochromis_straeleni:0.00000100000050002909)0:0.00000100000050002909,((((Orthochromis_malagarasiensis:0.00197741709361094493,Orthochromis_uvinzae:0.00000100000050002909)60:0.00198135626468734548,(Perissodus_microlepis:0.00218185630829432218,Chilochromis_duponti:0.00604813104426308798)52:0.00197616669188512397)1:0.00000100000050002909,(Lamprologus_tumbanus:0.00000100000050002909,(Eretmodus_cyanostictus:0.01185100486031997503,(Cyprichromis_leptosoma:0.00248024074397327913,Bathybates_cf_minor:0.00799776047791998616)25:0.00000100000050002909)3:0.00000100000050002909)4:0.00000100000050002909)0:0.00000100000050002909,((Ctenochromis_horei:0.00237836608637149224,Lobochilotes_labiatus:0.00000100000050002909)25:0.00000100000050002909,Congolapia_bilineata:0.00000100000050002909)1:0.00000100000050002909)0:0.00000100000050002909)0:0.00000100000050002909,Congolapia_crassa:0.00000100000050002909)0:0.00000100000050002909)0:0.00000100000050002909)1:0.00000100000050002909,Xenotilapia_sima:0.00197975171025862326)12:0.00197328357370354099)4:0.00000100000050002909)4:0.00000100000050002909)1:0.00000100000050002909,(Paragobiocichla_irvinei:0.00000100000050002909,(Gobiocichla_ethelwynnae:0.00622068073426983864,(Heterotilapia_buttikoferi:0.00282531195119794295,Coptodon_zillii:0.00202854487531156083)26:0.00002447995640823161)5:0.00000100000050002909)3:0.00000100000050002909)0:0.00000100000050002909,Coptodon_snyderae:0.00000100000050002909)0:0.00000100000050002909,(Coptodon_sp_Lake_Chala:0.00197446375710081745,(Lamprologus_congoensis:0.00000100000050002909,Pelmatolapia_mariae:0.00197631923462485669)1:0.00000100000050002909)0:0.00000100000050002909)0:0.00000100000050002909)2:0.00000100000050002909)6:0.00396067983516034446)0:0.00000100000050002909,(((((Teleogramma_monogramma:0.00000100000050002909,(Teleogramma_gracile:0.00000100000050002909,Teleogramma_cf_brichardi:0.00000100000050002909)49:0.00000100000050002909)88:0.00413694589375611637,Thysochromis_ansorgii:0.00220142600788988648)25:0.00000100000050002909,(((((Nanochromis_splendens:0.00000100000050002909,Nanochromis_parilus:0.00000100000050002909)61:0.00448779181854440986,(Chromidotilapia_linkei:0.00231842074679018163,Chromidotilapia_guntheri:0.00198788401586536684)58:0.00196847494762438175)5:0.00000100000050002909,(Benitochromis_ufermanni:0.00000100000050002909,Benitochromis_riomuniensis:0.00000100000050002909)63:0.00198326088131508442)25:0.00198089636929876496,Benitochromis_batesii:0.00000100000050002909)18:0.00000100000050002909,((Chromidotilapia_kingsleyae:0.00000100000050002909,(Pelvicachromis_subocellatus:0.00396176100018653683,Divandu_albimarginatus:0.00000100000050002909)15:0.00000100000050002909)21:0.00000100000050002909,((Parananochromis_sp_Congo_Black_River:0.00000100000050002909,Chromidotilapia_mamonekenei:0.00440530122206070785)22:0.00000100000050002909,Chromidotilapia_melaniae:0.00000100000050002909)25:0.00000100000050002909)44:0.00197619982000828273)4:0.00000100000050002909)4:0.00000100000050002909,Wallaceochromis_signatus:0.00800700320884342558)18:0.00197725106269401856,Etia_nguti:0.00597924870162212709)3:0.00000100000050002909)0:0.00000100000050002909,((((Sarotherodon_boulengeri:0.00000100000050002909,((Stomatepia_mariae:0.00000100000050002909,((((Myaka_myaka:0.00000100000050002909,((Stomatepia_pindu:0.00000100000050002909,Stomatepia_mongo:0.00000100000050002909)31:0.00000100000050002909,(Sarotherodon_steinbachi:0.00000100000050002909,Konia_dikume:0.00000100000050002909)63:0.00000100000050002909)30:0.00000100000050002909)30:0.00000100000050002909,Sarotherodon_lohbergeri:0.00000100000050002909)35:0.00000100000050002909,Konia_eisentrauti:0.00000100000050002909)28:0.00000100000050002909,Sarotherodon_linnellii:0.00000100000050002909)27:0.00000100000050002909)32:0.00000100000050002909,Sarotherodon_caroli:0.00574046820519913403)57:0.00638103563147024867)16:0.00000100000050002909,Sarotherodon_melanotheron_leonensis:0.00000100000050002909)14:0.00000100000050002909,Iranocichla_hormuzensis:0.00000100000050002909)18:0.00000100000050002909,(Danakilia_dinicolai:0.00000100000050002909,((Tylochromis_lateralis:0.00000100000050002909,Alcolapia_latilabris:0.00196669639319428918)3:0.00000100000050002909,(((Oreochromis_niloticus:0.00196468253305524332,Pelvicachromis_taeniatus:0.00000100000050002909)2:0.00000100000050002909,Oreochromis_tanganicae:0.00000100000050002909)2:0.00000100000050002909,((Alcolapia_grahami:0.00000100000050002909,(Alcolapia_alcalica:0.00000100000050002909,Alcolapia_ndalalani:0.00000100000050002909)17:0.00000100000050002909)12:0.00000100000050002909,Oreochromis_schwebischi:0.00000100000050002909)27:0.00000100000050002909)1:0.00000100000050002909)1:0.00394708071467715724)1:0.00197153813310755330)1:0.00198052214076316433)10:0.00189361159058197602)32:0.00812703187184812131,Heterochromis_multidens:0.00596523022713497681)10:0.00000100000050002909,(Astronotus_sp:0.00459606934934970492,(Cichla_temensis:0.00000100000050002909,Retroclus_xinguensis:0.00599964816758173300)95:0.00390601614618946505)97:0.01384167223667452651)26:0.00198028242636462404)7:0.00000100000050002909)1:0.00000100000050002909,((Ptychochromoides_betsileanus:0.00000100000050002909,(Katria_katria:0.00000100000050002909,Ptychochromis_loisellei:0.00000100000050002909)18:0.00000100000050002909)23:0.00000100000050002909,Ptychochromis_oligacanthus:0.00000100000050002909)86:0.00596754917304335303)9:0.00197801432675136397)18:0.00024346838712567998,Paratilapia_polleni:0.00202424207240646916)28:0.00964766391464378682,(Etroplus_suratensis:0.00000100000050002909,Pseudetroplus_maculatus:0.00856058381477383702)84:0.00479793778904410214)30:0.00900868476449299613,Paretroplus_nourissati:0.00000100000050002909);
((((Alcolapia_alcalica:0.00000100000050002909,Alcolapia_grahami:0.00155625960058086189)68:0.00000100000050002909,(Alcolapia_latilabris:0.00000100000050002909,Alcolapia_ndalalani:0.00000100000050002909)87:0.00000100000050002909)95:0.00233920655871292698,Oreochromis_tanganicae:0.00000100000050002909)63:0.00077936585769484360,(Oreochromis_niloticus:0.00155958654386313266,(((Sarotherodon_melanotheron_leonensis:0.00000100000050002909,((((Stomatepia_mongo:0.00314592386624674243,((Konia_dikume:0.00000100000050002909,(Konia_eisentrauti:0.00000100000050002909,Sarotherodon_steinbachi:0.00000100000050002909)17:0.00000100000050002909)62:0.00000100000050002909,Sarotherodon_lohbergeri:0.00000100000050002909)77:0.00155453914923054325)30:0.00000100000050002909,Sarotherodon_linnellii:0.00000100000050002909)31:0.00000100000050002909,Sarotherodon_boulengeri:0.00000100000050002909)38:0.00000100000050002909,(Myaka_myaka:0.00000100000050002909,(Sarotherodon_caroli:0.00000100000050002909,((Stomatepia_mariae:0.00000100000050002909,Stomatepia_pindu:0.00117034533415878066)39:0.00000100000050002909,Pungu_maclareni:0.00000100000050002909)23:0.00000100000050002909)17:0.00000100000050002909)23:0.00000100000050002909)82:0.00155993598268684133)64:0.00077959784422280888,(Iranocichla_hormuzensis:0.00398564906704908933,Danakilia_dinicolai:0.01010881844454184809)96:0.00484386793926974094)28:0.00000100000050002909,(((Pelmatolapia_mariae:0.00250490338643546799,Heterotilapia_buttikoferi:0.00157451880753274034)56:0.00077786263403737158,(((Boulengerochromis_microlepis:0.00155984179510926810,(((Gobiocichla_ethelwynnae:0.00634685813176421535,Eretmodus_cyanostictus:0.00333388647704490520)58:0.00074463699566299673,(Steatocranus_rouxi:0.00261623487298288373,(Steatocranus_gibbiceps:0.00101512071986207576,Steatocranus_tinanti:0.00000100000050002909)94:0.00266362175325951566)68:0.00270257431217538506)4:0.00000100000050002909,(Paragobiocichla_irvinei:0.00471003431050644617,((Cyphotilapia_frontosa:0.00181366290031030651,(((((Neolamprologus_furcifer:0.00000100000050002909,Neolamprologus_mustax:0.00000100000050002909)100:0.00415907570908668773,((Chalinochromis_brichardi:0.00000100000050002909,(Julidochromis_dickfeldi:0.00000100000050002909,Julidochromis_marlieri:0.00100043261081827128)46:0.00278261718983378176)50:0.00259303010438871389,((Lamprologus_teugelsi:0.00157280895895488162,(Telmatochromis_vittatus:0.00000100000050002909,(Variabilichromis_moorii:0.00260593962373356072,((((Lamprologus_tumbanus:0.00000100000050002909,(Lamprologus_mocquardi:0.00161588417262471459,Lamprologus_congoensis:0.00000100000050002909)65:0.00000100000050002909)64:0.00078265107071122820,(((Neolamprologus_sexfasciatus:0.00317656822572401657,Lamprologus_lethops:0.00236802003781602221)45:0.00237374179227257303,Lamprologus_markerti:0.00000100000050002909)16:0.00078287823045624380,Neolamprologus_mondabu:0.00315864722886493926)5:0.00000100000050002909)10:0.00077306300284612052,Lamprologus_tigripictilis:0.00000100000050002909)10:0.00000956849386730570,((Neolamprologus_brevis:0.00157844637919350673,Telmatochromis_temporalis:0.00000100000050002909)48:0.00156639593260333759,Telmatochromis_burgeoni:0.00000100000050002909)32:0.00000100000050002909)2:0.00000100000050002909)7:0.00078337799440829359)9:0.00000100000050002909)9:0.00078757742257833704,((Altolamprologus_compressicepss:0.00174615188255806703,Lamprologus_lemairii:0.00080113166270369017)38:0.00157412890977195238,(Neolamprologus_pulcher:0.00000100000050002909,Julidochromis_ornatus:0.00000100000050002909)40:0.00156198437706658042)1:0.00000100000050002909)6:0.00174165405920353078)22:0.00235318541036648888)99:0.00953560943022769246,Perissodus_microlepis:0.00314601190560119060)26:0.00000100000050002909,Xenotilapia_sima:0.00169825210911037777)37:0.00156056975636593444,((Orthochromis_uvinzae:0.00000100000050002909,Orthochromis_malagarasiensis:0.00000100000050002909)96:0.00313263634055224423,(((Cyathopharynx_furcifer:0.00878506313435667950,Limnochromis_auritus:0.00000100000050002909)43:0.00086600666834228842,Bathybates_cf_minor:0.00789590890468850476)19:0.00000100000050002909,((((Astatoreochromis_straeleni:0.00000100000050002909,Astatoreochromis_alluaudi:0.00077881123269803393)94:0.00235548313668709850,((((Gnathochromis_pfefferi:0.00156387572445140940,((Pseudotropheus_acei:0.00077942145265815974,(Labidochromis_caeruleus:0.00000100000050002909,Rhamphochromis_sp_Chilingali:0.00087856527566632721)24:0.00000100000050002909)63:0.00077951653063292482,(Ctenochromis_pectoralis:0.00471925181184228420,(Petrochromis_famula:0.00078005389286025931,Petrochromis_polyodon:0.00000100000050002909)43:0.00000100000050002909)22:0.00000100000050002909)51:0.00077958498229679398)15:0.00000100000050002909,Petrochromis_macrognathus:0.00000100000050002909)1:0.00000100000050002909,((((Astatotilapia_stapersii:0.00000100000050002909,(Haplochromis_sp_Cohoha_Red:0.00155963564255340911,Haplochromis_sp_CH44:0.00000100000050002909)68:0.00000100000050002909)20:0.00000100000050002909,Pyxichromis_orthostoma:0.00000100000050002909)48:0.00000100000050002909,((Haplochromis_sp_Kyoga:0.00077984926201544623,Haplochromis_sp_Chala:0.00077969515000289287)12:0.00000100000050002909,(Haplochromis_sp_Predator:0.00000100000050002909,Haplochromis_sp_Lake_Feeder:0.00000100000050002909)45:0.00000100000050002909)16:0.00000100000050002909)64:0.00078134611384871023,((Simochromis_babaulti:0.00097071419562942099,Tropheus_moorii:0.00094010231050594643)31:0.00000100000050002909,Ctenochromis_horei:0.00000100000050002909)30:0.00000100000050002909)1:0.00000100000050002909)4:0.00000100000050002909,Lobochilotes_labiatus:0.00000100000050002909)37:0.00078793562911848921)34:0.00155940251125140589,((((Serranochromis_angusticeps:0.00180385429917028287,Pharyngochromis_acuticeps:0.00233282211773304816)51:0.00000100000050002909,(Thoracochromis_buysi:0.00000100000050002909,Thoracochromis_cf_buysi:0.00000100000050002909)64:0.00000100000050002909)57:0.00000100000050002909,Serranochromis_thumbergi:0.00000100000050002909)65:0.00235157131847025169,(Schwetzochromis_neodon:0.00157520580738864150,((((Ctenochromis_polli:0.00000100000050002909,Haplochromis_demeusii:0.00148736489913053145)78:0.00314809760066449762,Thoracochromis_brauschi:0.00160004402033592447)30:0.00000100000050002909,((Cyclopharynx_schwetzi:0.00000100000050002909,Cyclopharynx_fwae:0.00000100000050002909)78:0.00156566130488078369,Thoracochromis_stigmatogenys:0.00000100000050002909)56:0.00000100000050002909)8:0.00000100000050002909,Thoracochromis_callichromus:0.00000100000050002909)13:0.00000100000050002909)52:0.00077990322601264618)45:0.00078015756255742964)4:0.00000100000050002909,(Orthochromis_stormsi:0.00235934513296404266,(Pseudocrenilabrus_philander:0.00097689633617315409,Pseudocrenilabrus_sp_Chila:0.00000100000050002909)98:0.00296481717684816612)52:0.00076962503003274064)26:0.00077934145066327245)3:0.00000100000050002909)14:0.00077912762330246054)10:0.00000100000050002909)22:0.00075091634424671535,Cyprichromis_leptosoma:0.00201837340651623426)47:0.00002797243847692115)8:0.00000100000050002909)2:0.00000100000050002909)18:0.00000100000050002909,Chilochromis_duponti:0.00236049229086833469)25:0.00078003930528946120,((Coptodon_sp_Lake_Chala:0.00078129455935909613,(Coptodon_zillii:0.00078216041540504874,(((Coptodon_gutturosa:0.00000100000050002909,Coptodon_bakossiorum:0.00000100000050002909)62:0.00000100000050002909,(((Coptodon_flavus:0.00000100000050002909,Coptodon_bemini:0.00000100000050002909)11:0.00000100000050002909,Coptodon_snyderae:0.00000100000050002909)10:0.00000100000050002909,Coptodon_bythobates:0.00000100000050002909)52:0.00000100000050002909)99:0.00312336966100024930,Coptodon_guineensis:0.00312823247323283779)23:0.00000100000050002909)25:0.00000100000050002909)100:0.00717702159324569780,(Congolapia_bilineata:0.00000100000050002909,Congolapia_crassa:0.00000100000050002909)100:0.00316072894019814267)47:0.00232377165367043297)10:0.00000100000050002909)93:0.00644722419811797742,(Etia_nguti:0.01086940227329047381,((((Hemichromis_letourneuxi:0.00000100000050002909,Hemichromis_bimaculatus:0.00000100000050002909)99:0.00471425546839051440,(Hemichromis_stellifer:0.00000100000050002909,Hemichromis_cerasogaster:0.00234054793702494560)92:0.00155724982763271640)95:0.00354631265879444763,(Anomalochromis_thomasi:0.01289808983119651239,(Hemichromis_fasciatus:0.00500268627954258190,Hemichromis_elongatus:0.00000100000050002909)70:0.00360206981862506905)51:0.00115887278682847632)100:0.02059628276000427180,((Pelmatochromis_buettikoferi:0.00735433724809579550,(Pelmatochromis_nigrofasciatus:0.01098274643765089105,Pterochromis_congicus:0.01209982029811071044)87:0.00073918836649476444)100:0.00807852887424130410,(((Astronotus_sp:0.02874597144148538855,(Cichla_temensis:0.01845020146660964269,Retroclus_xinguensis:0.03579307775394914570)88:0.00646870186843093078)100:0.01742453578423692681,(((((Paretroplus_damii:0.00381323615760799329,Paretroplus_polyactis:0.00000100000050002909)100:0.03277939891634474440,(Etroplus_suratensis:0.01669372805547443897,Pseudetroplus_maculatus:0.02078965263091237317)100:0.03268943743544244079)100:0.03404607605315210228,((Labidesthes_sicculus:0.08133248299770094725,Potamorrhaphis_guianensis:0.09272893500363604824)48:0.01989836206420416212,(((Chromis_margaritifer:0.04258517556616120414,((Pholidichthys_sp:0.13585992569850391387,(Poecilia_reticulata:0.03685153783268703409,Tomeurus_gracilis:0.01554573854903762431)96:0.03068858667000464585)28:0.01308495325903815364,(Ucla_xenogrammus:0.06043952108127999268,Hyporhamphus_roberti:0.04692751006422076626)70:0.02560393360435733040)41:0.02422914052932462897)12:0.01054434941192137348,(Lubbockichthys_rabaulensis:0.05808638940309149290,(Mugil_sp:0.01884868406940315086,Mugil_incilis:0.00993727781614271374)100:0.06304565612008071473)26:0.01173233354050297675)19:0.01019125652159880852,Polycentrus_schomburgkii:0.06025892277636483302)23:0.00764680589033261450)99:0.07423906070960584191)99:0.03349682730793978463,(Paratilapia_polleni:0.02427976752150172793,((Ptychochromis_loisellei:0.00000100000050002909,(Ptychochromis_oligacanthus:0.00220880848751437396,Ptychochromoides_betsileanus:0.00173680736521081465)66:0.00401024150269808748)100:0.01979072300406823498,Ptychochromoides_itasy:0.01516817369986142063)100:0.01821659911458278075)92:0.00775905232465987690)74:0.01013107825778550818,Heterochromis_multidens:0.03463061168752844948)51:0.00464863322469689748)100:0.04022488661773542667,(((((Nanochromis_splendens:0.00000100000050002909,Nanochromis_parilus:0.00160312111964153983)100:0.02460201829251015479,(((Benitochromis_riomuniensis:0.00175073979439316785,Benitochromis_ufermanni:0.00570747634095195976)92:0.00134300129767956776,Benitochromis_batesii:0.00089727321567542508)95:0.00542108450136591369,(Chromidotilapia_linkei:0.00788431557647240565,Chromidotilapia_guntheri:0.00653115352505765495)95:0.00477353981100035827)48:0.00094400525114024471)41:0.00000100000050002909,((Teleogramma_gracile:0.00000100000050002909,(Teleogramma_monogramma:0.00348755026002621265,Teleogramma_cf_brichardi:0.00312767553819216565)4:0.00000100000050002909)100:0.02553703807225650782,Thysochromis_ansorgii:0.01193282631890815217)8:0.00082724885904221317)41:0.00272737059866181870,((Divandu_albimarginatus:0.00278046111643712483,(Parananochromis_sp_Congo_Black_River:0.00966955028421485549,((Chromidotilapia_kingsleyae:0.00277326940933685182,Chromidotilapia_melaniae:0.00000100000050002909)90:0.00104176422462742640,Chromidotilapia_mamonekenei:0.00240337576633613574)77:0.00291403022224866193)24:0.00000100000050002909)99:0.00659045326523633509,(Wallaceochromis_signatus:0.01047251502693702548,(Pelvicachromis_taeniatus:0.00941091720489716996,Pelvicachromis_subocellatus:0.00888523777266334198)99:0.00393562163066094733)78:0.00291591028086597140)31:0.00079645168283973560)99:0.00771413519761231063,(Tylochromis_pulcher:0.00000100000050002909,(Tylochromis_lateralis:0.00000100000050002909,(Tylochromis_sudanensis:0.00000100000050002909,Tylochromis_trewavasae:0.00000100000050002909)98:0.00365728100929816344)70:0.00000100000050002909)100:0.01510434698722203789)36:0.00000100000050002909)71:0.00225178498732123014)58:0.00146798439609094507)94:0.00396103225272542107)91:0.00533097605739651318)100:0.00968029511636112061)85:0.00155968150247139657)82:0.00078072143415060149,Oreochromis_schwebischi:0.00000100000050002909);
(Oreochromis_niloticus:0.00238543825821537847,(Alcolapia_ndalalani:0.00000100000050002909,((Alcolapia_latilabris:0.00000100000050002909,(Alcolapia_grahami:0.00000100000050002909,(Oreochromis_schwebischi:0.00129501943783289441,((Sarotherodon_caroli:0.00000100000050002909,(((Stomatepia_mariae:0.00000100000050002909,((((((Gobiocichla_ethelwynnae:0.00572567505511377851,(Congolapia_crassa:0.00000100000050002909,Congolapia_bilineata:0.00000100000050002909)66:0.00128779950971244939)26:0.00000294228391770399,Chilochromis_duponti:0.00499071300868432835)7:0.00000100000050002909,((Boulengerochromis_microlepis:0.00580787714487006855,(((((Petrochromis_macrognathus:0.00000100000050002909,((Petrochromis_polyodon:0.00185076969066800211,Lobochilotes_labiatus:0.00000100000050002909)38:0.00000100000050002909,Petrochromis_famula:0.00000100000050002909)30:0.00000100000050002909)36:0.00000100000050002909,((Ctenochromis_horei:0.00143778078676095786,Simochromis_babaulti:0.00000100000050002909)49:0.00129793749151570974,(Gnathochromis_pfefferi:0.00598167528872777573,Tropheus_moorii:0.00385504350434614411)2:0.00000100000050002909)58:0.00119198368051404244)60:0.00118868798716841961,((Cyathopharynx_furcifer:0.00356750193704156050,Xenotilapia_sima:0.00414180212100715654)76:0.00167907569896107753,((Cyphotilapia_frontosa:0.00126900395868357143,(Lamprologus_lemairii:0.00376524857335465554,((Altolamprologus_compressicepss:0.00545698108845381422,Neolamprologus_brevis:0.00491030587834630911)10:0.00000100000050002909,(Telmatochromis_burgeoni:0.00000100000050002909,(((Julidochromis_ornatus:0.00164878485327416111,Julidochromis_marlieri:0.00000100000050002909)94:0.00316302176517973058,(Neolamprologus_mustax:0.00123073180390241891,Neolamprologus_furcifer:0.00000100000050002909)89:0.00179873162005302610)88:0.00326011763967756730,(((Julidochromis_dickfeldi:0.00000100000050002909,Chalinochromis_brichardi:0.00000100000050002909)85:0.00245735565653137141,(Neolamprologus_sexfasciatus:0.00000100000050002909,(((Variabilichromis_moorii:0.00627966667614263813,Neolamprologus_pulcher:0.00118706727288308590)52:0.00000327518235701512,((Neolamprologus_mondabu:0.00246923165096636600,Lamprologus_teugelsi:0.00246960825821454294)34:0.00000100000050002909,((Lamprologus_markerti:0.00238570723744146399,(Lamprologus_mocquardi:0.00000100000050002909,(Lamprologus_congoensis:0.00000100000050002909,(Lamprologus_werneri:0.00166222978658276061,Lamprologus_tumbanus:0.00122936298827012601)32:0.00000100000050002909)24:0.00000100000050002909)37:0.00000100000050002909)60:0.00119081217145489615,Lamprologus_tigripictilis:0.00000100000050002909)59:0.00000100000050002909)10:0.00000100000050002909)20:0.00000100000050002909,Lamprologus_lethops:0.00238350794921996694)50:0.00118972344002040548)38:0.00239000260748676056)29:0.00149181174906752286,(Telmatochromis_vittatus:0.00122172627412146491,Telmatochromis_temporalis:0.00000100000050002909)24:0.00000100000050002909)37:0.00450347455420889529)14:0.00118083441387145118)29:0.00239141607164740106)12:0.00000100000050002909)45:0.00238660742714253641)10:0.00118338381898132447,((Orthochromis_malagarasiensis:0.00000100000050002909,Orthochromis_uvinzae:0.00148121848286801193)57:0.00122002640703324297,(Limnochromis_auritus:0.00378699079728405047,Perissodus_microlepis:0.00657457292216335771)66:0.00204702433564109623)3:0.00000100000050002909)4:0.00000100000050002909)47:0.00118920863419478390)10:0.00000100000050002909,((Haplochromis_sp_CH44:0.00000100000050002909,(Haplochromis_sp_Kyoga:0.00132393111904505765,(Pelmatolapia_mariae:0.00184872719066297162,((Astatoreochromis_alluaudi:0.00000100000050002909,Astatoreochromis_straeleni:0.00243526648443139187)99:0.00599938153929232849,((((Haplochromis_sp_Chala:0.00247021892310147085,Haplochromis_sp_Predator:0.00000100000050002909)32:0.00000100000050002909,Haplochromis_sp_Cohoha_Red:0.00000100000050002909)11:0.00000100000050002909,Haplochromis_sp_Lake_Feeder:0.00000100000050002909)84:0.00000100000050002909,(Astatotilapia_stapersii:0.00000100000050002909,Pyxichromis_orthostoma:0.00000100000050002909)86:0.00000100000050002909)83:0.00000100000050002909)83:0.00354244196951803217)16:0.00004386253958826055)2:0.00000100000050002909)5:0.00000100000050002909,((((Ctenochromis_pectoralis:0.00515994920306614251,(Pseudocrenilabrus_philander:0.00130139152186343511,Pseudocrenilabrus_sp_Chila:0.00000100000050002909)81:0.00128356344836451928)62:0.00123274316194089766,(Rhamphochromis_sp_Chilingali:0.00000100000050002909,(Labidochromis_caeruleus:0.00000100000050002909,Pseudotropheus_acei:0.00246339255638279141)69:0.00084639316456527685)22:0.00330035873367020638)2:0.00000100000050002909,((Bathybates_cf_minor:0.00545248496986269326,Eretmodus_cyanostictus:0.00124129881052147876)17:0.00000100000050002909,Cyprichromis_leptosoma:0.00710475104497285733)11:0.00000100000050002909)1:0.00000100000050002909,((((Cyclopharynx_schwetzi:0.00000100000050002909,Cyclopharynx_fwae:0.00000100000050002909)79:0.00122900676750357647,Thoracochromis_callichromus:0.00248556627117581773)57:0.00120623463753369927,Schwetzochromis_neodon:0.00124330544187088070)19:0.00000100000050002909,(((Pharyngochromis_acuticeps:0.00155167042541556541,(Thoracochromis_stigmatogenys:0.00000100000050002909,((Haplochromis_demeusii:0.00193538481825765961,(Thoracochromis_cf_buysi:0.00000100000050002909,Thoracochromis_brauschi:0.00648418768991214194)23:0.00000100000050002909)37:0.00000100000050002909,(Thoracochromis_albolabris:0.00000100000050002909,Thoracochromis_buysi:0.00000100000050002909)76:0.00354252695750072654)20:0.00000100000050002909)27:0.00000100000050002909)19:0.00000100000050002909,(Serranochromis_angusticeps:0.00247984604721579634,Serranochromis_thumbergi:0.00144315687525908625)22:0.00000100000050002909)3:0.00000100000050002909,Ctenochromis_polli:0.00139028907811181938)23:0.00000100000050002909)45:0.00119343334901857970)0:0.00000100000050002909)0:0.00000100000050002909)0:0.00000100000050002909,Orthochromis_stormsi:0.00367908221460139673)2:0.00356648551613007129)2:0.00000100000050002909,(Steatocranus_tinanti:0.00209002819598120117,(Steatocranus_gibbiceps:0.00287134884075229690,Steatocranus_rouxi:0.00206415233203472272)98:0.00397252398510672660)58:0.00594100256128409377)2:0.00000100000050002909)5:0.00239593628311557914,((((Coptodon_bemini:0.00000100000050002909,(Coptodon_snyderae:0.00000100000050002909,(Coptodon_zillii:0.00000100000050002909,((Coptodon_flavus:0.00000100000050002909,Coptodon_gutturosa:0.00000100000050002909)81:0.00000100000050002909,Coptodon_bythobates:0.00000100000050002909)21:0.00000100000050002909)42:0.00000100000050002909)63:0.00000100000050002909)35:0.00000100000050002909,Coptodon_bakossiorum:0.00000100000050002909)89:0.00000100000050002909,Coptodon_guineensis:0.00000100000050002909)84:0.00529279499587851938,Coptodon_sp_Lake_Chala:0.00522227741017173858)69:0.00249229458654315252)3:0.00000100000050002909,(Heterotilapia_buttikoferi:0.00236487518329536392,Paragobiocichla_irvinei:0.00000100000050002909)13:0.00449536195645418128)49:0.00720677675596549053,((((Pterochromis_congicus:0.01270764821459348035,(Pelmatochromis_buettikoferi:0.00269556921639106575,Pelmatochromis_nigrofasciatus:0.01374248992064303239)64:0.00286921129088246307)100:0.01334385898219199972,(Anomalochromis_thomasi:0.01229804281664687547,((Hemichromis_fasciatus:0.00000100000050002909,Hemichromis_elongatus:0.00000100000050002909)99:0.00927169316317657394,((Hemichromis_cerasogaster:0.00411436658230254423,Hemichromis_bimaculatus:0.00309796333308057963)59:0.00197539045297493712,(Hemichromis_stellifer:0.00253360192944689306,Hemichromis_letourneuxi:0.00301076893297137120)43:0.00000746173539562218)86:0.00588112811134027490)82:0.00306476726558551574)100:0.02549477827764903490)85:0.00609226224453552050,(((Cichla_temensis:0.02225808863576866914,(Heterochromis_multidens:0.02821168488803772745,((Astronotus_sp:0.01781852942921468425,Retroclus_xinguensis:0.02779290205491791524)60:0.01022809143626664599,(((Paratilapia_polleni:0.00260960546102241998,Paratilapia_typus:0.00000100000050002909)100:0.02710271165770072530,(Ptychochromoides_itasy:0.00541022170639401164,((Ptychochromoides_betsileanus:0.00000100000050002909,Katria_katria:0.00000100000050002909)83:0.01112841097981331039,(Ptychochromis_loisellei:0.00000100000050002909,Ptychochromis_oligacanthus:0.00000100000050002909)84:0.00749965391124576396)75:0.00255948176957998975)98:0.03308185658106254506)69:0.01259954758897705203,((Polycentrus_schomburgkii:0.09766151926291868901,(Labidesthes_sicculus:0.18674505787925874123,Mugil_sp:0.06255429238993449881)77:0.03297481691290696237)80:0.05783831510419138594,(Etroplus_suratensis:0.01346913384377908598,(Pseudetroplus_maculatus:0.08013857345181123193,(Paretroplus_nourissati:0.00456246799537422722,(Paretroplus_damii:0.00591914888380128124,Paretroplus_polyactis:0.01127419896753146557)71:0.00633218324340351774)98:0.02250748497931991804)66:0.01444259702868664653)94:0.02273041529792898044)62:0.01188098669374057850)79:0.01684170367977886468)37:0.00644975396208428281)33:0.00818524920245714514)85:0.04043866488691118255,((((Tylochromis_trewavasae:0.00000100000050002909,Tylochromis_sudanensis:0.00000100000050002909)62:0.00000100000050002909,Tylochromis_pulcher:0.00000100000050002909)71:0.00000100000050002909,Tylochromis_lateralis:0.00000100000050002909)99:0.02470832819544406533,Etia_nguti:0.02221978697392181998)66:0.00838776983959040219)14:0.00000100000050002909,(((Pelvicachromis_subocellatus:0.01154211379541285852,(Parananochromis_sp_Congo_Black_River:0.01630059271739850435,((Chromidotilapia_kingsleyae:0.00000100000050002909,Chromidotilapia_mamonekenei:0.00208457801713184381)32:0.00000100000050002909,Chromidotilapia_melaniae:0.00527190996570975085)93:0.00791712600537988927)39:0.00000100000050002909)14:0.00000100000050002909,Divandu_albimarginatus:0.00209936452344776413)40:0.00467099052278019487,((((Nanochromis_parilus:0.00000100000050002909,Nanochromis_splendens:0.00000100000050002909)100:0.01728129465072678062,Pelvicachromis_taeniatus:0.00760151667027997822)8:0.00000100000050002909,(((Teleogramma_cf_brichardi:0.00845178519260336020,(Teleogramma_monogramma:0.00399406924138898112,Teleogramma_gracile:0.00000100000050002909)63:0.00242121444554205126)93:0.01407079246616920604,Thysochromis_ansorgii:0.01109288575423257074)25:0.00163456652373098941,(Chromidotilapia_guntheri:0.01267043797474757746,(Benitochromis_batesii:0.00396999746273730969,(Chromidotilapia_linkei:0.00710541772608326051,(Benitochromis_riomuniensis:0.00000100000050002909,Benitochromis_ufermanni:0.00201261643279664407)72:0.00195806404775841639)45:0.00369315163781084709)28:0.00319613630804572481)43:0.00325201180337329450)8:0.00000100000050002909)22:0.00000100000050002909,Wallaceochromis_signatus:0.01315215503512858451)29:0.00621586364228814397)77:0.01585981174229435242)24:0.00179741547248552175)51:0.00538945038123645869,(Danakilia_dinicolai:0.01373548031083436823,Iranocichla_hormuzensis:0.01640225632282062487)43:0.00136058893356411992)14:0.00000100000050002909)47:0.00238320626574277470)46:0.00000100000050002909,(Sarotherodon_linnellii:0.00000100000050002909,(Myaka_myaka:0.00000100000050002909,(((Stomatepia_pindu:0.00000100000050002909,Sarotherodon_lohbergeri:0.00000100000050002909)76:0.00000100000050002909,(Konia_dikume:0.00000100000050002909,Sarotherodon_steinbachi:0.00000100000050002909)45:0.00000100000050002909)24:0.00000100000050002909,(Stomatepia_mongo:0.00000100000050002909,(Sarotherodon_melanotheron_leonensis:0.00125978026996383585,Pungu_maclareni:0.00000100000050002909)27:0.00000100000050002909)26:0.00000100000050002909)14:0.00000100000050002909)6:0.00000100000050002909)15:0.00000100000050002909)33:0.00000100000050002909,Konia_eisentrauti:0.00000100000050002909)15:0.00000100000050002909)28:0.00000100000050002909,Sarotherodon_boulengeri:0.00124578947492904506)74:0.00237338637631784050)26:0.00000100000050002909)9:0.00000100000050002909)6:0.00000100000050002909,Alcolapia_alcalica:0.00000100000050002909)4:0.00000100000050002909)19:0.00000100000050002909,Oreochromis_tanganicae:0.00132880080258180266);
(((Etroplus_suratensis:0.03080333315223814095,Pseudetroplus_maculatus:0.02021986276586553236)100:0.01880753426541064907,((Pholidichthys_sp:0.11268219940642178190,((((Labidesthes_sicculus:0.09632419145468390509,(Fundulus_heteroclitus:0.04508303193185338870,(Poecilia_reticulata:0.05659658309761574080,Tomeurus_gracilis:0.04053411342805015444)95:0.02218935294818745463)95:0.05069947852286937201)69:0.02207556736625444424,(Lubbockichthys_rabaulensis:0.05562450167806125972,(Mugil_sp:0.02007152507806473501,Mugil_incilis:0.02542697656018957919)100:0.05354795311415719294)44:0.00887370151220044298)8:0.00000100000050002909,Chromis_margaritifer:0.04124533620430556602)16:0.00206198678463393294,(Polycentrus_schomburgkii:0.06218255902037385374,Ucla_xenogrammus:0.07935840771872383625)82:0.01269336767749906780)35:0.01109981150116999375)69:0.02825307844818359532,((((((Tylochromis_sudanensis:0.00000100000050002909,Tylochromis_trewavasae:0.00000100000050002909)84:0.00000100000050002909,(Tylochromis_pulcher:0.00000100000050002909,Tylochromis_lateralis:0.00000100000050002909)80:0.00268519321258512073)100:0.01468606382328599413,((Anomalochromis_thomasi:0.01015655299471263096,((Hemichromis_elongatus:0.00000100000050002909,Hemichromis_fasciatus:0.00313968869959072852)94:0.00533312448915100861,((Hemichromis_bimaculatus:0.00236023269133458970,Hemichromis_letourneuxi:0.00000100000050002909)66:0.00118568180140294147,(Hemichromis_cerasogaster:0.00129764607199553189,Hemichromis_stellifer:0.00000100000050002909)85:0.00002302767659567270)96:0.00439343652718404264)63:0.00000100000050002909)95:0.01302514633380632419,(((Teleogramma_monogramma:0.00131106814726572010,(Teleogramma_cf_brichardi:0.00000100000050002909,Teleogramma_gracile:0.00318829016467514405)93:0.00170055593027514194)100:0.01400176413002004842,(((Chromidotilapia_melaniae:0.00000100000050002909,((Divandu_albimarginatus:0.01087990880147211153,Chromidotilapia_kingsleyae:0.00000100000050002909)37:0.00145081082462159049,Chromidotilapia_mamonekenei:0.00127030947256817606)14:0.00000100000050002909)62:0.00303941450766264483,Parananochromis_sp_Congo_Black_River:0.01196409140700746727)99:0.00762374039020957423,((((Benitochromis_ufermanni:0.00145585809947299037,Benitochromis_riomuniensis:0.00000100000050002909)77:0.00130199875228724244,Benitochromis_batesii:0.00367524272450324039)71:0.00255140629642907268,((Nanochromis_splendens:0.00269513614518142536,Nanochromis_parilus:0.00000100000050002909)100:0.01236473136320338957,(Wallaceochromis_signatus:0.01860429543669288657,(Chromidotilapia_guntheri:0.00054024101432858238,Chromidotilapia_linkei:0.00413391702165119730)68:0.00067306746005583703)16:0.00164403450073219329)8:0.00157672562304540212)17:0.00230382099459251147,(Thysochromis_ansorgii:0.00299035375300545992,(Pelvicachromis_subocellatus:0.00366014379904322940,Pelvicachromis_taeniatus:0.00594754232137760953)18:0.00000100000050002909)31:0.00000100000050002909)54:0.00349795171791026250)31:0.00000100000050002909)95:0.00944042290626325060,(Etia_nguti:0.00465652844827664936,((Pelmatochromis_buettikoferi:0.01029183515416004675,(Pterochromis_congicus:0.00736636827798948374,Pelmatochromis_nigrofasciatus:0.00432144679823479733)64:0.00316049543093108566)99:0.00922876085877198833,(Cyprichromis_leptosoma:0.00128939167061220572,(((Cyathopharynx_furcifer:0.00642109191628099495,(Perissodus_microlepis:0.00364520781270350229,((Cyphotilapia_frontosa:0.00000100000050002909,(((Limnochromis_auritus:0.00000100000050002909,(Orthochromis_uvinzae:0.00000100000050002909,Orthochromis_malagarasiensis:0.00119587183977323927)98:0.00480146499937913855)35:0.00000100000050002909,(Eretmodus_cyanostictus:0.00510982634706449827,(((((((Schwetzochromis_neodon:0.00416946409483831288,(Haplochromis_demeusii:0.00239086373916506684,(Cyclopharynx_fwae:0.00000100000050002909,Cyclopharynx_schwetzi:0.00000100000050002909)68:0.00125731633288389088)44:0.00000100000050002909)41:0.00111246592091656543,Ctenochromis_polli:0.00107306688563670255)14:0.00031036695127538227,(Orthochromis_stormsi:0.00583266219117974626,((Pseudocrenilabrus_philander:0.00000100000050002909,Pseudocrenilabrus_sp_Chila:0.00000100000050002909)83:0.00000100000050002909,(((Pharyngochromis_acuticeps:0.00183962492171229263,(Serranochromis_angusticeps:0.00164813570362828932,Thoracochromis_cf_buysi:0.00000100000050002909)3:0.00000100000050002909)46:0.00000100000050002909,(Serranochromis_thumbergi:0.00000100000050002909,Thoracochromis_albolabris:0.00263969424352904431)30:0.00000100000050002909)57:0.00000100000050002909,Thoracochromis_buysi:0.00000100000050002909)66:0.00235620520097369135)33:0.00118200070338692650)18:0.00114901229057075998)36:0.00115473454971190266,((Thoracochromis_callichromus:0.00000100000050002909,Thoracochromis_brauschi:0.00000100000050002909)69:0.00117771149032110741,Thoracochromis_stigmatogenys:0.00119380201822421000)31:0.00000100000050002909)47:0.00115221877411089604,(Ctenochromis_pectoralis:0.00509753297620284870,(Petrochromis_polyodon:0.00000100000050002909,Gnathochromis_pfefferi:0.00358158052265698411)11:0.00119097428506797359)3:0.00000100000050002909)8:0.00114924671131223116,Rhamphochromis_sp_Chilingali:0.00000100000050002909)1:0.00000100000050002909,Tropheus_moorii:0.00000100000050002909)0:0.00000100000050002909)1:0.00000100000050002909)0:0.00000100000050002909,(((Pseudotropheus_acei:0.00145692726983178257,Labidochromis_caeruleus:0.00000100000050002909)63:0.00130742566946667445,(((Petrochromis_macrognathus:0.00000100000050002909,(Haplochromis_sp_Kyoga:0.00000100000050002909,((Haplochromis_sp_Chala:0.00115290391161914935,(Pyxichromis_orthostoma:0.00000100000050002909,(Haplochromis_sp_Predator:0.00000100000050002909,((Haplochromis_sp_Lake_Feeder:0.00000100000050002909,Haplochromis_sp_Cohoha_Red:0.00000100000050002909)95:0.00000100000050002909,Astatotilapia_stapersii:0.00000100000050002909)12:0.00000100000050002909)59:0.00000100000050002909)30:0.00000100000050002909)52:0.00115169893727749351,Haplochromis_sp_CH44:0.00000100000050002909)17:0.00000100000050002909)44:0.00000100000050002909)57:0.00173064715324548930,(Simochromis_babaulti:0.00133046713262169108,Petrochromis_famula:0.00120113333489465287)40:0.00000100000050002909)19:0.00172531675877717170,Lobochilotes_labiatus:0.00133175924529601078)2:0.00000100000050002909)3:0.00000100000050002909,(Ctenochromis_horei:0.00369484128934052499,(Astatoreochromis_straeleni:0.00000100000050002909,Astatoreochromis_alluaudi:0.00351470238991759363)52:0.00000100000050002909)45:0.00115556982969499582)6:0.00115269298306012297)31:0.00109391438085615919)39:0.00004702987967460443,Xenotilapia_sima:0.00605186718661024532)47:0.00232933843715184665)11:0.00114764044334867690)17:0.00000100000050002909,((Coptodon_sp_Lake_Chala:0.00000100000050002909,(Coptodon_zillii:0.00000100000050002909,((((((Coptodon_guineensis:0.00131551268079020309,Coptodon_bythobates:0.00000100000050002909)60:0.00000100000050002909,Coptodon_flavus:0.00000100000050002909)42:0.00000100000050002909,Coptodon_snyderae:0.00000100000050002909)42:0.00000100000050002909,Coptodon_bemini:0.00000100000050002909)96:0.00000100000050002909,Coptodon_gutturosa:0.00000100000050002909)95:0.00000100000050002909,Coptodon_bakossiorum:0.00000100000050002909)95:0.00122032210433452673)84:0.00000100000050002909)85:0.00230986056731514403,((((Hyporhamphus_roberti:0.13877878701618526214,Pelmatolapia_mariae:0.00000100000050002909)14:0.00268347845001875186,Heterotilapia_buttikoferi:0.00258049564121006457)8:0.00000100000050002909,((Paragobiocichla_irvinei:0.00637949824156014596,((Boulengerochromis_microlepis:0.00126462314704715254,Chilochromis_duponti:0.00543416351164557453)43:0.00000100000050002909,Bathybates_cf_minor:0.00379095651481840303)52:0.00124134024787645445)15:0.00000100000050002909,((Congolapia_crassa:0.00000100000050002909,Congolapia_bilineata:0.00000100000050002909)87:0.00262956986470715571,(Steatocranus_rouxi:0.00252620361700186310,(Steatocranus_gibbiceps:0.00000100000050002909,Steatocranus_tinanti:0.00000100000050002909)98:0.00256897782795538921)88:0.00183367961704058590)76:0.00181528881208059653)10:0.00000100000050002909)8:0.00000100000050002909,Gobiocichla_ethelwynnae:0.00363087941087874818)10:0.00000100000050002909)15:0.00115271941103086816)2:0.00000100000050002909,(((Julidochromis_ornatus:0.00000100000050002909,(((Neolamprologus_sexfasciatus:0.00384708263975940641,((Neolamprologus_mustax:0.00000100000050002909,Neolamprologus_furcifer:0.00000100000050002909)85:0.00252489010614661159,((Chalinochromis_brichardi:0.00000100000050002909,(Julidochromis_marlieri:0.00000100000050002909,Julidochromis_dickfeldi:0.00000100000050002909)61:0.00000100000050002909)62:0.00000100000050002909,Neolamprologus_brevis:0.00000100000050002909)62:0.00115500012417987211)26:0.00000935986111523479)2:0.00000100000050002909,Telmatochromis_vittatus:0.00000100000050002909)3:0.00000100000050002909,Variabilichromis_moorii:0.00260161900205161094)4:0.00000100000050002909)3:0.00000100000050002909,((Lamprologus_markerti:0.00234501187420528773,Lamprologus_lethops:0.00234655584047390852)13:0.00000100000050002909,(((Altolamprologus_compressicepss:0.00140540194329634958,Lamprologus_lemairii:0.00000100000050002909)60:0.00240766183104403498,(Lamprologus_teugelsi:0.00000100000050002909,(Lamprologus_werneri:0.00000100000050002909,((Neolamprologus_mondabu:0.00118292798181253260,Lamprologus_congoensis:0.00127542066955110139)41:0.00118016988210147781,Lamprologus_tigripictilis:0.00127740121798770000)19:0.00002887488670554900)7:0.00114427881878261363)6:0.00000100000050002909)45:0.00117112902944650895,(Telmatochromis_burgeoni:0.00000100000050002909,(Telmatochromis_temporalis:0.00000100000050002909,(Neolamprologus_pulcher:0.00000100000050002909,(Lamprologus_mocquardi:0.00000100000050002909,Lamprologus_tumbanus:0.00000100000050002909)95:0.00351733153200448328)58:0.00000100000050002909)5:0.00000100000050002909)1:0.00117070930030155405)0:0.00000100000050002909)0:0.00000100000050002909)67:0.00233909110740556812,(((Danakilia_dinicolai:0.00581265719415411958,(((((Sarotherodon_caroli:0.00243082782405101144,(Stomatepia_mongo:0.00000100000050002909,Konia_dikume:0.00000100000050002909)44:0.00000100000050002909)54:0.00000100000050002909,(Stomatepia_pindu:0.00000100000050002909,(Pungu_maclareni:0.00000100000050002909,Sarotherodon_steinbachi:0.00000100000050002909)60:0.00000100000050002909)59:0.00000100000050002909)39:0.00000100000050002909,Myaka_myaka:0.00000100000050002909)29:0.00000100000050002909,Konia_eisentrauti:0.00000100000050002909)31:0.00000100000050002909,(Stomatepia_mariae:0.00000100000050002909,Sarotherodon_lohbergeri:0.00000100000050002909)72:0.00000100000050002909)56:0.00115302041235057083)3:0.00000100000050002909,(Sarotherodon_melanotheron_leonensis:0.00000100000050002909,((Sarotherodon_linnellii:0.00000100000050002909,Iranocichla_hormuzensis:0.00551616352168335291)50:0.00182775742975977828,Sarotherodon_boulengeri:0.00000100000050002909)19:0.00000100000050002909)22:0.00000100000050002909)19:0.00000100000050002909,(Oreochromis_niloticus:0.00115272456820333762,((((Alcolapia_alcalica:0.00000100000050002909,Alcolapia_grahami:0.00000100000050002909)31:0.00000100000050002909,Alcolapia_ndalalani:0.00000100000050002909)84:0.00000100000050002909,Alcolapia_latilabris:0.00000100000050002909)94:0.00346130936991330580,(Oreochromis_tanganicae:0.00119671822258746044,Oreochromis_schwebischi:0.00000100000050002909)85:0.00000100000050002909)69:0.00115323716750365970)82:0.00230440487088061493)69:0.00230658183227320721)16:0.00000100000050002909)19:0.00000100000050002909)33:0.00701084682897071178)11:0.00000100000050002909)20:0.00125791814773601094)23:0.00119602821147651080)30:0.00133989863176401888)45:0.02359945700423315626,Heterochromis_multidens:0.02342005326949517241)34:0.00349862636668675335,((Retroclus_xinguensis:0.02205101653759179020,Cichla_temensis:0.01710000235628253776)61:0.00000100000050002909,Astronotus_sp:0.03396425599287935387)99:0.02039661784878615824)42:0.01740477712387364720,((Paratilapia_typus:0.00337397841471260640,Paratilapia_polleni:0.00343093726752883828)99:0.01370840722524595441,(((Ptychochromis_loisellei:0.00000100000050002909,Ptychochromis_oligacanthus:0.00000100000050002909)99:0.00541252981520924572,(Ptychochromoides_betsileanus:0.00000100000050002909,Katria_katria:0.00000100000050002909)95:0.01179959923309027540)88:0.00717259892408229124,Ptychochromoides_itasy:0.00358125054219997092)87:0.01026782736594193494)73:0.01215442154474718692)58:0.01252674829139129552)99:0.03430491849325937453)99:0.02811385911757859069,(Paretroplus_damii:0.00419916974661722550,Paretroplus_nourissati:0.00597625644649692114)49:0.00202120089886398489,Paretroplus_polyactis:0.00168210501571690210);
(Paratilapia_typus:0.00000100000050002909,((((Katria_katria:0.00000100000050002909,Ptychochromoides_betsileanus:0.00000100000050002909)98:0.00863583354109176589,(Ptychochromis_loisellei:0.00653884676231835868,Ptychochromis_oligacanthus:0.00466939768312608396)57:0.00407913218108115708)48:0.00201352099099754833,Ptychochromoides_itasy:0.01375432029040553859)100:0.01802374428217225211,((((Mugil_incilis:0.01566928733135329946,Mugil_sp:0.00844271727796055450)100:0.07245959031336234035,(Ucla_xenogrammus:0.04931281259691958768,(Polycentrus_schomburgkii:0.06764569804307171697,(Chromis_margaritifer:0.04227158966939737611,Lubbockichthys_rabaulensis:0.08977922825721267042)60:0.00563693785606591939)66:0.01196221074474109088)58:0.00361134492491576274)100:0.04089597422955620204,((Paretroplus_polyactis:0.00849660833950773194,Paretroplus_damii:0.00660585462629960374)100:0.01473521146612296120,Etroplus_suratensis:0.03001798016484550843)90:0.00638295204563263299)46:0.00214156204211914938,(((Astronotus_sp:0.00835193907046642009,(Cichla_temensis:0.00607498301650728420,Retroclus_xinguensis:0.00692560540801395990)19:0.00000100000050002909)97:0.01316430056605923972,((((Pelmatochromis_buettikoferi:0.00404233295953898043,(Pelmatochromis_nigrofasciatus:0.00688513478744567659,Pterochromis_congicus:0.00540613668849869184)11:0.00000100000050002909)78:0.00253900782045393160,(((Hemichromis_elongatus:0.00427148852744453807,Hemichromis_fasciatus:0.00259212722424163487)41:0.00000100000050002909,((Hemichromis_stellifer:0.00000100000050002909,Hemichromis_cerasogaster:0.00000100000050002909)100:0.00378491502740248937,(Hemichromis_bimaculatus:0.00000100000050002909,Hemichromis_letourneuxi:0.00000100000050002909)100:0.00394933770661410038)99:0.00541987216106457319)38:0.00000100000050002909,Anomalochromis_thomasi:0.00130993195427322518)100:0.01625183912371637104)93:0.00415586736361884916,((Pelvicachromis_subocellatus:0.00644482244989932809,(((Chromidotilapia_guntheri:0.00392625414949552935,(Chromidotilapia_linkei:0.00000100000050002909,((((Nanochromis_splendens:0.00156095161811347434,Nanochromis_parilus:0.00000100000050002909)99:0.00630394913855798246,Benitochromis_riomuniensis:0.00000100000050002909)43:0.00000100000050002909,(Benitochromis_batesii:0.00131657391814646286,(Wallaceochromis_signatus:0.00673136361074884882,(Teleogramma_monogramma:0.00248917977280376217,(Teleogramma_gracile:0.00123972429391022774,Teleogramma_cf_brichardi:0.00123951153769450589)35:0.00000100000050002909)90:0.00298708013124814129)41:0.00149368809990379960)4:0.00000100000050002909)4:0.00000100000050002909,Benitochromis_ufermanni:0.00256472667446812309)15:0.00000100000050002909)9:0.00000100000050002909)48:0.00297878330920675963,((Divandu_albimarginatus:0.00136122495827066320,(Chromidotilapia_melaniae:0.00000100000050002909,(Chromidotilapia_kingsleyae:0.00131042714067145416,Chromidotilapia_mamonekenei:0.00000100000050002909)71:0.00000100000050002909)60:0.00128827923748484302)77:0.00129839067297266865,Parananochromis_sp_Congo_Black_River:0.00385446700719357287)77:0.00374801440045803092)40:0.00000100000050002909,(Thysochromis_ansorgii:0.00773663278362382752,Pelvicachromis_taeniatus:0.00925762274436346157)74:0.00000100000050002909)64:0.00121800960636391062)84:0.00250799868438910485,(((((((((Pseudocrenilabrus_sp_Chila:0.00000100000050002909,Pseudocrenilabrus_philander:0.00194205228128450859)84:0.00192411998368812137,Orthochromis_stormsi:0.00262216995345052224)63:0.00127562229809492170,(Boulengerochromis_microlepis:0.00000100000050002909,((Neolamprologus_sexfasciatus:0.00258588931228529838,((Lamprologus_lemairii:0.00258815773853203609,Altolamprologus_compressicepss:0.00134127984264559384)70:0.00000100000050002909,Neolamprologus_brevis:0.00000100000050002909)61:0.00000100000050002909)94:0.00387863653968157415,(Petrochromis_famula:0.00000100000050002909,(Ctenochromis_pectoralis:0.00670981140228685789,(((Tropheus_moorii:0.00258796339863079762,Lobochilotes_labiatus:0.00000100000050002909)8:0.00000100000050002909,(Petrochromis_polyodon:0.00000100000050002909,Petrochromis_macrognathus:0.00000100000050002909)60:0.00129338435166560838)62:0.00129053611372159519,((Xenotilapia_sima:0.00269485374198149804,((Chilochromis_duponti:0.00127028301624025532,Simochromis_babaulti:0.00259676847904848507)58:0.00125194829613246373,(((Limnochromis_auritus:0.00000100000050002909,Cyphotilapia_frontosa:0.00000100000050002909)95:0.00382788793518704182,Ctenochromis_horei:0.00132463120331298054)39:0.00126879435605032741,((Steatocranus_tinanti:0.00000100000050002909,(Steatocranus_gibbiceps:0.00000100000050002909,Steatocranus_rouxi:0.00141268598877748838)49:0.00000100000050002909)96:0.00625476498690980768,Cyathopharynx_furcifer:0.00274351620693463099)34:0.00000100000050002909)24:0.00122665050748707789)1:0.00000566369485618073)0:0.00000100000050002909,Gnathochromis_pfefferi:0.00000100000050002909)0:0.00000100000050002909)0:0.00000100000050002909)0:0.00000100000050002909)0:0.00000100000050002909)0:0.00000100000050002909)0:0.00000100000050002909)0:0.00000100000050002909,(Cyprichromis_leptosoma:0.01053579206835786493,Perissodus_microlepis:0.00672546097497117665)58:0.00120909175179447674)2:0.00000100000050002909,((((Haplochromis_demeusii:0.00572395016808630117,Ctenochromis_polli:0.00000100000050002909)91:0.00501509686808578915,(Congolapia_bilineata:0.00000100000050002909,Congolapia_crassa:0.00000100000050002909)96:0.00380664356226492967)34:0.00000100000050002909,(Bathybates_cf_minor:0.00271036351531621063,(Thoracochromis_stigmatogenys:0.00000100000050002909,((Thoracochromis_buysi:0.00000100000050002909,((((Serranochromis_angusticeps:0.00149715068456165046,Pharyngochromis_acuticeps:0.00000100000050002909)64:0.00133021221596032503,Thoracochromis_brauschi:0.00258268514698818804)21:0.00000100000050002909,Thoracochromis_cf_buysi:0.00000100000050002909)37:0.00000100000050002909,((Serranochromis_thumbergi:0.00000100000050002909,((Cyclopharynx_fwae:0.00000100000050002909,Cyclopharynx_schwetzi:0.00000100000050002909)94:0.00519453156179073162,Thoracochromis_callichromus:0.00129526390019457649)23:0.00000100000050002909)13:0.00000100000050002909,Thoracochromis_albolabris:0.00000100000050002909)19:0.00000100000050002909)56:0.00000100000050002909)57:0.00124682054641663594,Schwetzochromis_neodon:0.00426995513390226664)16:0.00000100000050002909)14:0.00000100000050002909)11:0.00000100000050002909)1:0.00000100000050002909,(((Neolamprologus_pulcher:0.00374811208063162253,((Neolamprologus_mondabu:0.00126551586547851464,Lamprologus_werneri:0.00000100000050002909)61:0.00000100000050002909,(((Lamprologus_lethops:0.00126555794481803961,Lamprologus_congoensis:0.00000100000050002909)64:0.00000100000050002909,Lamprologus_markerti:0.00126508653382147087)11:0.00000100000050002909,(Lamprologus_mocquardi:0.00000100000050002909,((Lamprologus_tigripictilis:0.00260289856289193378,Lamprologus_teugelsi:0.00000100000050002909)27:0.00000100000050002909,Lamprologus_tumbanus:0.00000100000050002909)43:0.00000100000050002909)45:0.00000100000050002909)35:0.00000100000050002909)71:0.00126970877372698139)63:0.00124172408850248316,(Telmatochromis_vittatus:0.00000100000050002909,((Telmatochromis_temporalis:0.00000100000050002909,(((Neolamprologus_furcifer:0.00000100000050002909,Julidochromis_dickfeldi:0.00129394549436449781)19:0.00000100000050002909,Neolamprologus_mustax:0.00000100000050002909)14:0.00000100000050002909,(Variabilichromis_moorii:0.00000100000050002909,Telmatochromis_burgeoni:0.00000100000050002909)36:0.00000100000050002909)17:0.00000100000050002909)45:0.00000100000050002909,(Julidochromis_marlieri:0.00000100000050002909,(Chalinochromis_brichardi:0.00126757111149051159,Julidochromis_ornatus:0.00000100000050002909)62:0.00126435207004962935)56:0.00000100000050002909)39:0.00000100000050002909)56:0.00000100000050002909)90:0.00373977634246425552,((Astatotilapia_stapersii:0.00000100000050002909,((Pyxichromis_orthostoma:0.00000100000050002909,(Haplochromis_sp_Chala:0.00000100000050002909,(((Labidochromis_caeruleus:0.00000100000050002909,(Rhamphochromis_sp_Chilingali:0.00000100000050002909,Pseudotropheus_acei:0.00000100000050002909)82:0.00000100000050002909)84:0.00258408348127441489,Eretmodus_cyanostictus:0.00508468298300225521)28:0.00000100000050002909,Haplochromis_sp_Predator:0.00000100000050002909)17:0.00000100000050002909)19:0.00000100000050002909)7:0.00000100000050002909,Haplochromis_sp_Lake_Feeder:0.00000100000050002909)4:0.00000100000050002909)20:0.00000100000050002909,((Astatoreochromis_straeleni:0.00000100000050002909,Astatoreochromis_alluaudi:0.00000100000050002909)88:0.00254345185936101503,(((Orthochromis_malagarasiensis:0.00000100000050002909,Orthochromis_uvinzae:0.00127109180919433764)99:0.00636520106986959450,(Haplochromis_sp_CH44:0.00000100000050002909,Haplochromis_sp_Kyoga:0.00000100000050002909)21:0.00000100000050002909)33:0.00000100000050002909,Haplochromis_sp_Cohoha_Red:0.00000100000050002909)24:0.00000100000050002909)10:0.00000100000050002909)53:0.00124255249037683209)8:0.00000100000050002909)0:0.00000100000050002909)86:0.00373054124920431168,(Paragobiocichla_irvinei:0.00124280782105849774,(Heterotilapia_buttikoferi:0.00127245946222841167,(Gobiocichla_ethelwynnae:0.00400481152807791955,Pelmatolapia_mariae:0.00650104818659378268)38:0.00000100000050002909)73:0.00000100000050002909)53:0.00000100000050002909)91:0.00373737479999839643,((Coptodon_snyderae:0.00000100000050002909,(Coptodon_bakossiorum:0.00000100000050002909,(((Coptodon_gutturosa:0.00000100000050002909,(Coptodon_bemini:0.00124132984976412040,Coptodon_sp_Lake_Chala:0.01003460006384141595)24:0.00000100000050002909)5:0.00000100000050002909,Coptodon_guineensis:0.00000100000050002909)1:0.00000100000050002909,(Coptodon_flavus:0.00000100000050002909,Coptodon_bythobates:0.00000100000050002909)16:0.00000100000050002909)1:0.00000100000050002909)9:0.00000100000050002909)11:0.00000100000050002909,Coptodon_zillii:0.00128261690815758764)74:0.00123599968491020407)53:0.00124854387005319070,(Iranocichla_hormuzensis:0.00513397354629070799,((((Alcolapia_latilabris:0.00000100000050002909,Alcolapia_alcalica:0.00000100000050002909)56:0.00000100000050002909,(Alcolapia_ndalalani:0.00000100000050002909,Alcolapia_grahami:0.00000100000050002909)67:0.00000100000050002909)86:0.00248067376353510328,(Oreochromis_niloticus:0.00000100000050002909,(Oreochromis_schwebischi:0.00124210194799466932,Oreochromis_tanganicae:0.00000100000050002909)37:0.00000100000050002909)47:0.00000100000050002909)62:0.00123875874010539663,((Sarotherodon_melanotheron_leonensis:0.00379309579066166138,Danakilia_dinicolai:0.00904974947049218270)9:0.00000100000050002909,(Sarotherodon_boulengeri:0.00253117490154415115,(Konia_dikume:0.00126064241604475981,((Sarotherodon_lohbergeri:0.00000100000050002909,(((((Stomatepia_pindu:0.00000100000050002909,Sarotherodon_linnellii:0.00000100000050002909)44:0.00000100000050002909,Myaka_myaka:0.00000100000050002909)0:0.00000100000050002909,Konia_eisentrauti:0.00000100000050002909)1:0.00000100000050002909,Sarotherodon_caroli:0.00000100000050002909)1:0.00000100000050002909,((Pungu_maclareni:0.00000100000050002909,Stomatepia_mongo:0.00000100000050002909)85:0.00000100000050002909,Sarotherodon_steinbachi:0.00000100000050002909)3:0.00000100000050002909)2:0.00000100000050002909)23:0.00000100000050002909,Stomatepia_mariae:0.00000100000050002909)40:0.00000100000050002909)85:0.00253033518626063743)78:0.00252871089888446988)30:0.00000100000050002909)6:0.00000100000050002909)38:0.00124101496369678527)97:0.00498771253905130538,Etia_nguti:0.00373484150583164786)35:0.00000100000050002909)61:0.00054664385804354190)54:0.00102467968045514462,((Tylochromis_trewavasae:0.00000100000050002909,Tylochromis_sudanensis:0.00000100000050002909)87:0.00000100000050002909,(Tylochromis_pulcher:0.00000100000050002909,Tylochromis_lateralis:0.00000100000050002909)88:0.00260185578768374302)100:0.01282659628880720645)99:0.02094801866035246249)49:0.00304112045594796343,Heterochromis_multidens:0.01566480316608416870)47:0.00652296222072307197)32:0.00315468774708302282)100:0.03062908984433739337,Paratilapia_polleni:0.00175325042646370661);
(Lobochilotes_labiatus:0.00000100000050002909,((((Simochromis_babaulti:0.00078982797607669505,Gnathochromis_pfefferi:0.00158164891794204308)9:0.00000100000050002909,(((((Thoracochromis_brauschi:0.00079012103439049216,Thoracochromis_stigmatogenys:0.00000100000050002909)65:0.00078095053489007785,Serranochromis_angusticeps:0.00000100000050002909)39:0.00000878054658309814,((Thoracochromis_cf_buysi:0.00000100000050002909,(((Tropheus_moorii:0.00238197080021441574,(Haplochromis_demeusii:0.00158471808591954355,Ctenochromis_polli:0.00078790881067893536)84:0.00080244145535832514)43:0.00157792751850512839,Thoracochromis_albolabris:0.00000100000050002909)25:0.00000100000050002909,Pharyngochromis_acuticeps:0.00000100000050002909)12:0.00000100000050002909)3:0.00000100000050002909,((Serranochromis_thumbergi:0.00079008899933380580,(Schwetzochromis_neodon:0.00079170416933984375,(Cyclopharynx_schwetzi:0.00000100000050002909,Cyclopharynx_fwae:0.00000100000050002909)82:0.00078914573514535550)59:0.00079075927638513031)8:0.00000100000050002909,Thoracochromis_buysi:0.00000100000050002909)1:0.00000100000050002909)0:0.00000100000050002909)4:0.00000100000050002909,Thoracochromis_callichromus:0.00158194361915485861)18:0.00078957990020359938,(Orthochromis_stormsi:0.00239881224139069709,(Pseudocrenilabrus_sp_Chila:0.00079005315508271694,Pseudocrenilabrus_philander:0.00000100000050002909)99:0.00400212605424854657)46:0.00077624212757384852)2:0.00000100000050002909)0:0.00000100000050002909,(((((Astatoreochromis_alluaudi:0.00000100000050002909,Astatoreochromis_straeleni:0.00078943774198711859)85:0.00239169646127136227,(((Labidochromis_caeruleus:0.00000100000050002909,Pseudotropheus_acei:0.00000100000050002909)76:0.00000100000050002909,Rhamphochromis_sp_Chilingali:0.00000100000050002909)98:0.00158932413016826010,(Haplochromis_sp_Chala:0.00079001053137555072,(Astatotilapia_stapersii:0.00000100000050002909,((Haplochromis_sp_Kyoga:0.00000100000050002909,(Pyxichromis_orthostoma:0.00000100000050002909,(Haplochromis_sp_Lake_Feeder:0.00000100000050002909,Haplochromis_sp_Predator:0.00000100000050002909)13:0.00000100000050002909)5:0.00000100000050002909)6:0.00000100000050002909,(Haplochromis_sp_Cohoha_Red:0.00000100000050002909,Haplochromis_sp_CH44:0.00000100000050002909)7:0.00000100000050002909)5:0.00000100000050002909)54:0.00000100000050002909)97:0.00239108922351065302)86:0.00078393318457835868)81:0.00239929934420418395,((((Cyphotilapia_frontosa:0.00158510525046312882,((Perissodus_microlepis:0.00000100000050002909,Cyprichromis_leptosoma:0.00078937003580895450)96:0.00238581459426941015,((Boulengerochromis_microlepis:0.00079067176040188746,((Paragobiocichla_irvinei:0.00482198566136886938,Heterotilapia_buttikoferi:0.00321070174114732694)41:0.00076330661530901137,((Pelmatolapia_mariae:0.00237032762964718311,(((Coptodon_sp_Lake_Chala:0.00317725583869751891,(Coptodon_bemini:0.00000100000050002909,(((Coptodon_bythobates:0.00000100000050002909,Coptodon_bakossiorum:0.00000100000050002909)5:0.00000100000050002909,((Coptodon_flavus:0.00000100000050002909,Coptodon_gutturosa:0.00000100000050002909)21:0.00000100000050002909,Coptodon_snyderae:0.00000100000050002909)4:0.00000100000050002909)2:0.00000100000050002909,Coptodon_guineensis:0.00000100000050002909)51:0.00000100000050002909)77:0.00078903168356567579)15:0.00000100000050002909,Coptodon_zillii:0.00078902396309227859)91:0.00160835747901027950,(Etia_nguti:0.01281336931710604261,((Iranocichla_hormuzensis:0.00324772325705202604,(Sarotherodon_melanotheron_leonensis:0.00238028377877167211,(((Oreochromis_niloticus:0.00078993036000625191,(Oreochromis_schwebischi:0.00078898541890112491,(Oreochromis_tanganicae:0.00078902047681348028,(Alcolapia_latilabris:0.00000100000050002909,((Alcolapia_alcalica:0.00000100000050002909,Alcolapia_ndalalani:0.00000100000050002909)38:0.00000100000050002909,Alcolapia_grahami:0.00000100000050002909)69:0.00000100000050002909)99:0.00317549431820418875)27:0.00000100000050002909)64:0.00079180775659967555)76:0.00158469701794646716,Danakilia_dinicolai:0.00722151341810314731)27:0.00000100000050002909,(((Sarotherodon_caroli:0.00000100000050002909,((Stomatepia_pindu:0.00000100000050002909,(Konia_eisentrauti:0.00079001354187358268,((Konia_dikume:0.00000100000050002909,Sarotherodon_linnellii:0.00000100000050002909)8:0.00000100000050002909,(Sarotherodon_lohbergeri:0.00000100000050002909,(Stomatepia_mariae:0.00000100000050002909,(Myaka_myaka:0.00000100000050002909,Sarotherodon_boulengeri:0.00000100000050002909)6:0.00000100000050002909)1:0.00000100000050002909)2:0.00000100000050002909)34:0.00000100000050002909)55:0.00077643243161429636)25:0.00000115756537295899,Sarotherodon_steinbachi:0.00000100000050002909)24:0.00000101207853942508)27:0.00000106064167863752,Stomatepia_mongo:0.00000100000050002909)28:0.00000100605248768193,Pungu_maclareni:0.00000100000050002909)47:0.00000799266854951297)20:0.00000100000050002909)64:0.00073406989578753406)100:0.00683225948923111073,((((Chromidotilapia_mamonekenei:0.00316924840411604526,(Chromidotilapia_kingsleyae:0.00000100000050002909,Chromidotilapia_melaniae:0.00080859109541064184)30:0.00000100000050002909)52:0.00157586819345017690,(Parananochromis_sp_Congo_Black_River:0.00325020732741474914,Divandu_albimarginatus:0.00565140721904494776)67:0.00075635168319588598)57:0.00159038505872679658,(((Thysochromis_ansorgii:0.00477572798635794455,(Pelvicachromis_taeniatus:0.00239005230888063519,Pelvicachromis_subocellatus:0.00606801389806491901)40:0.00200143972044382725)8:0.00000100000050002909,((Benitochromis_batesii:0.00480053259928538666,(Benitochromis_riomuniensis:0.00158389602391082948,Benitochromis_ufermanni:0.00078933230665965027)88:0.00077489650435058112)45:0.00239724483514897188,(Chromidotilapia_linkei:0.00396460024125222001,((Nanochromis_splendens:0.00000100000050002909,Nanochromis_parilus:0.00000100000050002909)100:0.00638651355923336612,(Wallaceochromis_signatus:0.00886461074919726345,Chromidotilapia_guntheri:0.00081104606658836584)36:0.00076987971121631870)7:0.00000100000050002909)24:0.00000100000050002909)10:0.00078822778374132017)45:0.00079486776076010464,(Teleogramma_cf_brichardi:0.00244046071949344722,(Teleogramma_monogramma:0.00238086109460501627,Teleogramma_gracile:0.00079797954162153851)98:0.00073014222460372465)100:0.01137652360365185543)13:0.00000100000050002909)100:0.00801169465513228672,(((Heterochromis_multidens:0.02409477275541455077,(((Cichla_temensis:0.00623405116913016387,Retroclus_xinguensis:0.02377739526233395295)83:0.00224146691922568831,Astronotus_sp:0.01223118029330505160)100:0.01536985884174641749,((((Etroplus_suratensis:0.00571204725595606585,Pseudetroplus_maculatus:0.01148588115704491167)100:0.01553753214973490129,((Paretroplus_nourissati:0.00709476024736184398,Paretroplus_polyactis:0.00611887295838992214)56:0.00245634359036008953,Paretroplus_damii:0.00646789233140981652)72:0.00724339739655742183)99:0.01461879695116211075,(Pholidichthys_sp:0.11724091321400667565,((Lubbockichthys_rabaulensis:0.04499154240855174347,((Chromis_margaritifer:0.01389602951781514564,Tomeurus_gracilis:0.07527711042483617443)87:0.02489670855050112042,(Mugil_incilis:0.00200869454365941924,Mugil_sp:0.00358039677217760529)100:0.05728370137266307338)38:0.00509296627527955521)38:0.00563671264380707221,((((Potamorrhaphis_guianensis:0.04337516279417471393,Hyporhamphus_roberti:0.07014698617110551315)97:0.01962997538753299270,(Poecilia_reticulata:0.04463513868908100535,Fundulus_heteroclitus:0.05904745076018603350)100:0.06986981977808261191)86:0.01444233245675652887,Labidesthes_sicculus:0.13841957298375598406)34:0.00682999789663037583,(Polycentrus_schomburgkii:0.06711044392603549014,Ucla_xenogrammus:0.11471833455479817088)28:0.00271596152490425442)19:0.00574955631254708572)83:0.01111674353991222441)97:0.01303800633076607901)96:0.00705513944879974410,((Paratilapia_polleni:0.00503106338898692742,Paratilapia_typus:0.00779623600032046827)100:0.01794153532396918979,(Ptychochromoides_itasy:0.00179032533522009230,((Ptychochromis_oligacanthus:0.00000100000050002909,Ptychochromis_loisellei:0.00000100000050002909)100:0.00587190032472601972,(Katria_katria:0.00120078764710585071,Ptychochromoides_betsileanus:0.00108423932515666166)100:0.00634409186572023644)94:0.00284049123698733134)100:0.01184711696616358965)58:0.00243935015549410182)99:0.01211061767431889473)62:0.00199681759417014333)100:0.02048608782817876520,((Tylochromis_pulcher:0.00000100000050002909,Tylochromis_lateralis:0.00000100000050002909)100:0.00235910140989106136,(Tylochromis_trewavasae:0.00078950901864361766,Tylochromis_sudanensis:0.00000100000050002909)99:0.00160237798666076924)100:0.01445235427191774759)60:0.00295744276051125967,((Pelmatochromis_buettikoferi:0.00562524523877235959,(Pelmatochromis_nigrofasciatus:0.00482585537578903660,Pterochromis_congicus:0.00322270727243542015)87:0.00074732356416787587)73:0.00152534643179912804,(Anomalochromis_thomasi:0.00520933871635499875,(((Hemichromis_letourneuxi:0.00084353376995948521,Hemichromis_bimaculatus:0.00079680233558892556)99:0.00317556606748006787,(Hemichromis_cerasogaster:0.00000100000050002909,Hemichromis_stellifer:0.00000100000050002909)100:0.00159176648987027617)100:0.00546549977667690028,(Hemichromis_fasciatus:0.00192906687722005734,Hemichromis_elongatus:0.00340312832946369943)97:0.00534378378106402374)56:0.00181139672641713136)100:0.02159627981642821271)39:0.00083292885595866715)62:0.00082436153382397246)92:0.00380171121911741794)53:0.00066642811563810027)94:0.00356524344049400418)99:0.00398964233768909268)60:0.00161188178178759290,(Chilochromis_duponti:0.00398328480020172446,(((Congolapia_crassa:0.00158337038517388255,Congolapia_bilineata:0.00000100000050002909)69:0.00078900624179147885,(Steatocranus_gibbiceps:0.00080770153563859649,(Steatocranus_tinanti:0.00079581487685606437,Steatocranus_rouxi:0.00397187921269271174)6:0.00000100000050002909)100:0.00720501598995419278)13:0.00000100000050002909,Gobiocichla_ethelwynnae:0.00557895697848161901)23:0.00000100000050002909)12:0.00000100000050002909)24:0.00078976231544976674)62:0.00079144879457519973)40:0.00000100000050002909,Bathybates_cf_minor:0.00158052748400735153)71:0.00158269847733968081)63:0.00079310884740732156)15:0.00000100000050002909,((Orthochromis_malagarasiensis:0.00000100000050002909,Orthochromis_uvinzae:0.00078956286930424171)66:0.00078925855399534302,(Eretmodus_cyanostictus:0.00398080860695891256,(Xenotilapia_sima:0.00318940443081193719,Cyathopharynx_furcifer:0.00157988292884835512)67:0.00159597393184030684)27:0.00000100000050002909)3:0.00000100000050002909)2:0.00000100000050002909,Limnochromis_auritus:0.00158584864580524343)16:0.00000100000050002909,((((((Lamprologus_teugelsi:0.00078971431239103682,(Lamprologus_tigripictilis:0.00000100000050002909,Lamprologus_markerti:0.00000100000050002909)74:0.00078971430439756028)15:0.00000100000050002909,Lamprologus_lemairii:0.00078976367358474350)40:0.00000100000050002909,Variabilichromis_moorii:0.00237755860247552964)42:0.00078961922731363241,Altolamprologus_compressicepss:0.00317454742158369959)18:0.00000100000050002909,(((Telmatochromis_vittatus:0.00000100000050002909,Neolamprologus_pulcher:0.00000100000050002909)8:0.00000100000050002909,(Telmatochromis_temporalis:0.00000100000050002909,(Telmatochromis_burgeoni:0.00000100000050002909,(((Lamprologus_tumbanus:0.00000100000050002909,Lamprologus_mocquardi:0.00000100000050002909)64:0.00000100000050002909,Lamprologus_congoensis:0.00000100000050002909)64:0.00078955948424788182,Neolamprologus_sexfasciatus:0.00158440667190326199)5:0.00000100000050002909)0:0.00000100000050002909)0:0.00000100000050002909)0:0.00000100000050002909,(((Neolamprologus_brevis:0.00000100000050002909,Neolamprologus_mondabu:0.00000100000050002909)65:0.00079184275446733156,((((Julidochromis_ornatus:0.00000100000050002909,Julidochromis_marlieri:0.00000100000050002909)69:0.00079101886156455895,Julidochromis_dickfeldi:0.00079183807238820622)11:0.00000100000050002909,Chalinochromis_brichardi:0.00000100000050002909)19:0.00000100000050002909,(Neolamprologus_mustax:0.00000100000050002909,Neolamprologus_furcifer:0.00000100000050002909)68:0.00078979948245558058)61:0.00079162565390956019)8:0.00000100000050002909,Lamprologus_werneri:0.00000100000050002909)0:0.00000100000050002909)3:0.00000100000050002909)8:0.00000100000050002909,Lamprologus_lethops:0.00238306491462156756)98:0.00397321388337372548)44:0.00079148263379091659)43:0.00079062118185239374,Ctenochromis_pectoralis:0.00158170505862825035)6:0.00000100000050002909,Petrochromis_polyodon:0.00000100000050002909)0:0.00000100000050002909)4:0.00000100000050002909,(Ctenochromis_horei:0.00000100000050002909,Petrochromis_macrognathus:0.00000100000050002909)9:0.00000100000050002909)6:0.00000100000050002909,Petrochromis_famula:0.00000100000050002909);
((((((((Sarotherodon_steinbachi:0.00153455418731299979,Sarotherodon_caroli:0.00000100000050002909)36:0.00000100000050002909,(Stomatepia_pindu:0.00000100000050002909,Stomatepia_mongo:0.00000100000050002909)38:0.00000100000050002909)35:0.00000100000050002909,Sarotherodon_lohbergeri:0.00093862315322475165)20:0.00000100000050002909,Sarotherodon_boulengeri:0.00000100000050002909)13:0.00000100000050002909,Konia_eisentrauti:0.00000100000050002909)2:0.00000100000050002909,(Myaka_myaka:0.00000100000050002909,Stomatepia_mariae:0.00000100000050002909)15:0.00000100000050002909)2:0.00000100000050002909,Konia_dikume:0.00000100000050002909)45:0.00023990252416117592,((((Divandu_albimarginatus:0.00178612676128644390,Pelvicachromis_subocellatus:0.00000100000050002909)1:0.00000100000050002909,Thysochromis_ansorgii:0.00000100000050002909)0:0.00000100000050002909,((Parananochromis_sp_Congo_Black_River:0.00082659747773075902,((Wallaceochromis_signatus:0.00331898433395980304,(((Chromidotilapia_mamonekenei:0.00000100000050002909,Pelvicachromis_taeniatus:0.00213859947520867594)39:0.00165367141019984675,(Nanochromis_parilus:0.00000100000050002909,Nanochromis_splendens:0.00000100000050002909)78:0.00082590110705531988)23:0.00082654038012732736,(Benitochromis_riomuniensis:0.00000100000050002909,(Benitochromis_batesii:0.00000100000050002909,(((Benitochromis_ufermanni:0.00165509175677151050,((Teleogramma_monogramma:0.00000100000050002909,Teleogramma_cf_brichardi:0.00000100000050002909)62:0.00000100000050002909,Teleogramma_gracile:0.00082715321139647418)79:0.00165441745095865609)12:0.00000100000050002909,Chromidotilapia_guntheri:0.00000100000050002909)1:0.00000100000050002909,Chromidotilapia_linkei:0.00000100000050002909)1:0.00000100000050002909)1:0.00000100000050002909)6:0.00000100000050002909)0:0.00000100000050002909)3:0.00082386388693794701,(Pterochromis_congicus:0.00000100000050002909,(((Pelmatochromis_buettikoferi:0.00165937551001372140,(Anomalochromis_thomasi:0.00165427045840051395,(((Hemichromis_cerasogaster:0.00000100000050002909,Hemichromis_stellifer:0.00000100000050002909)100:0.00256985612832360578,(Hemichromis_letourneuxi:0.00000100000050002909,Hemichromis_bimaculatus:0.00000100000050002909)73:0.00000100000050002909)50:0.00082537519300476228,(Hemichromis_elongatus:0.00087341040323944761,Hemichromis_fasciatus:0.00000100000050002909)64:0.00000100000050002909)58:0.00083006200043961938)81:0.00249992104315915160)39:0.00081823353498098922,Pelmatochromis_nigrofasciatus:0.00253903993935873174)35:0.00082525600126907535,Heterotilapia_buttikoferi:0.00175381838079189246)2:0.00000100000050002909)4:0.00082350521513956901)0:0.00000100000050002909)0:0.00000100000050002909,(Chromidotilapia_melaniae:0.00000100000050002909,Chromidotilapia_kingsleyae:0.00000100000050002909)5:0.00000100000050002909)0:0.00000100000050002909)4:0.00078273710203699879,((Oreochromis_schwebischi:0.00000100000050002909,((Alcolapia_ndalalani:0.00000100000050002909,Alcolapia_alcalica:0.00000100000050002909)95:0.00000100000050002909,(Alcolapia_grahami:0.00000100000050002909,Alcolapia_latilabris:0.00000100000050002909)93:0.00000100000050002909)95:0.00248350675359012294)56:0.00082575306626120055,(Oreochromis_niloticus:0.00000100000050002909,((((Pungu_maclareni:0.00000100000050002909,Oreochromis_tanganicae:0.00083886130880363814)5:0.00003153588210526707,Sarotherodon_melanotheron_leonensis:0.00089518131264728262)3:0.00000100000050002909,((((Pyxichromis_orthostoma:0.00000100000050002909,Pseudocrenilabrus_philander:0.00000100000050002909)44:0.00000100000050002909,(Serranochromis_thumbergi:0.00000100000050002909,(((Variabilichromis_moorii:0.00000100000050002909,(Cyclopharynx_fwae:0.00000100000050002909,((((Eretmodus_cyanostictus:0.00206221941257504369,(Thoracochromis_callichromus:0.00175006519383048105,(((Pelmatolapia_mariae:0.00253173207039932360,((Tylochromis_lateralis:0.00000100000050002909,((Tylochromis_pulcher:0.00000100000050002909,Tylochromis_trewavasae:0.00000100000050002909)76:0.00000100000050002909,Tylochromis_sudanensis:0.00000100000050002909)61:0.00000100000050002909)85:0.00165693221507860365,(((Retroclus_xinguensis:0.00496821789297014014,(Heterochromis_multidens:0.00781801570923197284,Astronotus_sp:0.00442040734113856738)17:0.00000100000050002909)43:0.00081977123140584865,Cichla_temensis:0.00255057431900932840)48:0.00085707584950389475,((((Paretroplus_polyactis:0.00082604188225019609,(Paretroplus_nourissati:0.00000100000050002909,Paretroplus_damii:0.00000100000050002909)96:0.00000100000050002909)96:0.00503159539270165226,(((Ptychochromis_loisellei:0.00082226483353706865,(Ptychochromis_oligacanthus:0.00000100000050002909,Ptychochromoides_betsileanus:0.00082850498950900043)25:0.00000100000050002909)34:0.00000100000050002909,Ptychochromoides_itasy:0.00084950036013536337)76:0.00164426204850417232,(Katria_katria:0.00000100000050002909,(Paratilapia_typus:0.00000100000050002909,Paratilapia_polleni:0.00000100000050002909)66:0.00164588379624522460)19:0.00000100000050002909)17:0.00000100000050002909)12:0.00000100000050002909,(((Ucla_xenogrammus:0.03780992972152406872,(Pholidichthys_sp:0.05300751239995033642,(Hyporhamphus_roberti:0.02502378079217951190,(Fundulus_heteroclitus:0.01252637890599484632,(Tomeurus_gracilis:0.01449173376327492040,Poecilia_reticulata:0.00770276310954261505)92:0.00519535342116958163)100:0.03050274816364839311)61:0.01229384593348335254)84:0.00924570225216886712)91:0.01609456572928157775,(Labidesthes_sicculus:0.02101724809334646477,Potamorrhaphis_guianensis:0.03651331472996843103)82:0.00414992118473294074)23:0.00345623027233901573,((Mugil_incilis:0.00000100000050002909,Mugil_sp:0.00000100000050002909)100:0.01323862253167674627,(Polycentrus_schomburgkii:0.01354232316897534608,(Chromis_margaritifer:0.00762145528773705300,Lubbockichthys_rabaulensis:0.02357159219088264882)19:0.00218163942422887119)25:0.00326604506637876747)14:0.00256564051830875453)90:0.00780782179904006973)53:0.00171152835994607352,(Etroplus_suratensis:0.00170169867578166150,Pseudetroplus_maculatus:0.01137420580887252286)97:0.00690573473959354978)58:0.00166454185216697507)70:0.00245183346966512151)62:0.00166706632871423815)1:0.00000100000050002909,Gobiocichla_ethelwynnae:0.00253526079781583478)1:0.00082338362716576291,(((((Coptodon_sp_Lake_Chala:0.00000100000050002909,Coptodon_guineensis:0.00000100000050002909)41:0.00082384689143567575,(Thoracochromis_buysi:0.00000100000050002909,(Cyphotilapia_frontosa:0.00085278039073266468,Cyprichromis_leptosoma:0.00173382260022410142)18:0.00000100000050002909)20:0.00000100000050002909)20:0.00082307907723402755,(Thoracochromis_albolabris:0.00000100000050002909,(((Neolamprologus_sexfasciatus:0.00085616850103816618,Neolamprologus_brevis:0.00083153045186770995)54:0.00082454526688511252,Altolamprologus_compressicepss:0.00000100000050002909)14:0.00000100000050002909,Lamprologus_lemairii:0.00000100000050002909)44:0.00079362403528518161)8:0.00002900564841781392)0:0.00000100000050002909,((((((Lamprologus_tigripictilis:0.00000100000050002909,(Haplochromis_demeusii:0.00115047983790616810,Lamprologus_werneri:0.00000100000050002909)26:0.00000100000050002909)2:0.00000100000050002909,((Ctenochromis_pectoralis:0.00169227385295828777,Lamprologus_lethops:0.00082344405759553728)2:0.00000100000050002909,(Limnochromis_auritus:0.00100719060424897685,(Julidochromis_marlieri:0.00000100000050002909,(Julidochromis_dickfeldi:0.00000100000050002909,Chalinochromis_brichardi:0.00000100000050002909)48:0.00000100000050002909)18:0.00078141879433326928)3:0.00004225545634341151)0:0.00000100000050002909)0:0.00000100000050002909,Lamprologus_teugelsi:0.00000100000050002909)0:0.00000100000050002909,Boulengerochromis_microlepis:0.00000100000050002909)0:0.00000100000050002909,Lamprologus_markerti:0.00000100000050002909)0:0.00000100000050002909,Neolamprologus_pulcher:0.00000100000050002909)0:0.00000100000050002909)0:0.00000100000050002909,(((Orthochromis_stormsi:0.00087629778028073841,(Lamprologus_tumbanus:0.00000100000050002909,(Haplochromis_sp_Cohoha_Red:0.00000100000050002909,(Petrochromis_famula:0.00000100000050002909,((((((Ctenochromis_polli:0.00000100000050002909,((Schwetzochromis_neodon:0.00000100000050002909,((Bathybates_cf_minor:0.00089734860597504712,(Chilochromis_duponti:0.00165409671546963609,(Lobochilotes_labiatus:0.00000100000050002909,(Astatotilapia_stapersii:0.00000100000050002909,(((Neolamprologus_mustax:0.00000100000050002909,((Tropheus_moorii:0.00000100000050002909,(Thoracochromis_stigmatogenys:0.00000100000050002909,(Petrochromis_polyodon:0.00000100000050002909,(Perissodus_microlepis:0.00087355857631967197,(Serranochromis_angusticeps:0.00000100000050002909,(Thoracochromis_cf_buysi:0.00000100000050002909,((Astatoreochromis_straeleni:0.00000100000050002909,Astatoreochromis_alluaudi:0.00000100000050002909)52:0.00165104167969108272,(Haplochromis_sp_Chala:0.00082332384814542872,((Rhamphochromis_sp_Chilingali:0.00098533654760892680,Labidochromis_caeruleus:0.00000100000050002909)23:0.00000100000050002909,(Pseudotropheus_acei:0.00000100000050002909,Haplochromis_sp_Lake_Feeder:0.00000100000050002909)23:0.00000100000050002909)22:0.00000100000050002909)27:0.00000100000050002909)18:0.00078754073991582727)1:0.00000386311016630488)0:0.00000402689568854399)0:0.00000115846615256496)0:0.00000100000050002909)0:0.00000100000050002909)0:0.00000100000050002909,Telmatochromis_vittatus:0.00000100000050002909)0:0.00000100000050002909)0:0.00000100000050002909,Telmatochromis_burgeoni:0.00000100000050002909)0:0.00000100000050002909,Neolamprologus_mondabu:0.00000100000050002909)0:0.00000100000050002909)0:0.00001859673423272240)0:0.00000100000050002909)0:0.00077685066496515970)0:0.00002617292401248972,Haplochromis_sp_CH44:0.00000100000050002909)0:0.00000104047562172172)0:0.00001843894015371498,(((Steatocranus_rouxi:0.00000100000050002909,((Coptodon_zillii:0.00080508839097805356,Sarotherodon_linnellii:0.00000100000050002909)4:0.00001375427920779564,Steatocranus_tinanti:0.00000100000050002909)2:0.00000968094631228982)0:0.00000100000050002909,(((Congolapia_crassa:0.00000100000050002909,Congolapia_bilineata:0.00000100000050002909)83:0.00175629247047094064,Steatocranus_gibbiceps:0.00000100000050002909)2:0.00000100000050002909,((((Coptodon_bemini:0.00000100000050002909,Coptodon_gutturosa:0.00000100000050002909)7:0.00000100000050002909,Coptodon_flavus:0.00000100000050002909)2:0.00000100000050002909,Coptodon_bythobates:0.00000100000050002909)1:0.00000100000050002909,Coptodon_snyderae:0.00000100000050002909)1:0.00000100000050002909)0:0.00000100000050002909)0:0.00082284976594366403,(Petrochromis_macrognathus:0.00000100000050002909,Telmatochromis_temporalis:0.00000100000050002909)44:0.00000100000050002909)0:0.00000100000050002909)0:0.00079378379578429463)0:0.00000116324829613525,Pseudocrenilabrus_sp_Chila:0.00000100000050002909)0:0.00000100000050002909,Simochromis_babaulti:0.00000100000050002909)0:0.00000100000050002909,Pharyngochromis_acuticeps:0.00000100000050002909)0:0.00000100000050002909,(Lamprologus_mocquardi:0.00000100000050002909,Lamprologus_congoensis:0.00000100000050002909)56:0.00087276093398629454)0:0.00000100000050002909,Haplochromis_sp_Kyoga:0.00000100000050002909)0:0.00000100000050002909)0:0.00000100000050002909)0:0.00000100000050002909)0:0.00000100000050002909)0:0.00000120057883750566,(Cyathopharynx_furcifer:0.00000100000050002909,Xenotilapia_sima:0.00092186339736617098)57:0.00085916595790894125)0:0.00001860606012106234,(Orthochromis_malagarasiensis:0.00000100000050002909,Orthochromis_uvinzae:0.00082244530346420243)61:0.00082262653540478607)0:0.00000100000050002909)0:0.00000100000050002909)0:0.00077317526147155271)0:0.00001194241586895541)0:0.00001076012013564768,Haplochromis_sp_Predator:0.00000100000050002909)0:0.00000104643860760944,(Gnathochromis_pfefferi:0.00000100000050002909,Ctenochromis_horei:0.00000100000050002909)62:0.00085252375881106606)0:0.00000100000050002909,Cyclopharynx_schwetzi:0.00000100000050002909)0:0.00000100000050002909)0:0.00000100000050002909)0:0.00000100000050002909,Neolamprologus_furcifer:0.00000100000050002909)0:0.00000100000050002909,Thoracochromis_brauschi:0.00000100000050002909)0:0.00000100000050002909)0:0.00002173098684860262)0:0.00000100000050002909,Julidochromis_ornatus:0.00082398117315791129)0:0.00082348306616450981,(Coptodon_bakossiorum:0.00000100000050002909,Paragobiocichla_irvinei:0.00000100000050002909)2:0.00000100000050002909)0:0.00082348293820012008)0:0.00000100000050002909,(Danakilia_dinicolai:0.00000100000050002909,Etia_nguti:0.00247889707905214101)2:0.00000100000050002909)0:0.00000100000050002909)0:0.00000100000050002909)1:0.00059529328274333297)14:0.00003023567170041417,Iranocichla_hormuzensis:0.00085265207153101697);
((((Tylochromis_sudanensis:0.00000100000050002909,(Tylochromis_trewavasae:0.00000100000050002909,(Tylochromis_lateralis:0.00000100000050002909,Tylochromis_pulcher:0.00000100000050002909)83:0.00000100000050002909)89:0.00404671444768091044)100:0.02931119731791978142,(((Thysochromis_ansorgii:0.00000100000050002909,Divandu_albimarginatus:0.00700058383575670289)55:0.00349232128269040716,(((Parananochromis_sp_Congo_Black_River:0.00875033127408691817,Chromidotilapia_mamonekenei:0.00668724466052666566)62:0.00331655091998068812,Chromidotilapia_melaniae:0.00000100000050002909)15:0.00000100000050002909,(((((Nanochromis_splendens:0.00000100000050002909,Nanochromis_parilus:0.00000100000050002909)100:0.01416145176500697642,(Benitochromis_riomuniensis:0.01198982129911242180,(Teleogramma_cf_brichardi:0.00275774098545708861,Teleogramma_monogramma:0.00247912852229750444)99:0.01930658663038222617)40:0.00317245866059982394)19:0.00154801929526607904,(Chromidotilapia_linkei:0.00279730940822728400,Chromidotilapia_guntheri:0.00000100000050002909)94:0.01079687347550930751)17:0.00148522837530227635,Pelvicachromis_subocellatus:0.00414981544415725032)11:0.00147009649111992809,Wallaceochromis_signatus:0.01280690806863396883)6:0.00002144750608377483)8:0.00000100000050002909)94:0.01499199924667996703,(((Hemichromis_bimaculatus:0.00818493703390991284,Hemichromis_cerasogaster:0.00765136625255764986)100:0.03667040611690306623,(Etia_nguti:0.02017448993668648216,(Pelmatochromis_buettikoferi:0.01001005157162519928,(Pterochromis_congicus:0.01061460423784189692,Pelmatochromis_nigrofasciatus:0.01165351134969787490)96:0.00356776124528001594)100:0.01649618738450881958)71:0.00565014546877943939)42:0.00123903466960140294,((Danakilia_dinicolai:0.00400151805804240153,(((Alcolapia_grahami:0.00000100000050002909,(Alcolapia_latilabris:0.00000100000050002909,(Alcolapia_ndalalani:0.00000100000050002909,Alcolapia_alcalica:0.00000100000050002909)89:0.00158271080532614798)78:0.00000100000050002909)100:0.00642331525316602522,(Oreochromis_tanganicae:0.00406628669909393347,Oreochromis_schwebischi:0.00134800786916164546)79:0.00000100000050002909)14:0.00000100000050002909,Oreochromis_niloticus:0.00132533155425070231)77:0.00266017980011504533)71:0.00400194545235087792,((((Paragobiocichla_irvinei:0.01102248701421512656,Pelmatolapia_mariae:0.00825905226770096840)43:0.00127414007838846694,((((Coptodon_sp_Lake_Chala:0.00132344190941191390,(Coptodon_guineensis:0.00000100000050002909,((Coptodon_gutturosa:0.00000100000050002909,Coptodon_snyderae:0.00000100000050002909)79:0.00000100000050002909,(Coptodon_bythobates:0.00000100000050002909,(Coptodon_flavus:0.00000100000050002909,(Coptodon_bemini:0.00000100000050002909,Coptodon_bakossiorum:0.00000100000050002909)57:0.00000100000050002909)51:0.00000100000050002909)44:0.00000100000050002909)65:0.00134235208517088293)86:0.00134550526517622634)70:0.00132916264875812475,Coptodon_zillii:0.00405694410774130789)63:0.00132802072769429660,(Chilochromis_duponti:0.00818974017543249583,(Boulengerochromis_microlepis:0.00134851985629263799,(((Cyathopharynx_furcifer:0.00680456386835892341,(Xenotilapia_sima:0.00407486492491929315,((((Astatoreochromis_straeleni:0.00132887121337627468,Astatoreochromis_alluaudi:0.00000100000050002909)95:0.00399341998974327150,((((Petrochromis_macrognathus:0.00000100000050002909,((Ctenochromis_horei:0.00275583975328674629,(Simochromis_babaulti:0.00279192157877957998,Petrochromis_polyodon:0.00000100000050002909)83:0.00000100000050002909)30:0.00000100000050002909,Petrochromis_famula:0.00000100000050002909)42:0.00000100000050002909)47:0.00132578200468702698,(Labidochromis_caeruleus:0.00000100000050002909,Gnathochromis_pfefferi:0.00000100000050002909)36:0.00000100000050002909)12:0.00000100000050002909,((((Haplochromis_sp_CH44:0.00000100000050002909,Haplochromis_sp_Kyoga:0.00000100000050002909)47:0.00000100000050002909,(Haplochromis_sp_Lake_Feeder:0.00000100000050002909,Pyxichromis_orthostoma:0.00000100000050002909)58:0.00000100000050002909)38:0.00132455366240073974,(Haplochromis_sp_Chala:0.00132586536971435274,(Haplochromis_sp_Cohoha_Red:0.00000100000050002909,(Haplochromis_sp_Predator:0.00000100000050002909,Astatotilapia_stapersii:0.00000100000050002909)62:0.00000100000050002909)53:0.00132343018595654574)51:0.00133110120845614959)33:0.00000100000050002909,(Pseudotropheus_acei:0.00138174745769860212,Rhamphochromis_sp_Chilingali:0.00289207341401839530)48:0.00000100000050002909)23:0.00132560953653534886)65:0.00265883728925913080,(Lobochilotes_labiatus:0.00000100000050002909,Tropheus_moorii:0.00000100000050002909)49:0.00000100000050002909)15:0.00000100000050002909)36:0.00132711073342286503,Ctenochromis_pectoralis:0.00954933678601956049)9:0.00000100000050002909,(((Orthochromis_malagarasiensis:0.00406811036530797462,Orthochromis_uvinzae:0.00000100000050002909)89:0.00406417862127228090,((Pseudocrenilabrus_sp_Chila:0.00136948107681544536,Pseudocrenilabrus_philander:0.00407882850550546350)89:0.00273425405696103721,(Ctenochromis_polli:0.00000100000050002909,Haplochromis_demeusii:0.00135109230295951503)63:0.00134776932115339659)67:0.00135146811191699887)14:0.00000100000050002909,(Orthochromis_stormsi:0.00266188151209704885,((((Cyclopharynx_schwetzi:0.00000100000050002909,Cyclopharynx_fwae:0.00000100000050002909)87:0.00202179034982352462,Pharyngochromis_acuticeps:0.00000100000050002909)66:0.00202143282286291548,(((Serranochromis_angusticeps:0.00186430984099036348,Thoracochromis_albolabris:0.00000100000050002909)56:0.00000100000050002909,(Serranochromis_thumbergi:0.00148356321371891889,Thoracochromis_cf_buysi:0.00000100000050002909)62:0.00000100000050002909)56:0.00000100000050002909,Thoracochromis_buysi:0.00000100000050002909)58:0.00121597196474141950)55:0.00013902573457262151,(((Thoracochromis_stigmatogenys:0.00135459879398275524,Thoracochromis_callichromus:0.00135432755919860995)31:0.00000100000050002909,Schwetzochromis_neodon:0.00000100000050002909)8:0.00000100000050002909,Thoracochromis_brauschi:0.00135178167121957713)32:0.00000100000050002909)28:0.00000100000050002909)43:0.00132794379630443216)10:0.00132696977431626616)37:0.00133016055684039253)9:0.00000100000050002909)14:0.00132622586681256129,((Limnochromis_auritus:0.00134874514668145771,(Perissodus_microlepis:0.00134899920403965261,(Cyphotilapia_frontosa:0.00270388656849910409,(Neolamprologus_brevis:0.00825760151555161859,(Neolamprologus_sexfasciatus:0.00135103035621843021,((Julidochromis_ornatus:0.00000100000050002909,(Julidochromis_dickfeldi:0.00000100000050002909,(((Neolamprologus_mustax:0.00000100000050002909,Neolamprologus_furcifer:0.00000100000050002909)80:0.00269343668954657263,(((Telmatochromis_vittatus:0.00000100000050002909,(Telmatochromis_burgeoni:0.00329894955752345819,Telmatochromis_temporalis:0.00000100000050002909)14:0.00000100000050002909)27:0.00271728674350762197,((((Lamprologus_lethops:0.00000100000050002909,Lamprologus_markerti:0.00000100000050002909)58:0.00000100000050002909,(Lamprologus_tigripictilis:0.00000100000050002909,(Neolamprologus_mondabu:0.00142641552740900416,Lamprologus_werneri:0.00000100000050002909)41:0.00142520371441048313)34:0.00142480220574491522)38:0.00142364904352530351,Lamprologus_teugelsi:0.00271542023069165075)26:0.00286249613313852231,((Neolamprologus_pulcher:0.00405794881159102488,Altolamprologus_compressicepss:0.00000100000050002909)44:0.00134984652607791932,Lamprologus_lemairii:0.00000100000050002909)24:0.00134672563996326706)7:0.00144046318254583794)8:0.00142538763736142250,(Chalinochromis_brichardi:0.00000100000050002909,((Lamprologus_congoensis:0.00000100000050002909,Lamprologus_mocquardi:0.00000100000050002909)19:0.00000100000050002909,Lamprologus_tumbanus:0.00000100000050002909)16:0.00134923865116306986)9:0.00134729436328014161)19:0.00143109546704649464)5:0.00000100000050002909,Julidochromis_marlieri:0.00000100000050002909)6:0.00141974891665287207)11:0.00141934752201762666)15:0.00141969834063508118,Variabilichromis_moorii:0.00447947624075910582)26:0.00142599242180897865)49:0.00284517664092502056)77:0.00287021950711096327)14:0.00000100000050002909)4:0.00000100000050002909)11:0.00000100000050002909,(Eretmodus_cyanostictus:0.01140281331506074088,Cyprichromis_leptosoma:0.00273669740242519187)26:0.00130672293633422409)12:0.00000100000050002909)90:0.00400192956990490147,Bathybates_cf_minor:0.00821774343017963628)50:0.00133118719937019674)43:0.00131974397359729324)46:0.00133475489581373835)22:0.00000100000050002909,Heterotilapia_buttikoferi:0.00544932169445619657)73:0.00266467234701339489)39:0.00132936913755977103,((Steatocranus_rouxi:0.00410900358086824843,(Steatocranus_tinanti:0.00135194651776013633,Steatocranus_gibbiceps:0.00136210117188228759)99:0.00269589401505908061)100:0.00828072128642572472,(Congolapia_bilineata:0.00000100000050002909,Congolapia_crassa:0.00000100000050002909)100:0.00825154622782495878)47:0.00130220691339437964)4:0.00000100000050002909,(Gobiocichla_ethelwynnae:0.00550069123240608075,(Iranocichla_hormuzensis:0.01410430362432480225,(Sarotherodon_melanotheron_leonensis:0.00000100000050002909,(Sarotherodon_boulengeri:0.00270765501214624690,((Sarotherodon_steinbachi:0.00000100000050002909,(((Konia_eisentrauti:0.00000100000050002909,Konia_dikume:0.00000100000050002909)67:0.00134830590333572062,Myaka_myaka:0.00000100000050002909)20:0.00000100000050002909,(Sarotherodon_caroli:0.00000100000050002909,(((Stomatepia_mongo:0.00000100000050002909,Pungu_maclareni:0.00000100000050002909)94:0.00000100000050002909,Stomatepia_mariae:0.00000100000050002909)93:0.00000100000050002909,Sarotherodon_linnellii:0.00000100000050002909)15:0.00000100000050002909)27:0.00000100000050002909)34:0.00000100000050002909)22:0.00000100000050002909,(Sarotherodon_lohbergeri:0.00000100000050002909,Stomatepia_pindu:0.00000100000050002909)53:0.00000100000050002909)64:0.00132372323040721085)62:0.00133406477176151368)93:0.00333176195680245316)64:0.00338361600148952973)29:0.00129593181246364579)17:0.00133475963096312206)97:0.00620600767179235388)55:0.00188010844863885861)60:0.00481596937412304311)100:0.05324077788544055029,(((Katria_katria:0.05317979605746511740,Paratilapia_polleni:0.02807605653972161663)67:0.00676299752197589022,Etroplus_suratensis:0.05588250114849652173)93:0.01062908554728946367,Heterochromis_multidens:0.06150157623209666358)53:0.00000100000050002909)100:0.02376776341807923867,(Retroclus_xinguensis:0.04523863216035836632,Cichla_temensis:0.03140170380895746655)91:0.00413220523819237979,Astronotus_sp:0.02906013711785150611);
((Oreochromis_schwebischi:0.00113457725990622816,Iranocichla_hormuzensis:0.00350863299946401310)62:0.00111757249782268634,((((((Konia_eisentrauti:0.00000100000050002909,((Sarotherodon_linnellii:0.00000100000050002909,(Myaka_myaka:0.00112166664689896962,Stomatepia_mongo:0.00000100000050002909)9:0.00000100000050002909)8:0.00000100000050002909,Stomatepia_mariae:0.00000100000050002909)5:0.00000100000050002909)3:0.00000100000050002909,Sarotherodon_caroli:0.00000100000050002909)5:0.00000100000050002909,(Pungu_maclareni:0.00000100000050002909,(Stomatepia_pindu:0.00000100000050002909,(Sarotherodon_steinbachi:0.00000100000050002909,(Sarotherodon_lohbergeri:0.00000100000050002909,Konia_dikume:0.00000100000050002909)100:0.00000100000050002909)64:0.00112168872464463078)40:0.00000100000050002909)9:0.00000100000050002909)81:0.00149806512663574901,Sarotherodon_boulengeri:0.00000100000050002909)93:0.00300302410021609711,(Danakilia_dinicolai:0.00682897023407204231,Oreochromis_tanganicae:0.00232159251068137255)56:0.00222576239621312746)37:0.00000100000050002909,(Oreochromis_niloticus:0.00112304808268470194,(((Alcolapia_alcalica:0.00000100000050002909,((Alcolapia_grahami:0.00000100000050002909,Alcolapia_ndalalani:0.00000100000050002909)27:0.00000100000050002909,Alcolapia_latilabris:0.00000100000050002909)57:0.00000100000050002909)100:0.00449171608466581752,(((((Heterotilapia_buttikoferi:0.00115058126662762115,Chilochromis_duponti:0.00452674793312990605)64:0.00000100000050002909,Congolapia_bilineata:0.00225486000104542072)15:0.00000100000050002909,(Congolapia_crassa:0.00000100000050002909,(Paragobiocichla_irvinei:0.00112369734716502188,(Pelmatolapia_mariae:0.00225563670110498320,(Steatocranus_rouxi:0.00362163510445855964,(Steatocranus_gibbiceps:0.00121842454117775567,Steatocranus_tinanti:0.00090424547570824962)81:0.00017160807851668571)100:0.00687612406557480075)24:0.00000100000050002909)3:0.00000100000050002909)3:0.00000100000050002909)29:0.00000100000050002909,Gobiocichla_ethelwynnae:0.01031199637838165102)62:0.00112782512118640189,((Coptodon_sp_Lake_Chala:0.00000100000050002909,(Coptodon_zillii:0.00112907331387364666,(((((Coptodon_flavus:0.00000100000050002909,Coptodon_snyderae:0.00000100000050002909)79:0.00000100000050002909,Coptodon_bythobates:0.00000100000050002909)12:0.00000100000050002909,(Coptodon_bemini:0.00000100000050002909,Coptodon_gutturosa:0.00000100000050002909)5:0.00000100000050002909)11:0.00000100000050002909,Coptodon_bakossiorum:0.00000100000050002909)39:0.00000100000050002909,Coptodon_guineensis:0.00000100000050002909)75:0.00112203934600709279)66:0.00112496277395134395)93:0.00225699068664651217,(Bathybates_cf_minor:0.00337792767996005199,(((((Astatoreochromis_alluaudi:0.00000100000050002909,Astatoreochromis_straeleni:0.00112472583655639428)76:0.00112424578822804626,((Labidochromis_caeruleus:0.00112398967145143800,(Pseudotropheus_acei:0.00112466925524412620,Rhamphochromis_sp_Chilingali:0.00000100000050002909)41:0.00000100000050002909)83:0.00225546744873351057,(Haplochromis_sp_Chala:0.00225975603987029752,(Pyxichromis_orthostoma:0.00000100000050002909,(((Haplochromis_sp_Kyoga:0.00000100000050002909,Haplochromis_sp_Predator:0.00000100000050002909)11:0.00000100000050002909,(Haplochromis_sp_CH44:0.00000100000050002909,Haplochromis_sp_Lake_Feeder:0.00000100000050002909)7:0.00000100000050002909)1:0.00000100000050002909,(Haplochromis_sp_Cohoha_Red:0.00000100000050002909,Astatotilapia_stapersii:0.00000100000050002909)9:0.00000100000050002909)4:0.00000100000050002909)42:0.00000100000050002909)32:0.00000100000050002909)66:0.00112454130303463315)61:0.00112715421083038939,(((Ctenochromis_pectoralis:0.00112780065279937227,Orthochromis_stormsi:0.01025581304299096573)37:0.00112418350858595000,(Ctenochromis_polli:0.00177520631977071499,Haplochromis_demeusii:0.00127824909585691027)57:0.00167643687563218341)1:0.00000100000050002909,(Orthochromis_uvinzae:0.00000100000050002909,(((((Cyclopharynx_schwetzi:0.00000100000050002909,Cyclopharynx_fwae:0.00000100000050002909)92:0.00233281968309895877,(Pseudocrenilabrus_philander:0.00000100000050002909,Pseudocrenilabrus_sp_Chila:0.00000100000050002909)100:0.00798693764872192291)13:0.00000100000050002909,((Thoracochromis_callichromus:0.00454402366639457267,(Thoracochromis_stigmatogenys:0.00000100000050002909,Thoracochromis_brauschi:0.00345782242203035396)91:0.00230562534780921410)59:0.00111857971121015151,Cyprichromis_leptosoma:0.00681385313851131953)6:0.00000100000050002909)0:0.00000100000050002909,Thoracochromis_cf_buysi:0.00000100000050002909)0:0.00000100000050002909,((((Variabilichromis_moorii:0.00250138334548681953,(((Lamprologus_markerti:0.00226992499296430148,(((Lamprologus_werneri:0.00000100000050002909,Telmatochromis_vittatus:0.00355546734326116611)24:0.00000100000050002909,Lamprologus_tigripictilis:0.00000100000050002909)7:0.00000100000050002909,Lamprologus_teugelsi:0.00353107418974800934)23:0.00000100000050002909)23:0.00225728317686880748,(Neolamprologus_pulcher:0.00225832491383641488,((((Neolamprologus_sexfasciatus:0.00235556359095008159,Neolamprologus_mondabu:0.00000100000050002909)31:0.00115208761385874356,(Telmatochromis_temporalis:0.00000100000050002909,Telmatochromis_burgeoni:0.00000100000050002909)22:0.00000100000050002909)2:0.00115224599721068673,(Chalinochromis_brichardi:0.00000100000050002909,(Julidochromis_dickfeldi:0.00000100000050002909,((Julidochromis_ornatus:0.00000100000050002909,Julidochromis_marlieri:0.00000100000050002909)73:0.00117866576995671055,(Neolamprologus_mustax:0.00000100000050002909,Neolamprologus_furcifer:0.00000100000050002909)75:0.00117771216505151784)19:0.00000100000050002909)31:0.00000100000050002909)15:0.00000100000050002909)15:0.00115395170051577328,((Lamprologus_lemairii:0.00353744332701189362,((Lamprologus_tumbanus:0.00000100000050002909,Lamprologus_mocquardi:0.00000100000050002909)85:0.00240007562018956181,Lamprologus_congoensis:0.00000100000050002909)50:0.00000100000050002909)24:0.00000100000050002909,Neolamprologus_brevis:0.00116965413669505632)19:0.00000100000050002909)11:0.00000100000050002909)17:0.00112839347228481704)14:0.00000100000050002909,Altolamprologus_compressicepss:0.00352681470211913765)38:0.00110215766937985351)78:0.00571847434796962130,((Xenotilapia_sima:0.00680051555931738237,(Limnochromis_auritus:0.00351973307211017388,Cyathopharynx_furcifer:0.00352351536691444681)26:0.00111966786400099529)11:0.00000100000050002909,Perissodus_microlepis:0.00804166421040994686)19:0.00112578706765838698)5:0.00000100000050002909,(((Serranochromis_angusticeps:0.00154942593729489762,((Thoracochromis_albolabris:0.00000100000050002909,Thoracochromis_buysi:0.00000100000050002909)58:0.00000100000050002909,Cyphotilapia_frontosa:0.00238183320405142493)41:0.00112201437165759224)5:0.00000100000050002909,Orthochromis_malagarasiensis:0.00114032963638095947)14:0.00000100000050002909,Schwetzochromis_neodon:0.00115604610451722645)0:0.00000100000050002909)0:0.00000100000050002909,(Eretmodus_cyanostictus:0.00116359486979047077,(((((Petrochromis_macrognathus:0.00000100000050002909,Petrochromis_famula:0.00000100000050002909)32:0.00000100000050002909,(Lobochilotes_labiatus:0.00117687159628319504,Simochromis_babaulti:0.00000100000050002909)21:0.00000100000050002909)11:0.00000100000050002909,((Petrochromis_polyodon:0.00000100000050002909,Ctenochromis_horei:0.00112385879592421254)53:0.00000100000050002909,Tropheus_moorii:0.00114420672649284509)15:0.00000100000050002909)30:0.00000100000050002909,Gnathochromis_pfefferi:0.00339216055421731437)73:0.00225076312779527938,Pharyngochromis_acuticeps:0.00127125885322981985)20:0.00000100000050002909)1:0.00000100000050002909)0:0.00000100000050002909)0:0.00000100000050002909)0:0.00000100000050002909)0:0.00000100000050002909)15:0.00112361856627793779,Serranochromis_thumbergi:0.00000100000050002909)35:0.00000100000050002909,Boulengerochromis_microlepis:0.00451242062150603376)16:0.00000100000050002909)61:0.00224512378044518972)70:0.00227907069901734901)92:0.00893312115875173444)48:0.00253480830688471897,(Etia_nguti:0.01151808140532570301,((Anomalochromis_thomasi:0.01279463170244781421,((Hemichromis_fasciatus:0.00302114677028574507,Hemichromis_elongatus:0.00676652418277568640)96:0.00371593057469282772,((Hemichromis_stellifer:0.00233307460548070299,Hemichromis_cerasogaster:0.00000100000050002909)94:0.00452055362952005074,(Hemichromis_letourneuxi:0.00000100000050002909,Hemichromis_bimaculatus:0.00000100000050002909)93:0.00000100000050002909)97:0.00570221018850094585)62:0.00000100000050002909)100:0.02235761929283596947,(((Paratilapia_polleni:0.03353824252620557500,(((Paretroplus_damii:0.01085873328592001051,(Paretroplus_nourissati:0.02023526221790431651,Paretroplus_polyactis:0.00000100000050002909)94:0.00233918323736339575)100:0.02725258216274803469,(Etroplus_suratensis:0.01190589084649311229,Pseudetroplus_maculatus:0.03117256421665107538)100:0.02594965908370677060)99:0.03137847467592846940,(Pholidichthys_sp:0.13107130646994877288,(((Fundulus_heteroclitus:0.03202722393743704515,Poecilia_reticulata:0.03518164238326532828)75:0.07118600618206918917,(Labidesthes_sicculus:0.08524864271685113348,Hyporhamphus_roberti:0.19664462467285637182)28:0.00418584047635727364)52:0.02968885933430318036,((Mugil_incilis:0.00000100000050002909,Mugil_sp:0.01263500807684393712)100:0.12801124700688179536,(Lubbockichthys_rabaulensis:0.07625172332260800323,Chromis_margaritifer:0.03991480586299350070)43:0.00794657326283895044)63:0.01534430956647886077)44:0.02175347573203283494)74:0.04160753390176300665)60:0.01180297454810711952)64:0.00921023043530736808,(Heterochromis_multidens:0.02512341538843848587,(Retroclus_xinguensis:0.02366793282660931488,(Cichla_temensis:0.01461264526845539556,Astronotus_sp:0.03742171303544533645)67:0.00160493934318461364)100:0.03008979112138929907)75:0.01160772014782995333)97:0.05895601111982585324,((((Thysochromis_ansorgii:0.01159668981675386103,(Pelvicachromis_taeniatus:0.01647974765752726473,Pelvicachromis_subocellatus:0.02299085689867667523)72:0.00850678456652779330)63:0.00197082799062389680,((Nanochromis_splendens:0.00000100000050002909,Nanochromis_parilus:0.00000100000050002909)100:0.01494351670938496787,(((Benitochromis_batesii:0.00116943455481266262,(Benitochromis_ufermanni:0.00458988191784815910,Benitochromis_riomuniensis:0.00116686424357338161)96:0.00341506413389419802)93:0.00230501407598252776,(Chromidotilapia_linkei:0.00340457376113159627,Chromidotilapia_guntheri:0.00459547370902443821)98:0.00339713004744953036)87:0.00341713843682857604,Wallaceochromis_signatus:0.01157843005187496332)45:0.00000100000050002909)93:0.00457643552469517208)60:0.00228275782554026056,((Parananochromis_sp_Congo_Black_River:0.00464120699197764861,(Divandu_albimarginatus:0.00230803395264408268,((Chromidotilapia_melaniae:0.00116621162712545866,Chromidotilapia_kingsleyae:0.00000100000050002909)100:0.00351923167449071572,Chromidotilapia_mamonekenei:0.00232321029602383742)100:0.00921128091273651708)85:0.00109847651341253355)87:0.00229078671378652593,(Teleogramma_monogramma:0.00228463697625600837,(Teleogramma_gracile:0.00000100000050002909,Teleogramma_cf_brichardi:0.00339799301399834825)58:0.00111788963619068840)100:0.01617680977001269629)36:0.00000100000050002909)83:0.01451208812308640503,(((Tylochromis_lateralis:0.00121085521605328685,Tylochromis_pulcher:0.00115527210125927890)98:0.00231109171480406699,(Tylochromis_trewavasae:0.00000100000050002909,Tylochromis_sudanensis:0.00000100000050002909)98:0.00339700453467002084)100:0.01373166523164661562,(Pelmatochromis_buettikoferi:0.01126982581272635391,(Pterochromis_congicus:0.01117647673214509918,Pelmatochromis_nigrofasciatus:0.01396455001471788929)58:0.00104206333453586665)99:0.01445572330463882997)48:0.00123797317022399881)45:0.00326393249910332441)22:0.00000100000050002909)67:0.00475625337001783690)48:0.00336947864472957395)59:0.00000100000050002909)8:0.00000100000050002909)20:0.00000100000050002909,Sarotherodon_melanotheron_leonensis:0.00338247109259246989);
(((Alcolapia_ndalalani:0.00000100000050002909,(Alcolapia_grahami:0.00000100000050002909,(Alcolapia_latilabris:0.00000100000050002909,Alcolapia_alcalica:0.00000100000050002909)18:0.00000100000050002909)12:0.00000100000050002909)71:0.00149846893700335401,Oreochromis_tanganicae:0.00000100000050002909)13:0.00000100000050002909,(Oreochromis_niloticus:0.00149717816161783202,(((Sarotherodon_melanotheron_leonensis:0.00213094743115242822,(((Sarotherodon_steinbachi:0.00000100000050002909,(Stomatepia_pindu:0.00000100000050002909,(((Sarotherodon_boulengeri:0.00000100000050002909,(Stomatepia_mongo:0.00000100000050002909,Konia_eisentrauti:0.00000100000050002909)26:0.00000100000050002909)55:0.00000100000050002909,(Sarotherodon_caroli:0.00000100000050002909,(Stomatepia_mariae:0.00000100000050002909,(Pungu_maclareni:0.00000100000050002909,Sarotherodon_linnellii:0.00245748290206637080)36:0.00000100000050002909)28:0.00000100000050002909)25:0.00000100000050002909)26:0.00000100000050002909,Myaka_myaka:0.00000100000050002909)22:0.00000100000050002909)22:0.00000100000050002909)17:0.00000100000050002909,Konia_dikume:0.00000100000050002909)30:0.00000100000050002909,Sarotherodon_lohbergeri:0.00000100000050002909)62:0.00452865888914931805)43:0.00000100000050002909,((Bathybates_cf_minor:0.00606604198057517432,(((Congolapia_bilineata:0.00000100000050002909,(Congolapia_crassa:0.00000100000050002909,Boulengerochromis_microlepis:0.00495498925964717608)31:0.00000100000050002909)44:0.00149844737289620022,Gobiocichla_ethelwynnae:0.00302342878382919544)11:0.00000100000050002909,((Chilochromis_duponti:0.00300662191984303910,(((Orthochromis_uvinzae:0.00000100000050002909,Orthochromis_malagarasiensis:0.00000100000050002909)94:0.00302642198990832985,((((Chalinochromis_brichardi:0.00000100000050002909,(Lamprologus_lethops:0.00000100000050002909,Lamprologus_teugelsi:0.00000100000050002909)43:0.00000100000050002909)40:0.00149539909824313922,(Variabilichromis_moorii:0.00000100000050002909,(Neolamprologus_sexfasciatus:0.00000100000050002909,(Lamprologus_lemairii:0.00151060106610171360,(Lamprologus_congoensis:0.00198226737168536978,(Lamprologus_mocquardi:0.00300672309139089810,Lamprologus_tumbanus:0.00000100000050002909)50:0.00000100000050002909)65:0.00301133136924697968)23:0.00150590231252187116)31:0.00149826600359754701)45:0.00301457015684373662)1:0.00000100000050002909,((Neolamprologus_pulcher:0.00000100000050002909,((Telmatochromis_temporalis:0.00000100000050002909,(Telmatochromis_burgeoni:0.00000100000050002909,Neolamprologus_brevis:0.00000100000050002909)42:0.00000100000050002909)65:0.00150217051709072760,(Altolamprologus_compressicepss:0.00000100000050002909,((Neolamprologus_mustax:0.00000100000050002909,Neolamprologus_furcifer:0.00000100000050002909)43:0.00149515060459428023,((Lamprologus_werneri:0.00000100000050002909,(Lamprologus_markerti:0.00000100000050002909,Lamprologus_tigripictilis:0.00000100000050002909)65:0.00000100000050002909)63:0.00149717913864970908,Neolamprologus_mondabu:0.00000100000050002909)19:0.00000100000050002909)35:0.00149490607453218907)16:0.00000100000050002909)2:0.00000100000050002909)0:0.00000100000050002909,Telmatochromis_vittatus:0.00000100000050002909)0:0.00000100000050002909)5:0.00000100000050002909,(Julidochromis_marlieri:0.00000100000050002909,(Julidochromis_ornatus:0.00000100000050002909,Julidochromis_dickfeldi:0.00000100000050002909)63:0.00000100000050002909)52:0.00149694990054219574)78:0.00300536074063938955)28:0.00000100000050002909,((((Hemichromis_fasciatus:0.00511994997603584454,Hemichromis_elongatus:0.00000100000050002909)88:0.00221727133985718085,(Hemichromis_cerasogaster:0.00000100000050002909,(Hemichromis_letourneuxi:0.00000100000050002909,(Hemichromis_stellifer:0.00181354159506732582,Hemichromis_bimaculatus:0.00149586310052453536)23:0.00000100000050002909)63:0.00000100000050002909)99:0.00921132745401213003)61:0.00293003459036117551,Anomalochromis_thomasi:0.00312058977421054550)100:0.01195677789918949373,((Pelmatochromis_buettikoferi:0.00152012973310278665,(Pelmatochromis_nigrofasciatus:0.00378419637616515640,Pterochromis_congicus:0.00297596642700201537)47:0.00006054567204039820)83:0.00894054177823895742,((((Heterochromis_multidens:0.02116395252077928404,((Ptychochromoides_itasy:0.00862549752371753742,((Ptychochromoides_betsileanus:0.00000100000050002909,Katria_katria:0.00533978102147615943)91:0.00347694679403091466,(Ptychochromis_loisellei:0.00000100000050002909,Ptychochromis_oligacanthus:0.00000100000050002909)61:0.00246316861868226206)90:0.01298282616411937200)71:0.00734000666238254339,((Paratilapia_typus:0.00000100000050002909,Paratilapia_polleni:0.00301402616103507194)100:0.01777202123646737936,(((Pseudetroplus_maculatus:0.02616271611479122419,Etroplus_suratensis:0.01092636692252765829)99:0.02007511833968226786,(Paretroplus_polyactis:0.00152241603767978764,(Paretroplus_nourissati:0.00163159236138183642,Paretroplus_damii:0.01017293139076396249)57:0.00236029529790024754)92:0.01151087084498497552)91:0.01574086777323530084,(Polycentrus_schomburgkii:0.07160561923126272654,((Chromis_margaritifer:0.05215157176044297321,((Mugil_incilis:0.00000100000050002909,Mugil_sp:0.00619588514598508680)100:0.07249470323998953580,(Labidesthes_sicculus:0.13609451029775446185,(Lubbockichthys_rabaulensis:0.04695418151352039049,Fundulus_heteroclitus:0.16800189696409129070)37:0.02961262017903795729)26:0.01643694781101420060)24:0.01518774242384265602)40:0.02142154419309511351,((Hyporhamphus_roberti:0.07946060959470398199,(Tomeurus_gracilis:0.08947402126609101114,Potamorrhaphis_guianensis:0.08331618510962483792)41:0.01848738202294334526)43:0.03209159451472664432,Pholidichthys_sp:0.10706921327947488409)13:0.00464677321274739683)46:0.00721569643175820272)73:0.01817035250376587696)84:0.01202732642213126014)52:0.00524593785778411197)34:0.00330528157137292486)28:0.00072964542391684196,((Retroclus_xinguensis:0.01537823153858895037,Cichla_temensis:0.01251064981270150547)49:0.00293777224618632388,Astronotus_sp:0.02388714460081286378)99:0.01657320076511633461)90:0.02016694730752261952,((Tylochromis_lateralis:0.00155482234963562078,(Tylochromis_pulcher:0.00000100000050002909,(Tylochromis_sudanensis:0.00000100000050002909,Tylochromis_trewavasae:0.00000100000050002909)48:0.00000100000050002909)36:0.00000100000050002909)98:0.00797528154748254267,(((Parananochromis_sp_Congo_Black_River:0.00752999923284257845,(Chromidotilapia_melaniae:0.00000100000050002909,(Chromidotilapia_mamonekenei:0.00149501782932360498,Chromidotilapia_kingsleyae:0.00149937110507564891)88:0.00299717081495316957)83:0.00000100000050002909)12:0.00000100000050002909,Divandu_albimarginatus:0.00172195280897182302)63:0.00148344762501323880,(((Chromidotilapia_guntheri:0.00458723610092930112,Chromidotilapia_linkei:0.00151009414045979182)87:0.00302854721965785520,((Nanochromis_splendens:0.00000100000050002909,Nanochromis_parilus:0.00000100000050002909)96:0.00993152648102969132,(((Benitochromis_ufermanni:0.00149128313746901722,Wallaceochromis_signatus:0.00914292137388714177)56:0.00000100000050002909,Benitochromis_batesii:0.00000100000050002909)13:0.00000100000050002909,Benitochromis_riomuniensis:0.00156352483134295059)61:0.00146767449488254464)56:0.00152145037863935613)33:0.00000100000050002909,((Thysochromis_ansorgii:0.00547552116614448241,(Pelvicachromis_subocellatus:0.00720932236102512797,Pelvicachromis_taeniatus:0.00754764046721896793)91:0.00268052746951199941)70:0.00307383245573681794,(Teleogramma_monogramma:0.00160472712992267810,(Teleogramma_gracile:0.00000100000050002909,Teleogramma_cf_brichardi:0.00000100000050002909)90:0.00000100000050002909)96:0.00454307994733648638)73:0.00450522014859281675)34:0.00150823862247540246)68:0.00436635213290033353)36:0.00138139329311013606)58:0.00189820676172338895,Etia_nguti:0.01374941666889081295)44:0.00165412582338301563)47:0.00469193698718345202)92:0.01170637748586828182)16:0.00149272333126285010)2:0.00000100000050002909,(((((Paragobiocichla_irvinei:0.00300101648126947307,Cyphotilapia_frontosa:0.00560671405748593577)28:0.00000100000050002909,Danakilia_dinicolai:0.01018903821624752085)32:0.00000100000050002909,(Steatocranus_gibbiceps:0.00000100000050002909,(Steatocranus_rouxi:0.00000100000050002909,Steatocranus_tinanti:0.00227711824020660749)44:0.00000100000050002909)80:0.00397979792991502105)4:0.00000100000050002909,Pelmatolapia_mariae:0.00313755554872367911)20:0.00000100000050002909,(Heterotilapia_buttikoferi:0.00151760584583352756,((Coptodon_zillii:0.00000100000050002909,(Coptodon_sp_Lake_Chala:0.00000100000050002909,Coptodon_guineensis:0.00000100000050002909)73:0.00000100000050002909)74:0.00000100000050002909,((Coptodon_flavus:0.00000100000050002909,Coptodon_bakossiorum:0.00000100000050002909)99:0.00000100000050002909,(((Coptodon_gutturosa:0.00000100000050002909,Coptodon_bythobates:0.00000100000050002909)32:0.00000100000050002909,Coptodon_snyderae:0.00000100000050002909)23:0.00000100000050002909,Coptodon_bemini:0.00000100000050002909)81:0.00000100000050002909)86:0.00300793532253247229)95:0.00454741297009107152)64:0.00149429804325789859)1:0.00000100000050002909)0:0.00000100000050002909)5:0.00000100000050002909)29:0.00149113751491239876,((((Eretmodus_cyanostictus:0.00363217826670808553,Cyprichromis_leptosoma:0.00485151427003582044)54:0.00153869064987985056,(((Astatoreochromis_alluaudi:0.00000100000050002909,(((Ctenochromis_horei:0.00000100000050002909,Orthochromis_stormsi:0.00302438383065439537)57:0.00000100000050002909,((Lobochilotes_labiatus:0.00000100000050002909,(Petrochromis_famula:0.00150077463579085905,Astatoreochromis_straeleni:0.00302065030135390726)3:0.00000100000050002909)0:0.00000100000050002909,(((Ctenochromis_polli:0.00225803964541752356,Haplochromis_demeusii:0.00000100000050002909)67:0.00225864247529769220,Simochromis_babaulti:0.00151524966903475358)18:0.00000100000050002909,((Pseudocrenilabrus_sp_Chila:0.00000100000050002909,Pseudocrenilabrus_philander:0.00000100000050002909)62:0.00149978703171612044,Tropheus_moorii:0.00000100000050002909)27:0.00000100000050002909)4:0.00000100000050002909)0:0.00000100000050002909)2:0.00000100000050002909,Gnathochromis_pfefferi:0.00149922809368537979)12:0.00149921963153543981)15:0.00000100000050002909,(Haplochromis_sp_Lake_Feeder:0.00000100000050002909,((Haplochromis_sp_Cohoha_Red:0.00000100000050002909,Haplochromis_sp_Predator:0.00000100000050002909)24:0.00000100000050002909,((((Pyxichromis_orthostoma:0.00000100000050002909,Haplochromis_sp_Kyoga:0.00000100000050002909)95:0.00453007959791366065,Haplochromis_sp_CH44:0.00000100000050002909)45:0.00000100000050002909,Haplochromis_sp_Chala:0.00150595922647123051)16:0.00000100000050002909,Astatotilapia_stapersii:0.00000100000050002909)2:0.00000100000050002909)15:0.00000100000050002909)47:0.00150231846812690756)1:0.00000100000050002909,((Rhamphochromis_sp_Chilingali:0.00000100000050002909,((((Ctenochromis_pectoralis:0.00453774991645603237,Thoracochromis_cf_buysi:0.00000100000050002909)14:0.00000100000050002909,(Pseudotropheus_acei:0.00000100000050002909,((Serranochromis_angusticeps:0.00214353031791177616,Perissodus_microlepis:0.00316569473093467578)31:0.00000100000050002909,(Pharyngochromis_acuticeps:0.00000100000050002909,Serranochromis_thumbergi:0.00000100000050002909)14:0.00000100000050002909)2:0.00000100000050002909)2:0.00000100000050002909)2:0.00000100000050002909,Thoracochromis_buysi:0.00000100000050002909)0:0.00000100000050002909,Labidochromis_caeruleus:0.00000100000050002909)0:0.00000100000050002909)1:0.00000100000050002909,(Limnochromis_auritus:0.00151165062903483574,((Thoracochromis_brauschi:0.00150250156840287625,((Cyclopharynx_fwae:0.00000100000050002909,(Schwetzochromis_neodon:0.00000100000050002909,Cyclopharynx_schwetzi:0.00000100000050002909)90:0.00000100000050002909)90:0.00304583971993891952,Thoracochromis_callichromus:0.00153234278322653887)19:0.00000100000050002909)80:0.00300799835372237171,Thoracochromis_stigmatogenys:0.00000100000050002909)28:0.00000100000050002909)6:0.00000100000050002909)0:0.00000100000050002909)1:0.00000100000050002909)9:0.00150021639795500442,(Petrochromis_polyodon:0.00000100000050002909,Petrochromis_macrognathus:0.00000100000050002909)80:0.00300544747475044215)7:0.00000100000050002909,(Xenotilapia_sima:0.00000100000050002909,(Thoracochromis_albolabris:0.00000100000050002909,Cyathopharynx_furcifer:0.00156833035441964808)31:0.00000100000050002909)5:0.00000100000050002909)35:0.00152122786057362234)63:0.00300711544667048129)59:0.00150381881256731907,Iranocichla_hormuzensis:0.00152591564796053817)66:0.00150518237622040713)35:0.00000100000050002909,Oreochromis_schwebischi:0.00000100000050002909);
(Etroplus_suratensis:0.01788712451442896895,(Paretroplus_polyactis:0.02944896408975333085,((Polycentrus_schomburgkii:0.12641396484132619293,Chromis_margaritifer:0.13204904885435925221)91:0.06598228106238900048,(Ptychochromis_oligacanthus:0.06903334621270885985,(Paratilapia_polleni:0.03539978436298401449,((Cichla_temensis:0.01514930132724279579,(Astronotus_sp:0.02899224763001048352,Retroclus_xinguensis:0.05315809817713402358)37:0.00000100000050002909)60:0.00387119587998182527,(Heterochromis_multidens:0.03065252138294259979,((Tylochromis_trewavasae:0.00000100000050002909,((Tylochromis_lateralis:0.00000100000050002909,Tylochromis_pulcher:0.00000100000050002909)93:0.00769305055470010084,Tylochromis_sudanensis:0.00000100000050002909)61:0.00256695995630742014)100:0.02345597864888673834,((((Teleogramma_gracile:0.00000100000050002909,(Teleogramma_monogramma:0.00000100000050002909,Teleogramma_cf_brichardi:0.00171582815462916426)77:0.00000100000050002909)99:0.02443163878198637354,((Chromidotilapia_guntheri:0.00679640010224818233,Chromidotilapia_linkei:0.00208359443202096872)61:0.00164087907004687914,(((Benitochromis_ufermanni:0.00331349760845479164,Benitochromis_riomuniensis:0.00000100000050002909)64:0.00334021644503862446,Benitochromis_batesii:0.00890554925201989152)79:0.00325363359129706960,((((Thysochromis_ansorgii:0.00486966091371819360,Pelvicachromis_subocellatus:0.00000100000050002909)44:0.00239941269101631282,(Divandu_albimarginatus:0.00842717474658219619,(Chromidotilapia_mamonekenei:0.00529267239669190502,(Chromidotilapia_melaniae:0.00000100000050002909,Chromidotilapia_kingsleyae:0.00328329762339378464)74:0.00223612714559408027)66:0.00691658820590460629)36:0.00000100000050002909)5:0.00000100000050002909,(Parananochromis_sp_Congo_Black_River:0.00871653555987801469,Pelvicachromis_taeniatus:0.00874039028719198439)59:0.00414285197806639558)11:0.00000100000050002909,(Wallaceochromis_signatus:0.01418340961868281083,(Nanochromis_splendens:0.00226879929500243454,Nanochromis_parilus:0.00000100000050002909)95:0.00920960450028048688)21:0.00000100000050002909)58:0.00186756191720221306)46:0.00158971729356443864)31:0.00000100000050002909)87:0.00672802547357784393,(Anomalochromis_thomasi:0.00959308167858903722,((Hemichromis_bimaculatus:0.00308602648657053296,(Hemichromis_stellifer:0.00264458727554780625,Hemichromis_cerasogaster:0.00000100000050002909)91:0.00489382983324162992)99:0.01166180466768000461,Hemichromis_fasciatus:0.00000100000050002909)100:0.01028537406585556743)98:0.01409140889526039504)42:0.00403751102510563602,((Etia_nguti:0.01873122142114249863,(((Iranocichla_hormuzensis:0.00877236085654284695,((((Myaka_myaka:0.00000100000050002909,(Stomatepia_mongo:0.00000100000050002909,(Sarotherodon_boulengeri:0.00000100000050002909,(Sarotherodon_caroli:0.00000100000050002909,(((Stomatepia_mariae:0.00000100000050002909,(((Sarotherodon_lohbergeri:0.00000100000050002909,Konia_eisentrauti:0.00000100000050002909)99:0.00605541211589145489,Sarotherodon_linnellii:0.00000100000050002909)58:0.00149770206545153011,Konia_dikume:0.00000100000050002909)23:0.00000100000050002909)27:0.00000100000050002909,Sarotherodon_steinbachi:0.00000100000050002909)31:0.00000100000050002909,Stomatepia_pindu:0.00000100000050002909)36:0.00000100000050002909)34:0.00000100000050002909)34:0.00000100000050002909)28:0.00000100000050002909)33:0.00000100000050002909,Pungu_maclareni:0.00173701593074866885)80:0.00451551025490183958,((Oreochromis_schwebischi:0.00454319503885675709,((Oreochromis_tanganicae:0.00150046405014325670,((Alcolapia_latilabris:0.00155168249162200567,Alcolapia_grahami:0.00000100000050002909)73:0.00000100000050002909,(Alcolapia_ndalalani:0.00000100000050002909,Alcolapia_alcalica:0.00000100000050002909)71:0.00000100000050002909)100:0.00310570964798814481)69:0.00150573725349242480,Oreochromis_niloticus:0.00150089160949023917)34:0.00000100000050002909)71:0.00300642202878131015,Danakilia_dinicolai:0.01089885580527267042)17:0.00000100000050002909)63:0.00181740097005747754,Sarotherodon_melanotheron_leonensis:0.00487996565119787253)69:0.00177496193693863825)100:0.01293788867290689322,((Gobiocichla_ethelwynnae:0.01599816504666733141,Heterotilapia_buttikoferi:0.00352432103823791107)34:0.00158906466225493498,((Congolapia_crassa:0.00165010837249296004,(Congolapia_bilineata:0.00000100000050002909,Chilochromis_duponti:0.00859564991063997003)2:0.00000100000050002909)58:0.00467487744426553064,((Paragobiocichla_irvinei:0.00870664761239566508,Pelmatolapia_mariae:0.00220506256400125047)60:0.00336159723053239875,(Steatocranus_rouxi:0.00191008618949541575,(Steatocranus_gibbiceps:0.00168810280456442303,Steatocranus_tinanti:0.00000100000050002909)71:0.00159479494967415883)96:0.00644413900967727351)9:0.00000100000050002909)30:0.00121885070411396597)44:0.00208194534860448640)21:0.00165006752306212060,((((Coptodon_guineensis:0.00000100000050002909,(((Coptodon_snyderae:0.00000100000050002909,Coptodon_bemini:0.00000100000050002909)15:0.00000100000050002909,Coptodon_bythobates:0.00000100000050002909)22:0.00000100000050002909,(Coptodon_gutturosa:0.00000100000050002909,(Coptodon_zillii:0.00180041404635093868,Coptodon_bakossiorum:0.00000100000050002909)51:0.00000100000050002909)17:0.00000100000050002909)26:0.00000100000050002909)28:0.00000100000050002909,Coptodon_flavus:0.00000100000050002909)79:0.00310222288772489486,Coptodon_sp_Lake_Chala:0.00162444664890309585)90:0.00470427552843299523,((Cyphotilapia_frontosa:0.00000100000050002909,(((Boulengerochromis_microlepis:0.00170140998218910097,(Eretmodus_cyanostictus:0.01306089974793207646,(((Neolamprologus_brevis:0.00340848501798176207,(((Lamprologus_congoensis:0.00000100000050002909,(Lamprologus_mocquardi:0.00000100000050002909,(Lamprologus_werneri:0.00350413565465806324,Lamprologus_tumbanus:0.00000100000050002909)58:0.00319672186823274224)31:0.00319173284901230151)15:0.00000100000050002909,Lamprologus_lethops:0.00000100000050002909)12:0.00000100000050002909,Lamprologus_teugelsi:0.00790597642105483368)11:0.00150920698137529540)15:0.00302424387795162267,(((Neolamprologus_furcifer:0.00000100000050002909,Neolamprologus_mustax:0.00000100000050002909)100:0.00623545679481966007,((((Neolamprologus_mondabu:0.00313082630755681440,(Telmatochromis_temporalis:0.00622892313431073086,Telmatochromis_vittatus:0.00000100000050002909)25:0.00000100000050002909)15:0.00000100000050002909,Neolamprologus_pulcher:0.00304127215452125194)30:0.00150670476494178178,Telmatochromis_burgeoni:0.00000100000050002909)28:0.00000100000050002909,((Chalinochromis_brichardi:0.00000100000050002909,Julidochromis_marlieri:0.00310410562502773510)52:0.00154040546797079179,(Julidochromis_ornatus:0.00000100000050002909,Julidochromis_dickfeldi:0.00000100000050002909)37:0.00000100000050002909)41:0.00000100000050002909)76:0.00458591267059427123)67:0.00300490503142656620,Lamprologus_lemairii:0.00159807469894283406)32:0.00000100000050002909)1:0.00000100000050002909,(Neolamprologus_sexfasciatus:0.00464532496888217517,(((Lamprologus_tigripictilis:0.00651584551552283724,Lamprologus_markerti:0.00153598351771984214)40:0.00312578472876596158,Altolamprologus_compressicepss:0.00713135705510627160)14:0.00157830987750567702,Variabilichromis_moorii:0.00159971817781879504)0:0.00000100000050002909)5:0.00154058515307357630)82:0.00453908741977637840)5:0.00000100000050002909)8:0.00000100000050002909,((Labidochromis_caeruleus:0.00000100000050002909,(((((Schwetzochromis_neodon:0.00231919065093735572,(Thoracochromis_albolabris:0.00000100000050002909,((((((Rhamphochromis_sp_Chilingali:0.00177975116344610495,Pseudotropheus_acei:0.00000100000050002909)83:0.00170142690297463107,(Haplochromis_sp_Kyoga:0.00154577202242919061,(Astatotilapia_stapersii:0.00000100000050002909,(((((Haplochromis_sp_CH44:0.00000100000050002909,Haplochromis_sp_Chala:0.00472483334150655600)48:0.00000100000050002909,Pyxichromis_orthostoma:0.00000100000050002909)5:0.00000100000050002909,Haplochromis_sp_Predator:0.00000100000050002909)4:0.00000100000050002909,Haplochromis_sp_Lake_Feeder:0.00000100000050002909)30:0.00000100000050002909,Haplochromis_sp_Cohoha_Red:0.00000100000050002909)43:0.00000100000050002909)25:0.00000100000050002909)63:0.00310637575729063231)18:0.00153305242511770799,(Pseudocrenilabrus_philander:0.00000100000050002909,Pseudocrenilabrus_sp_Chila:0.00268166811439272089)58:0.00313049977268620334)1:0.00000100000050002909,((((Serranochromis_thumbergi:0.00000100000050002909,Serranochromis_angusticeps:0.00000100000050002909)61:0.00000100000050002909,Thoracochromis_cf_buysi:0.00000100000050002909)51:0.00463541516830665284,Thoracochromis_buysi:0.00000100000050002909)32:0.00000100000050002909,(Tropheus_moorii:0.00000100000050002909,Ctenochromis_pectoralis:0.00748308205529025095)62:0.00185185703512378641)4:0.00000100000050002909)0:0.00000100000050002909,(Thoracochromis_brauschi:0.00158753993534539489,Haplochromis_demeusii:0.00000100000050002909)13:0.00000100000050002909)0:0.00000100000050002909,(Pharyngochromis_acuticeps:0.00000100000050002909,Orthochromis_stormsi:0.00302562790217177731)48:0.00302570565441248737)0:0.00150471112873606840)0:0.00000100000050002909)0:0.00000100000050002909,(Cyclopharynx_schwetzi:0.00000100000050002909,(Cyclopharynx_fwae:0.00000100000050002909,Thoracochromis_callichromus:0.00155471773833151718)54:0.00000100000050002909)58:0.00154878697363841004)0:0.00000100000050002909,(((Simochromis_babaulti:0.00198999706058063759,(Ctenochromis_horei:0.00153953016561980140,(Petrochromis_macrognathus:0.00000100000050002909,Lobochilotes_labiatus:0.00000100000050002909)27:0.00000100000050002909)42:0.00000100000050002909)26:0.00067478383098644012,Gnathochromis_pfefferi:0.00150974677562249436)29:0.00086270826660525351,(Petrochromis_famula:0.00156169581930590533,Petrochromis_polyodon:0.00000100000050002909)35:0.00000100000050002909)50:0.00150730789889034025)0:0.00000100000050002909,(Astatoreochromis_straeleni:0.00150655828363966673,Astatoreochromis_alluaudi:0.00000100000050002909)79:0.00301595762661571168)0:0.00149507978561588123,Thoracochromis_stigmatogenys:0.00194437565199448653)1:0.00000862865227118326)1:0.00000100000050002909,Ctenochromis_polli:0.00000100000050002909)17:0.00000100000050002909)3:0.00000100000050002909,Cyprichromis_leptosoma:0.00180477686259056312)24:0.00150439494630526011)33:0.00000100000050002909,(((Orthochromis_malagarasiensis:0.00465110425117062562,Orthochromis_uvinzae:0.00000100000050002909)54:0.00498337963239433440,(Cyathopharynx_furcifer:0.01035212360992834695,Bathybates_cf_minor:0.00661034043272572952)25:0.00000100000050002909)4:0.00000100000050002909,((Limnochromis_auritus:0.00000100000050002909,Perissodus_microlepis:0.00000100000050002909)34:0.00343673589897382703,Xenotilapia_sima:0.00182118700096004773)4:0.00000100000050002909)14:0.00000100000050002909)58:0.00150849918374881256)67:0.00484076133044358901)72:0.00587133002273732951)32:0.00000100000050002909,((Pterochromis_congicus:0.01207716290846704010,Pelmatochromis_nigrofasciatus:0.01000145421419737328)88:0.00516091949232425507,Pelmatochromis_buettikoferi:0.01274566879590394337)98:0.01266283004635603004)41:0.00103406841607642046)74:0.00601112034127217979)95:0.03026034156288131757)82:0.01053222850602916587)83:0.06102874586547238356)53:0.00124461105307134795)77:0.01709259677251684026)91:0.02522650052274195628)99:0.04013328913782891749,Pseudetroplus_maculatus:0.01651464019261245086);
((((Etia_nguti:0.00952094407808594910,((((Hemichromis_fasciatus:0.00000100000050002909,Anomalochromis_thomasi:0.00502350615985426314)65:0.00223317044427728470,(Hemichromis_cerasogaster:0.00414084142984644677,Hemichromis_bimaculatus:0.00292645669631986854)40:0.00000100000050002909)100:0.04215906627416158431,((Pterochromis_congicus:0.00200117103313763971,Pelmatochromis_nigrofasciatus:0.01152482844682720803)84:0.00604322699532915814,Pelmatochromis_buettikoferi:0.01757383657601593527)76:0.00473997601715667183)55:0.00493064787363628378,(((((Parananochromis_sp_Congo_Black_River:0.00905282783670739895,(Chromidotilapia_mamonekenei:0.00000100000050002909,Chromidotilapia_kingsleyae:0.00426906143381394591)76:0.00337236459779357775)33:0.00286879899196578825,((((Wallaceochromis_signatus:0.01095894012708865765,(Chromidotilapia_linkei:0.00418980667231824873,Chromidotilapia_guntheri:0.00000100000050002909)62:0.00241202869673277660)34:0.00245318273503754118,(Benitochromis_ufermanni:0.00161434405855744078,(Benitochromis_riomuniensis:0.00601887888231143579,Benitochromis_batesii:0.00000100000050002909)14:0.00000100000050002909)41:0.00294515392330046890)3:0.00000100000050002909,(Nanochromis_splendens:0.00000100000050002909,Nanochromis_parilus:0.00000100000050002909)47:0.01046378138267653989)1:0.00000100000050002909,(Teleogramma_monogramma:0.00789056820419671394,(Teleogramma_cf_brichardi:0.00000100000050002909,Teleogramma_gracile:0.00000100000050002909)97:0.00000100000050002909)61:0.01302038461271166556)2:0.00000100000050002909)1:0.00000100000050002909,Divandu_albimarginatus:0.00512642674671283383)10:0.00150269257052355627,(Thysochromis_ansorgii:0.01037086484038245854,Pelvicachromis_subocellatus:0.01476783691853482579)69:0.00714622687236159820)55:0.00549224634583454080,(((((Ptychochromis_oligacanthus:0.00000100000050002909,Ptychochromis_loisellei:0.00000100000050002909)100:0.02819626411803369259,((Paratilapia_typus:0.01260085646877342168,Paratilapia_polleni:0.00000100000050002909)90:0.01944022484495301975,Ptychochromoides_betsileanus:0.00585618233371637802)28:0.00504282834948981389)38:0.00693549363983825447,(((Pseudetroplus_maculatus:0.04357146040292254885,Etroplus_suratensis:0.00519951423705361255)100:0.03069294579967983896,(Paretroplus_polyactis:0.00772209512136752801,Paretroplus_damii:0.00000100000050002909)85:0.01226995309359471716)100:0.02472996454194064525,((Hyporhamphus_roberti:0.10774497675650679396,Potamorrhaphis_guianensis:0.08177519367714747300)100:0.07610946525757529557,((Fundulus_heteroclitus:0.22634433850957597079,Polycentrus_schomburgkii:0.05284722446966268888)46:0.03175665060025133907,((Mugil_sp:0.01009282729940023243,Mugil_incilis:0.01042102214070267027)100:0.10896597735842931953,(Lubbockichthys_rabaulensis:0.10593297169519719225,Chromis_margaritifer:0.06142165911723836830)21:0.00337492149046436651)30:0.00854639419371274432)20:0.00904315022575907096)99:0.03264261955095507095)85:0.01031445366352193478)75:0.00909529585345819278,(((Cichla_temensis:0.01470585124994291948,Retroclus_xinguensis:0.01101104761516156182)61:0.00343753241666383937,Astronotus_sp:0.03925123526208460639)78:0.01047045460988128493,Heterochromis_multidens:0.02764103638051720532)51:0.00380037686621111266)100:0.04830570088565327991,((Tylochromis_lateralis:0.00000100000050002909,Tylochromis_pulcher:0.00000100000050002909)90:0.00473507506149201118,(Tylochromis_sudanensis:0.00000100000050002909,Tylochromis_trewavasae:0.00000100000050002909)95:0.00588310117997936210)100:0.02481709198530748783)56:0.00659065830676642574)26:0.00333483398522764572)64:0.00505128901020719060)90:0.01055123333268781841,(((Heterotilapia_buttikoferi:0.00100990578124323283,((Paragobiocichla_irvinei:0.00317010535232420182,Pelmatolapia_mariae:0.00237325871920017950)72:0.00156079799296084858,Gobiocichla_ethelwynnae:0.01097915194284945078)53:0.00000100000050002909)34:0.00000100000050002909,(Chilochromis_duponti:0.00928391562586240206,(Congolapia_bilineata:0.00106595056028600550,Congolapia_crassa:0.00000100000050002909)99:0.00428034796911066877)62:0.00095023455896769483)96:0.00480833911826305561,((Coptodon_sp_Lake_Chala:0.00094228527474241399,(((Coptodon_bythobates:0.00000100000050002909,(((Coptodon_bakossiorum:0.00000100000050002909,Coptodon_flavus:0.00000100000050002909)31:0.00000100000050002909,(Coptodon_gutturosa:0.00000100000050002909,Coptodon_snyderae:0.00000100000050002909)52:0.00000100000050002909)77:0.00000100000050002909,Coptodon_bemini:0.00000100000050002909)45:0.00000100000050002909)67:0.00188531307161806370,Coptodon_guineensis:0.00000100000050002909)33:0.00000100000050002909,(Coptodon_zillii:0.00212543087801266364,(Steatocranus_rouxi:0.00000100000050002909,(Steatocranus_gibbiceps:0.00116896491374331515,Steatocranus_tinanti:0.00132281818892613420)67:0.00126569685351868603)100:0.00771006595189878321)51:0.00094733978866542588)19:0.00000100000050002909)58:0.00093211693489879367,((Bathybates_cf_minor:0.00383001209361245919,Boulengerochromis_microlepis:0.00111595905379923690)39:0.00000100000050002909,((Perissodus_microlepis:0.00153474372804912650,Cyprichromis_leptosoma:0.00636377964189542740)68:0.00154105325887078279,((Limnochromis_auritus:0.00107384275159968178,((((Variabilichromis_moorii:0.00203816992471808319,Lamprologus_lemairii:0.00094282513700651724)43:0.00000100000050002909,(((((Julidochromis_ornatus:0.00000100000050002909,(Chalinochromis_brichardi:0.00000100000050002909,Julidochromis_marlieri:0.00121281437047693818)28:0.00000100000050002909)40:0.00094292535355685258,(Neolamprologus_furcifer:0.00000100000050002909,Neolamprologus_mustax:0.00000100000050002909)97:0.00283971738954433544)50:0.00094274284873989791,Julidochromis_dickfeldi:0.00000100000050002909)60:0.00188521226646935986,Neolamprologus_brevis:0.00094384673999598737)4:0.00000100000050002909,((Telmatochromis_vittatus:0.00000100000050002909,((Lamprologus_mocquardi:0.00000100000050002909,((Lamprologus_teugelsi:0.00000100000050002909,Lamprologus_tumbanus:0.00000100000050002909)20:0.00000100000050002909,(Telmatochromis_temporalis:0.00000100000050002909,(Neolamprologus_mondabu:0.00189000399686763305,(Telmatochromis_burgeoni:0.00000100000050002909,((Lamprologus_werneri:0.00149928065050592991,Neolamprologus_pulcher:0.00093694027143145027)23:0.00000292942962985693,Lamprologus_congoensis:0.00000100000050002909)14:0.00000100000050002909)16:0.00000100000050002909)17:0.00000100000050002909)14:0.00000100000050002909)6:0.00000100000050002909)15:0.00000100000050002909,((Lamprologus_markerti:0.00094170219639556733,Lamprologus_tigripictilis:0.00000100000050002909)79:0.00094279363010078593,Lamprologus_lethops:0.00094213959184921811)54:0.00094462179976407602)22:0.00094165379347549720)13:0.00000100000050002909,Neolamprologus_sexfasciatus:0.00474243040670940200)19:0.00000100000050002909)7:0.00000100000050002909)48:0.00000100000050002909,Altolamprologus_compressicepss:0.00097297260949150090)71:0.00283561968975426862,((Xenotilapia_sima:0.00414888134811550874,Cyathopharynx_furcifer:0.00497653970950250307)63:0.00276184275160552134,Cyphotilapia_frontosa:0.00252307917280418731)16:0.00000100000050002909)8:0.00000100000050002909)10:0.00000100000050002909,((((((Thoracochromis_albolabris:0.00000100000050002909,(Schwetzochromis_neodon:0.00106628416983141892,((Thoracochromis_stigmatogenys:0.00000100000050002909,Thoracochromis_brauschi:0.00658289245857037863)64:0.00141154808812488618,((Cyclopharynx_schwetzi:0.00000100000050002909,Cyclopharynx_fwae:0.00000100000050002909)93:0.00296700106903018818,Thoracochromis_callichromus:0.00125041591409066487)60:0.00000100000050002909)41:0.00098184414212106378)50:0.00194975135112927800)14:0.00000100000050002909,(Haplochromis_demeusii:0.00175008213805869363,Ctenochromis_polli:0.00000100000050002909)54:0.00284138485112844872)3:0.00000100000050002909,(((((Thoracochromis_buysi:0.00000100000050002909,Thoracochromis_cf_buysi:0.00000100000050002909)54:0.00000100000050002909,Serranochromis_angusticeps:0.00248726772626295433)41:0.00121720773077917403,(Serranochromis_thumbergi:0.00000100000050002909,Pharyngochromis_acuticeps:0.00191141738332375262)86:0.00271363126990289538)66:0.00295122475948193406,(((Tropheus_moorii:0.00000100000050002909,(Ctenochromis_horei:0.00133521217366619916,((Petrochromis_famula:0.00094172459878018875,Gnathochromis_pfefferi:0.00189104700058757391)27:0.00000100000050002909,((Petrochromis_macrognathus:0.00000100000050002909,Petrochromis_polyodon:0.00000100000050002909)91:0.00189588587234315533,Simochromis_babaulti:0.00241656335713501865)62:0.00093927271126901808)36:0.00000100000050002909)35:0.00000100000050002909)30:0.00000100000050002909,Lobochilotes_labiatus:0.00000100000050002909)59:0.00284184905984096771,(Labidochromis_caeruleus:0.00000100000050002909,((Rhamphochromis_sp_Chilingali:0.00128414114291919355,((((Haplochromis_sp_Kyoga:0.00000100000050002909,(Haplochromis_sp_Cohoha_Red:0.00000100000050002909,(Pyxichromis_orthostoma:0.00000100000050002909,Haplochromis_sp_Lake_Feeder:0.00000100000050002909)23:0.00000100000050002909)8:0.00000100000050002909)7:0.00000100000050002909,Haplochromis_sp_Predator:0.00000100000050002909)51:0.00000100000050002909,(Astatotilapia_stapersii:0.00000100000050002909,Haplochromis_sp_Chala:0.00000100000050002909)64:0.00000100000050002909)72:0.00093897329039095245,Haplochromis_sp_CH44:0.00000100000050002909)32:0.00000100000050002909)41:0.00000100000050002909,Pseudotropheus_acei:0.00000100000050002909)22:0.00000100000050002909)65:0.00189300928997195896)22:0.00094066871780039754)4:0.00000100000050002909,(Astatoreochromis_straeleni:0.00094247015073350927,Astatoreochromis_alluaudi:0.00000100000050002909)46:0.00000100000050002909)1:0.00000100000050002909)4:0.00000100000050002909,(Ctenochromis_pectoralis:0.00286553044103392057,(Orthochromis_stormsi:0.00475481870792806693,(Pseudocrenilabrus_philander:0.00000100000050002909,Pseudocrenilabrus_sp_Chila:0.00000100000050002909)100:0.00381337540805750394)94:0.00288248157097332385)46:0.00092859237173994449)36:0.00188526653342053802,Eretmodus_cyanostictus:0.00261661088408933831)16:0.00000100000050002909,(Orthochromis_uvinzae:0.00000100000050002909,Orthochromis_malagarasiensis:0.00094875093342728690)87:0.00188825356032082891)2:0.00000100000050002909)1:0.00000100000050002909)34:0.00094190420229992987)51:0.00190747337481859242)72:0.00378208647796404512)93:0.00522030391837669753)99:0.01124276660244791400,((Konia_dikume:0.00000100000050002909,(Sarotherodon_lohbergeri:0.00000100000050002909,(Pungu_maclareni:0.00000100000050002909,(Stomatepia_pindu:0.00000100000050002909,Sarotherodon_linnellii:0.00000100000050002909)40:0.00000100000050002909)42:0.00000100000050002909)40:0.00000100000050002909)40:0.00000100000050002909,((Myaka_myaka:0.00000100000050002909,(Konia_eisentrauti:0.00000100000050002909,Sarotherodon_steinbachi:0.00000100000050002909)4:0.00000100000050002909)21:0.00000100000050002909,(Sarotherodon_boulengeri:0.00000100000050002909,(Stomatepia_mariae:0.00000100000050002909,(Stomatepia_mongo:0.00000100000050002909,Sarotherodon_caroli:0.00000100000050002909)25:0.00000100000050002909)36:0.00000100000050002909)47:0.00000100000050002909)31:0.00000100000050002909)60:0.00094209118489073775)35:0.00000100000050002909,((Iranocichla_hormuzensis:0.00868130129668405644,Danakilia_dinicolai:0.00195045260364477575)58:0.00091460340871568103,((Oreochromis_tanganicae:0.00286013208477720396,Oreochromis_schwebischi:0.00000100000050002909)90:0.00188651168532885855,(Oreochromis_niloticus:0.00000100000050002909,((Alcolapia_latilabris:0.00000100000050002909,Alcolapia_alcalica:0.00000100000050002909)72:0.00000100000050002909,(Alcolapia_grahami:0.00000100000050002909,Alcolapia_ndalalani:0.00000100000050002909)67:0.00000100000050002909)100:0.00475299508124176536)23:0.00000100000050002909)79:0.00188819375284226556)63:0.00094824842548018261,Sarotherodon_melanotheron_leonensis:0.00097096108497029513);
(Coptodon_bakossiorum:0.00000100000050002909,((Coptodon_gutturosa:0.00000100000050002909,((Coptodon_bythobates:0.00000100000050002909,Coptodon_flavus:0.00173185915252483118)51:0.00000100000050002909,Coptodon_guineensis:0.00000100000050002909)46:0.00000100000050002909)45:0.00000100000050002909,(((Coptodon_snyderae:0.00000100000050002909,Coptodon_zillii:0.00000100000050002909)60:0.00000100000050002909,Coptodon_sp_Lake_Chala:0.00000100000050002909)76:0.00000100000050002909,((((Chilochromis_duponti:0.00517822667319427048,(Congolapia_crassa:0.00000100000050002909,((Steatocranus_rouxi:0.00000100000050002909,(Steatocranus_gibbiceps:0.00000100000050002909,Steatocranus_tinanti:0.00160902598998761449)77:0.00001540626644842552)59:0.00156498067318832702,(Pelmatolapia_mariae:0.00360128766907013686,(Boulengerochromis_microlepis:0.00000100000050002909,((Gobiocichla_ethelwynnae:0.00952995576641546029,(Orthochromis_uvinzae:0.00000100000050002909,Orthochromis_malagarasiensis:0.00000100000050002909)77:0.00153943650234485098)52:0.00157390449423006388,Paragobiocichla_irvinei:0.00155921715430235421)18:0.00153455745206424127)2:0.00000100000050002909)1:0.00001087293430965509)0:0.00000100000050002909)0:0.00000100000050002909)1:0.00000100000050002909,Heterotilapia_buttikoferi:0.00175255322138407970)2:0.00000100000050002909,((Congolapia_bilineata:0.00000100000050002909,((((Perissodus_microlepis:0.00168520156794678888,(Cyphotilapia_frontosa:0.00000100000050002909,(Eretmodus_cyanostictus:0.00287847380112466605,Cyprichromis_leptosoma:0.00000100000050002909)13:0.00244636087849145652)5:0.00199290379109162089)0:0.00000100000050002909,((Ctenochromis_pectoralis:0.00684445574561912563,Schwetzochromis_neodon:0.00000100000050002909)7:0.00000100000050002909,((((Ctenochromis_polli:0.00502654897818021872,((((Pharyngochromis_acuticeps:0.00000100000050002909,(((Thoracochromis_stigmatogenys:0.00000100000050002909,Thoracochromis_brauschi:0.00000100000050002909)56:0.00322068038208356581,Thoracochromis_callichromus:0.00000100000050002909)38:0.00160895382715652620,((Thoracochromis_albolabris:0.00000100000050002909,(Haplochromis_sp_Predator:0.00000100000050002909,((Haplochromis_sp_CH44:0.00000100000050002909,Haplochromis_sp_Kyoga:0.00000100000050002909)66:0.00161253341026787651,(Astatotilapia_stapersii:0.00000100000050002909,(Haplochromis_sp_Chala:0.00000100000050002909,((Pyxichromis_orthostoma:0.00000100000050002909,Haplochromis_sp_Lake_Feeder:0.00000100000050002909)67:0.00000100000050002909,Haplochromis_sp_Cohoha_Red:0.00000100000050002909)19:0.00000100000050002909)10:0.00000100000050002909)18:0.00000100000050002909)24:0.00206125271303374442)29:0.00206756072155091014)0:0.00000100000050002909,(((Petrochromis_polyodon:0.00261320288941324511,Petrochromis_macrognathus:0.00000100000050002909)81:0.00470495262039610958,((Rhamphochromis_sp_Chilingali:0.00000100000050002909,(((Gnathochromis_pfefferi:0.00000100000050002909,(Ctenochromis_horei:0.00000100000050002909,(Serranochromis_angusticeps:0.00000100000050002909,Petrochromis_famula:0.00152215596915346654)3:0.00001493968931774301)2:0.00002149613338301380)5:0.00150738744271102540,Simochromis_babaulti:0.00271568815080667830)1:0.00001483581786333387,Thoracochromis_cf_buysi:0.00000100000050002909)1:0.00000143764331529602)0:0.00002998817903450091,Tropheus_moorii:0.00000100000050002909)0:0.00000100000050002909)3:0.00155582951835852874,Lobochilotes_labiatus:0.00000100000050002909)4:0.00155293939964512811)0:0.00201325642603059941)0:0.00001849680021152351)0:0.00000108323354713880,Serranochromis_thumbergi:0.00000100000050002909)0:0.00000127584583629914,Labidochromis_caeruleus:0.00000100000050002909)0:0.00000100000050002909,Pseudotropheus_acei:0.00181940964611523957)0:0.00000118542282762963)0:0.00000100000050002909,Thoracochromis_buysi:0.00000100000050002909)0:0.00002501436793951013,(Cyclopharynx_fwae:0.00000100000050002909,Cyclopharynx_schwetzi:0.00000100000050002909)47:0.00168254197086885869)1:0.00000100000050002909,(((Orthochromis_stormsi:0.00468177989129124009,Pseudocrenilabrus_sp_Chila:0.00000100000050002909)18:0.00000100000050002909,Pseudocrenilabrus_philander:0.00000100000050002909)40:0.00155458882323137757,((Astatoreochromis_straeleni:0.00000100000050002909,Astatoreochromis_alluaudi:0.00419279987471791581)46:0.00206772102173757855,Haplochromis_demeusii:0.00000100000050002909)12:0.00000100000050002909)0:0.00000100000050002909)2:0.00000100000050002909)25:0.00154312070995087092)0:0.00000100000050002909,(((Lamprologus_congoensis:0.00000100000050002909,(Lamprologus_mocquardi:0.00000100000050002909,Lamprologus_tumbanus:0.00000100000050002909)66:0.00000100000050002909)63:0.00155421609401041596,((Lamprologus_lemairii:0.00000100000050002909,((Lamprologus_teugelsi:0.00321016116861880165,(Telmatochromis_burgeoni:0.00000100000050002909,((Lamprologus_markerti:0.00000100000050002909,Lamprologus_lethops:0.00000100000050002909)62:0.00000100000050002909,Lamprologus_tigripictilis:0.00340519637772105548)63:0.00152672578056233291)19:0.00000100000050002909)17:0.00000460985286306815,Telmatochromis_temporalis:0.00000100000050002909)21:0.00000100000050002909)39:0.00002238816655624235,(Telmatochromis_vittatus:0.00000100000050002909,(((Neolamprologus_mondabu:0.00312542146342887793,Neolamprologus_brevis:0.00311117317296772788)36:0.00155796737614563477,Lamprologus_werneri:0.00000100000050002909)21:0.00000100000050002909,Altolamprologus_compressicepss:0.00165837221471066805)8:0.00000100000050002909)3:0.00000100000050002909)11:0.00000100000050002909)33:0.00155417069794109089,((Neolamprologus_pulcher:0.00000100000050002909,((Neolamprologus_mustax:0.00000100000050002909,Neolamprologus_furcifer:0.00000100000050002909)64:0.00160683564815657489,Julidochromis_ornatus:0.00000100000050002909)43:0.00000100000050002909)25:0.00000100000050002909,((((Limnochromis_auritus:0.00194438491913038569,Chalinochromis_brichardi:0.00000100000050002909)37:0.00000100000050002909,Variabilichromis_moorii:0.00000100000050002909)9:0.00000100000050002909,(Neolamprologus_sexfasciatus:0.00177014507588849068,Julidochromis_dickfeldi:0.00000100000050002909)32:0.00000100000050002909)19:0.00000100000050002909,Julidochromis_marlieri:0.00000100000050002909)29:0.00000100000050002909)26:0.00000100000050002909)39:0.00155504203963023483)1:0.00149971346716227323,(Xenotilapia_sima:0.00526916638035792445,Cyathopharynx_furcifer:0.00164036940656564901)86:0.00327793115137791410)1:0.00002383817861357801)0:0.00000100000050002909,Bathybates_cf_minor:0.00000100000050002909)3:0.00002135164263098728)28:0.00155619136556897565,((Etia_nguti:0.01073346547581835626,(((Tylochromis_pulcher:0.00000100000050002909,Tylochromis_lateralis:0.00000100000050002909)88:0.00426615282785342605,(Tylochromis_trewavasae:0.00000100000050002909,Tylochromis_sudanensis:0.00000100000050002909)51:0.00000100000050002909)91:0.00418466031627894464,((((((Pelvicachromis_subocellatus:0.00313689844399833674,Pelvicachromis_taeniatus:0.00893091465834778414)18:0.00000100000050002909,(Parananochromis_sp_Congo_Black_River:0.00485863306862078029,(Divandu_albimarginatus:0.00156531308762685633,(Chromidotilapia_mamonekenei:0.00174937990969068900,(Chromidotilapia_kingsleyae:0.00000100000050002909,Chromidotilapia_melaniae:0.00213078343129592890)87:0.00212205827385178068)93:0.00211726878244607479)83:0.00150031486192040960)69:0.00303935463355067218)16:0.00000100000050002909,(Wallaceochromis_signatus:0.00476426274961164100,((Teleogramma_gracile:0.00000100000050002909,Teleogramma_monogramma:0.00620502954570413545)41:0.00000100000050002909,Teleogramma_cf_brichardi:0.00151346436648190099)80:0.00302852492664487790)1:0.00000100000050002909)0:0.00000100000050002909,((Chromidotilapia_linkei:0.00183092607934118887,Chromidotilapia_guntheri:0.00308948558774709654)53:0.00150859416225044207,(Nanochromis_parilus:0.00000100000050002909,Nanochromis_splendens:0.00000100000050002909)100:0.01738774129539374935)12:0.00000100000050002909)6:0.00000100000050002909,((Benitochromis_batesii:0.00000100000050002909,Thysochromis_ansorgii:0.00151560346980625328)33:0.00000100000050002909,(Benitochromis_ufermanni:0.00152542487993131298,Benitochromis_riomuniensis:0.00567785007590560376)30:0.00000100000050002909)47:0.00150813103195634297)31:0.00301896642490713735,((((Paratilapia_typus:0.01743836591396563662,Paratilapia_polleni:0.00000100000050002909)99:0.01622482249848910402,((Ptychochromoides_itasy:0.00829201547753058953,(Ptychochromoides_betsileanus:0.00165228150470427318,((Ptychochromis_loisellei:0.00390888185031597248,Ptychochromis_oligacanthus:0.00496691762199554139)51:0.00607179729025928479,Katria_katria:0.00552495444289115810)36:0.00456577410966296088)56:0.00076533290003580779)62:0.00781819723622910120,(((Pseudetroplus_maculatus:0.03659841146709033599,Etroplus_suratensis:0.00524140325123596557)91:0.02245663998779027018,((Paretroplus_nourissati:0.00285727268252907807,Paretroplus_damii:0.00441006909492443894)94:0.00659160416961980695,Paretroplus_polyactis:0.00505458491593593299)100:0.03946224432237763202)88:0.00963611749103083885,(((Hyporhamphus_roberti:0.04704208822107246168,Potamorrhaphis_guianensis:0.07488774141253810857)93:0.02310014385560787281,(Labidesthes_sicculus:0.06983705566322835623,((Poecilia_reticulata:0.04055844661987739741,Tomeurus_gracilis:0.02927314954570259600)85:0.02726431448582250158,Fundulus_heteroclitus:0.04507395464115393491)100:0.03943931166327507148)86:0.01332994876433176053)90:0.01950586543739466980,((Chromis_margaritifer:0.06154156819742279128,Lubbockichthys_rabaulensis:0.05621363386325897021)89:0.02598869383925625845,((Polycentrus_schomburgkii:0.06023024527816327189,(Mugil_sp:0.00287284204158498851,Mugil_incilis:0.00000100000050002909)100:0.06677053332390803231)10:0.00000100000050002909,Ucla_xenogrammus:0.04485386347331986323)34:0.00628651908516600789)73:0.01317813483790795069)99:0.03228694092951520100)70:0.01347815072267129211)21:0.00000100000050002909)67:0.00792093821055957215,((Cichla_temensis:0.00837916868255413234,(Retroclus_xinguensis:0.01578238871273178467,Astronotus_sp:0.00809415940792196538)54:0.00000100000050002909)59:0.00760909806472309311,Heterochromis_multidens:0.01119104682028652757)10:0.00000100000050002909)95:0.01556625469777911212,((Hemichromis_fasciatus:0.00163215688120579112,(Hemichromis_elongatus:0.00325273267415445311,(Anomalochromis_thomasi:0.01280617090135965398,(Hemichromis_cerasogaster:0.00000100000050002909,((Hemichromis_letourneuxi:0.00217088216118615064,Hemichromis_bimaculatus:0.00000100000050002909)98:0.00569311822247189903,Hemichromis_stellifer:0.00000100000050002909)31:0.00000100000050002909)98:0.00613888344943716146)61:0.00152069442622575321)7:0.00000100000050002909)97:0.01078588844421776369,((Pterochromis_congicus:0.00377648437620602606,Pelmatochromis_buettikoferi:0.00338752388691445847)40:0.00000100000050002909,Pelmatochromis_nigrofasciatus:0.00190306990544774116)28:0.00000100000050002909)46:0.00151157163801160705)4:0.00000100000050002909)26:0.00000100000050002909)74:0.00460061148154123668)69:0.00000100000050002909,(Danakilia_dinicolai:0.00462819253972930524,(Iranocichla_hormuzensis:0.00161719692038535235,(((((Sarotherodon_caroli:0.00164011260916794416,Sarotherodon_boulengeri:0.00150370371008250897)17:0.00000100000050002909,Stomatepia_mariae:0.00000100000050002909)31:0.00000100000050002909,Sarotherodon_steinbachi:0.00000100000050002909)63:0.00000100000050002909,((Konia_dikume:0.00000100000050002909,((Stomatepia_pindu:0.00000100000050002909,(Pungu_maclareni:0.00000100000050002909,Sarotherodon_lohbergeri:0.00000100000050002909)99:0.00000100000050002909)80:0.00000100000050002909,Konia_eisentrauti:0.00000100000050002909)27:0.00000100000050002909)61:0.00000100000050002909,((Stomatepia_mongo:0.00152726321555593687,Sarotherodon_linnellii:0.00000100000050002909)54:0.00000100000050002909,Myaka_myaka:0.00000100000050002909)25:0.00000100000050002909)30:0.00000100000050002909)62:0.00150521348438115436,(Sarotherodon_melanotheron_leonensis:0.00000100000050002909,(Oreochromis_niloticus:0.00456035232092064525,((Oreochromis_tanganicae:0.00159163841597024266,Oreochromis_schwebischi:0.00157877819854994631)91:0.00000100000050002909,((Alcolapia_latilabris:0.00000100000050002909,Alcolapia_ndalalani:0.00000100000050002909)10:0.00000100000050002909,(Alcolapia_alcalica:0.00000100000050002909,Alcolapia_grahami:0.00000100000050002909)22:0.00000100000050002909)77:0.00000100000050002909)86:0.00150406028908663006)67:0.00150874753717375291)13:0.00000100000050002909)46:0.00150637761731375950)40:0.00000100000050002909)69:0.00454322804417204087)71:0.00913453659608962250)63:0.00150576668570288853)63:0.00000100000050002909)42:0.00000100000050002909,Coptodon_bemini:0.00000100000050002909);
(Oreochromis_schwebischi:0.00206618570778625789,(Oreochromis_niloticus:0.00103249069653986122,(((((Iranocichla_hormuzensis:0.00731422997038842348,Danakilia_dinicolai:0.00106800052959544144)21:0.00000100000050002909,((Konia_eisentrauti:0.00000100000050002909,(Sarotherodon_caroli:0.00111984102460570387,Stomatepia_mongo:0.00000100000050002909)47:0.00000100000050002909)41:0.00000100000050002909,(((Pungu_maclareni:0.00000100000050002909,((Konia_dikume:0.00000100000050002909,(Sarotherodon_steinbachi:0.00000100000050002909,(Stomatepia_mariae:0.00000100000050002909,Stomatepia_pindu:0.00000100000050002909)42:0.00000100000050002909)38:0.00000100000050002909)35:0.00000100000050002909,Sarotherodon_lohbergeri:0.00000100000050002909)25:0.00000100000050002909)36:0.00000100000050002909,Myaka_myaka:0.00000100000050002909)10:0.00000100000050002909,Sarotherodon_linnellii:0.00000100000050002909)26:0.00000100000050002909)57:0.00103424335600824872)38:0.00103042773960442609,((((Congolapia_bilineata:0.00000100000050002909,Congolapia_crassa:0.00000100000050002909)69:0.00103432853805081695,(Chilochromis_duponti:0.00525900484615906497,(Steatocranus_rouxi:0.00207022777805791628,(Steatocranus_gibbiceps:0.00000100000050002909,Steatocranus_tinanti:0.00000100000050002909)67:0.00104228269644414547)75:0.00103274006300262036)55:0.00103639938557413742)28:0.00103401852971268630,((Paragobiocichla_irvinei:0.00535368373901939053,(Heterotilapia_buttikoferi:0.00211228405803072982,((((((Boulengerochromis_microlepis:0.00000100000050002909,(((((((((Neolamprologus_furcifer:0.00000100000050002909,Neolamprologus_mustax:0.00000100000050002909)5:0.00000100000050002909,(((Lamprologus_congoensis:0.00000100000050002909,((Lamprologus_tumbanus:0.00000100000050002909,Lamprologus_mocquardi:0.00000100000050002909)95:0.00311075182285176733,(Telmatochromis_burgeoni:0.00000100000050002909,Neolamprologus_mondabu:0.00000100000050002909)56:0.00000100000050002909)36:0.00102704689093556815)35:0.00000100000050002909,Lamprologus_lethops:0.00103159320389052396)5:0.00000100000050002909,((Julidochromis_marlieri:0.00000100000050002909,(Variabilichromis_moorii:0.00110062717192285797,(Neolamprologus_pulcher:0.00310572899428265391,Lamprologus_markerti:0.00000100000050002909)57:0.00100609128587090765)41:0.00002318606768716778)0:0.00000100000050002909,(Julidochromis_dickfeldi:0.00103826062002215498,Lamprologus_werneri:0.00000100000050002909)51:0.00000100000050002909)0:0.00000100000050002909)0:0.00000100000050002909)0:0.00000100000050002909,Lamprologus_teugelsi:0.00000100000050002909)0:0.00000100000050002909,(Chalinochromis_brichardi:0.00000100000050002909,Julidochromis_ornatus:0.00000100000050002909)13:0.00000100000050002909)0:0.00000100000050002909,Lamprologus_tigripictilis:0.00102881926473448741)2:0.00000100000050002909,Neolamprologus_sexfasciatus:0.00310068655626338134)53:0.00102938863618195283,(Telmatochromis_vittatus:0.00103211172360402007,Telmatochromis_temporalis:0.00000100000050002909)44:0.00000100000050002909)92:0.00311030950905315804,((Neolamprologus_brevis:0.00000100000050002909,Altolamprologus_compressicepss:0.00000100000050002909)34:0.00000100000050002909,Lamprologus_lemairii:0.00103396460203428035)42:0.00000100000050002909)58:0.00103176686204332793,((Cyprichromis_leptosoma:0.00102964848892149875,Perissodus_microlepis:0.00315377875086587239)89:0.00314766837876288320,(Cyathopharynx_furcifer:0.00315225278580390407,Xenotilapia_sima:0.00104230722311087344)28:0.00000100000050002909)49:0.00103306276032396412)2:0.00000100000050002909)0:0.00000100000050002909,(Ctenochromis_polli:0.00103329467106297985,((Serranochromis_angusticeps:0.00109916331988850957,(Thoracochromis_albolabris:0.00000100000050002909,Thoracochromis_cf_buysi:0.00110325226336670701)57:0.00000100000050002909)59:0.00103092518097630472,Thoracochromis_buysi:0.00000100000050002909)57:0.00000100000050002909)2:0.00000100000050002909)0:0.00000100000050002909,((((Limnochromis_auritus:0.00328963177054063076,Pharyngochromis_acuticeps:0.00213665945927406275)27:0.00000100000050002909,((Thoracochromis_stigmatogenys:0.00108558698568922245,Thoracochromis_callichromus:0.00000100000050002909)45:0.00103753787648335340,Schwetzochromis_neodon:0.00207383084768865715)2:0.00000100000050002909)0:0.00000100000050002909,(Ctenochromis_horei:0.00103295539459258745,((Serranochromis_thumbergi:0.00000100000050002909,((Cyphotilapia_frontosa:0.00600577061672637018,(Simochromis_babaulti:0.00106602274663144224,Gnathochromis_pfefferi:0.00207195612156825960)49:0.00102562070617004853)7:0.00000100000050002909,Tropheus_moorii:0.00000100000050002909)5:0.00000100000050002909)8:0.00000100000050002909,(Lobochilotes_labiatus:0.00000100000050002909,Petrochromis_polyodon:0.00000100000050002909)64:0.00105359566304662113)14:0.00000100000050002909)1:0.00000100000050002909)0:0.00000100000050002909,(((Bathybates_cf_minor:0.00103190681361048993,((((Haplochromis_sp_Kyoga:0.00000100000050002909,((Pyxichromis_orthostoma:0.00000100000050002909,Astatotilapia_stapersii:0.00000100000050002909)6:0.00000100000050002909,((Labidochromis_caeruleus:0.00000100000050002909,Haplochromis_sp_CH44:0.00000100000050002909)83:0.00000100000050002909,(Haplochromis_sp_Predator:0.00000100000050002909,Haplochromis_sp_Cohoha_Red:0.00000100000050002909)7:0.00000100000050002909)1:0.00000100000050002909)0:0.00000100000050002909)1:0.00000100000050002909,Haplochromis_sp_Lake_Feeder:0.00000100000050002909)17:0.00000100000050002909,(Haplochromis_sp_Chala:0.00103025377806725935,(Rhamphochromis_sp_Chilingali:0.00106190757364707533,(Astatoreochromis_alluaudi:0.00000100000050002909,Astatoreochromis_straeleni:0.00000100000050002909)86:0.00206358018059322199)62:0.00000100000050002909)12:0.00000100000050002909)16:0.00000100000050002909,Pseudotropheus_acei:0.00106199127108205066)66:0.00103430587820728306)45:0.00103558838089761211,Thoracochromis_brauschi:0.00103194239345091561)0:0.00000100000050002909,((Orthochromis_stormsi:0.00103523880807418651,(Pseudocrenilabrus_philander:0.00000100000050002909,Pseudocrenilabrus_sp_Chila:0.00213527416260077697)71:0.00103147204377437634)57:0.00103296118306323232,(Cyclopharynx_schwetzi:0.00000100000050002909,Cyclopharynx_fwae:0.00000100000050002909)86:0.00206783949461639745)5:0.00000100000050002909)0:0.00000100000050002909)0:0.00000100000050002909)0:0.00000100000050002909,(Petrochromis_macrognathus:0.00103297112832454125,(Ctenochromis_pectoralis:0.00416122048201008916,Petrochromis_famula:0.00000100000050002909)13:0.00000100000050002909)49:0.00103297272501145696)2:0.00103176103275978725,(((Orthochromis_uvinzae:0.00000100000050002909,Orthochromis_malagarasiensis:0.00103186234495885980)88:0.00311803288262836684,Haplochromis_demeusii:0.00112543182270691874)13:0.00000100000050002909,Eretmodus_cyanostictus:0.00642777214510833073)19:0.00000100000050002909)22:0.00103134147405282701,Gobiocichla_ethelwynnae:0.00427852955275806641)3:0.00000100000050002909)13:0.00103213189635702044)7:0.00000100000050002909,Pelmatolapia_mariae:0.00103456392567927310)8:0.00000100000050002909)63:0.00207103108821589388,(((Coptodon_sp_Lake_Chala:0.00102895795864224289,(Coptodon_bythobates:0.00000100000050002909,((Coptodon_bakossiorum:0.00000100000050002909,(Coptodon_snyderae:0.00000100000050002909,(Coptodon_gutturosa:0.00000100000050002909,Coptodon_flavus:0.00000100000050002909)4:0.00000100000050002909)2:0.00000100000050002909)0:0.00000100000050002909,(Coptodon_guineensis:0.00000100000050002909,Coptodon_bemini:0.00000100000050002909)10:0.00000100000050002909)9:0.00000100000050002909)41:0.00000100000050002909)56:0.00000100000050002909,Coptodon_zillii:0.00000100000050002909)94:0.00310315853564979878,(Etia_nguti:0.00631012010287114716,(((Hemichromis_elongatus:0.00423008142818593648,(Hemichromis_fasciatus:0.00447976186187678746,(Anomalochromis_thomasi:0.00632212361533450971,((Hemichromis_letourneuxi:0.00102880006529813481,Hemichromis_bimaculatus:0.00000100000050002909)93:0.00104720890285281659,(Hemichromis_cerasogaster:0.00103422035299458297,Hemichromis_stellifer:0.00102112309030516642)94:0.00205522549583854941)99:0.00420415947915886781)77:0.00000100000050002909)50:0.00197650278983351173)100:0.01399736218353418368,((Pelvicachromis_taeniatus:0.00585028148795529133,((Pelvicachromis_subocellatus:0.00845158893073264320,((Chromidotilapia_linkei:0.00313600593971604703,Chromidotilapia_guntheri:0.00418090087745424596)78:0.00102095114272247422,((Wallaceochromis_signatus:0.00418112740811586205,((Benitochromis_riomuniensis:0.00103483775845728161,Benitochromis_ufermanni:0.00000100000050002909)94:0.00208256601597070360,Benitochromis_batesii:0.00104929321995084570)67:0.00103274458329571397)41:0.00000100000050002909,(Nanochromis_splendens:0.00000100000050002909,Nanochromis_parilus:0.00000100000050002909)100:0.00945703325890666184)51:0.00103340599403578450)61:0.00106346363134604874)38:0.00101684645466946621,((Teleogramma_gracile:0.00103285301466622095,(Teleogramma_cf_brichardi:0.00000100000050002909,Teleogramma_monogramma:0.00103655401137222334)40:0.00000100000050002909)100:0.00951349812015143438,(Thysochromis_ansorgii:0.00207374902582724762,(Chromidotilapia_mamonekenei:0.00000100000050002909,((Chromidotilapia_melaniae:0.00000100000050002909,(Divandu_albimarginatus:0.00332395799508457658,Parananochromis_sp_Congo_Black_River:0.00841971198834150919)40:0.00000100000050002909)47:0.00000100000050002909,Chromidotilapia_kingsleyae:0.00317487592078979355)38:0.00103159315870937672)77:0.00208184473365564037)59:0.00103004357248001914)9:0.00000100000050002909)69:0.00126009071445436281)93:0.00387911849177971155,(((Tylochromis_pulcher:0.00000100000050002909,Tylochromis_lateralis:0.00000100000050002909)95:0.00096567853316811359,(Tylochromis_sudanensis:0.00000100000050002909,Tylochromis_trewavasae:0.00000100000050002909)67:0.00109462358620090105)95:0.00562511990007434712,(Heterochromis_multidens:0.01346536546524589387,((Astronotus_sp:0.01507927229661154556,(Retroclus_xinguensis:0.01425965605821557375,Cichla_temensis:0.01000261302566951213)77:0.00023821564480313524)93:0.00556411061440898174,((((Pseudetroplus_maculatus:0.02020222204793523796,Etroplus_suratensis:0.01091019982994725392)100:0.01026420571549720509,(Paretroplus_polyactis:0.00422402124421669949,(Paretroplus_nourissati:0.00117047962637145588,Paretroplus_damii:0.00206125222205591268)92:0.00089875639581360554)100:0.01321048342170889379)92:0.00374211139026783086,((((Tomeurus_gracilis:0.08921168956317128418,(Mugil_incilis:0.00094623782580870999,Mugil_sp:0.00828338695192685701)80:0.02253540887676952487)92:0.05511840042745746321,Polycentrus_schomburgkii:0.05808154876454929560)14:0.00000100000050002909,((Lubbockichthys_rabaulensis:0.06957126227037369048,(Ucla_xenogrammus:0.04607285508280016539,Pholidichthys_sp:0.07449952008010386761)16:0.00000100000050002909)20:0.00524077509684746975,((Potamorrhaphis_guianensis:0.04282516764891840938,Hyporhamphus_roberti:0.04858770545520140621)100:0.03668847955483487550,((Poecilia_reticulata:0.07606259398179054942,Fundulus_heteroclitus:0.04026794543198189413)100:0.06181425574824053054,Labidesthes_sicculus:0.08303958109719500325)36:0.00952384691232831954)43:0.01553876291950717289)19:0.00281354389373327267)42:0.00137610056405733415,Chromis_margaritifer:0.02863075159660132332)98:0.01443455058134941564)96:0.00382307855528763330,((Paratilapia_typus:0.00262753069604977326,Paratilapia_polleni:0.00000100000050002909)100:0.00840414931286591685,(Ptychochromoides_itasy:0.00990362631420477896,((Katria_katria:0.00129136374756232868,Ptychochromoides_betsileanus:0.00000100000050002909)99:0.00292887888776513462,(Ptychochromis_oligacanthus:0.00000100000050002909,Ptychochromis_loisellei:0.00206743069390076918)99:0.00478694800073624360)90:0.00545134840616082195)100:0.00662152943202572088)95:0.00530456587669850786)100:0.01418490742267132856)92:0.00378682701498894844)100:0.02795240411008452150)62:0.00184798934210438255)62:0.00113107170699577072)12:0.00000100000050002909,(Pelmatochromis_buettikoferi:0.00314146165270881876,(Pterochromis_congicus:0.00208986615863897404,Pelmatochromis_nigrofasciatus:0.00522603053024117432)98:0.00204212155963132179)91:0.00317698323554534796)66:0.00105379886614726925)95:0.00416925755014471711)24:0.00000100000050002909)83:0.00207154016323367893)7:0.00000100000050002909,Sarotherodon_melanotheron_leonensis:0.00000100000050002909)1:0.00000100000050002909,((Alcolapia_grahami:0.00000100000050002909,((Alcolapia_alcalica:0.00000100000050002909,Alcolapia_latilabris:0.00000100000050002909)19:0.00000100000050002909,Alcolapia_ndalalani:0.00000100000050002909)39:0.00000100000050002909)68:0.00103271839725801269,Sarotherodon_boulengeri:0.00103585089367439083)6:0.00000100000050002909)0:0.00000100000050002909)8:0.00000100000050002909,Oreochromis_tanganicae:0.00206344052280210471);
(Oreochromis_niloticus:0.00137935297369756195,(Oreochromis_schwebischi:0.00000100000050002909,(((Alcolapia_alcalica:0.00000100000050002909,Alcolapia_grahami:0.00000100000050002909)100:0.00000100000050002909,(Alcolapia_ndalalani:0.00000100000050002909,Alcolapia_latilabris:0.00000100000050002909)86:0.00000100000050002909)86:0.00276659949921556191,(Danakilia_dinicolai:0.00000100000050002909,((((Etia_nguti:0.00162237446702898948,Iranocichla_hormuzensis:0.00829167592568952512)38:0.00135925719005878728,((((Teleogramma_gracile:0.00000100000050002909,(Teleogramma_monogramma:0.00000100000050002909,Teleogramma_cf_brichardi:0.00281704460197810050)54:0.00000100000050002909)100:0.00978303344701473253,((Chromidotilapia_guntheri:0.00696525044352148959,((Wallaceochromis_signatus:0.00164391134095565549,(Nanochromis_parilus:0.00000100000050002909,Nanochromis_splendens:0.00000100000050002909)98:0.00728261437098088465)69:0.00181753664961410819,Chromidotilapia_linkei:0.00276679125219347986)25:0.00000100000050002909)57:0.00275926222383146656,((Benitochromis_batesii:0.00559408697108783066,Benitochromis_ufermanni:0.00000100000050002909)17:0.00000100000050002909,Benitochromis_riomuniensis:0.00414499141923154769)65:0.00136431807831863478)65:0.00140771257578035892)62:0.00135557731802696756,(((Chromidotilapia_mamonekenei:0.00275779294616585510,((Chromidotilapia_melaniae:0.00000100000050002909,Chromidotilapia_kingsleyae:0.00278074720243052858)87:0.00276656277804182430,Parananochromis_sp_Congo_Black_River:0.01123593307754807043)22:0.00000100000050002909)19:0.00000100000050002909,Divandu_albimarginatus:0.00556759840162540480)57:0.00137590635996139932,(Pelvicachromis_subocellatus:0.00447392767065119077,(Thysochromis_ansorgii:0.00414271893694067445,Pelvicachromis_taeniatus:0.00554209481281024100)25:0.00000100000050002909)94:0.00416789998623401294)25:0.00000100000050002909)92:0.00555440126403355851,(((Tylochromis_sudanensis:0.00000100000050002909,((Tylochromis_pulcher:0.00000100000050002909,Tylochromis_lateralis:0.00159013793674432614)94:0.00217429607361710507,Tylochromis_trewavasae:0.00000100000050002909)34:0.00000100000050002909)98:0.00966295068216506056,((Astronotus_sp:0.01324149594959666935,(Cichla_temensis:0.01240776802425161592,Retroclus_xinguensis:0.00927919702612778514)88:0.00129084698833925550)90:0.00577031105919493387,(((Paratilapia_typus:0.00433501511892117435,Paratilapia_polleni:0.00000100000050002909)91:0.01129474706541168383,((Pholidichthys_sp:0.20595699627990401992,((Ptychochromoides_betsileanus:0.00487189569938070981,Ptychochromis_oligacanthus:0.00378496729274995815)30:0.00000100000050002909,Ptychochromis_loisellei:0.00442064525745271188)63:0.01944318828385339579)5:0.00453884776099573815,(((Paretroplus_polyactis:0.00285277384099076083,(Paretroplus_damii:0.00224179014591026999,Paretroplus_nourissati:0.00000100000050002909)73:0.00080984757528309150)99:0.02231336460973068134,(Pseudetroplus_maculatus:0.05156581056643909367,Etroplus_suratensis:0.01127604895588990054)71:0.01290512441091427702)81:0.02004753029171659970,(((Mugil_incilis:0.00288663826841467326,Mugil_sp:0.00969722545876587454)100:0.05239496938819471206,((Lubbockichthys_rabaulensis:0.02469383486458443661,Chromis_margaritifer:0.04991111294777646895)76:0.02593672695939761713,Polycentrus_schomburgkii:0.05219659616931580925)44:0.00902769122727972544)32:0.01101419149307057872,Labidesthes_sicculus:0.10085123554945230051)59:0.03111441344695425881)38:0.01417061742774224260)42:0.00554644490027645948)80:0.01404728511570565302,Heterochromis_multidens:0.01970631092751652658)39:0.00310536759532007442)87:0.02689569656942765799)42:0.00085464410048624497,((Anomalochromis_thomasi:0.00839498056282537465,((Hemichromis_fasciatus:0.00000100000050002909,Hemichromis_elongatus:0.00476190405824274566)50:0.00000100000050002909,((Hemichromis_stellifer:0.00138047430275999223,Hemichromis_cerasogaster:0.00000100000050002909)91:0.00138662072764078213,(Hemichromis_letourneuxi:0.00000100000050002909,Hemichromis_bimaculatus:0.00000100000050002909)94:0.00275865337021533735)93:0.00413697009451537406)52:0.00000100000050002909)99:0.01124905271405958300,(Pelmatochromis_buettikoferi:0.00416806409690380006,(Pterochromis_congicus:0.00280239543046410799,Pelmatochromis_nigrofasciatus:0.00561700377131756599)93:0.00274758047457112665)92:0.00422500087440259159)25:0.00000100000050002909)45:0.00138161928894952853)76:0.00300791826073965301)65:0.00254963112815366185,(((Gobiocichla_ethelwynnae:0.00027927195084096520,((Paragobiocichla_irvinei:0.00000100000050002909,(Congolapia_crassa:0.00000100000050002909,Congolapia_bilineata:0.00000100000050002909)92:0.00276287834680967025)67:0.00137048451026022030,(Steatocranus_rouxi:0.00000100000050002909,(Steatocranus_tinanti:0.00000100000050002909,Steatocranus_gibbiceps:0.00000100000050002909)91:0.00000100000050002909)88:0.00276691787186184859)66:0.00127091613861359237)81:0.00259307615982496374,(Heterotilapia_buttikoferi:0.00419595442012312206,(Pelmatolapia_mariae:0.00419137669452311016,(((Astatotilapia_stapersii:0.00000100000050002909,(Haplochromis_sp_Lake_Feeder:0.00000100000050002909,(Haplochromis_sp_CH44:0.00000100000050002909,(((Haplochromis_sp_Cohoha_Red:0.00000100000050002909,Pyxichromis_orthostoma:0.00000100000050002909)24:0.00000100000050002909,Haplochromis_sp_Kyoga:0.00000100000050002909)59:0.00000100000050002909,Haplochromis_sp_Predator:0.00000100000050002909)48:0.00000100000050002909)59:0.00000100000050002909)59:0.00137811561773579509)58:0.00000100000050002909,((Petrochromis_macrognathus:0.00000100000050002909,(((Pseudotropheus_acei:0.00000100000050002909,((Xenotilapia_sima:0.00309239589818223557,Petrochromis_polyodon:0.00000100000050002909)36:0.00000100000050002909,(((Cyphotilapia_frontosa:0.00000100000050002909,((Cyathopharynx_furcifer:0.00145728109416298204,(Tropheus_moorii:0.00145464783486159901,(Boulengerochromis_microlepis:0.00292127530533324402,(Ctenochromis_pectoralis:0.00437425382146282033,((Orthochromis_malagarasiensis:0.00000100000050002909,Orthochromis_uvinzae:0.00000100000050002909)66:0.00145342147860541603,Bathybates_cf_minor:0.00556834569358617346)18:0.00000100000050002909)6:0.00000100000050002909)2:0.00000100000050002909)1:0.00000100000050002909)1:0.00000100000050002909,Perissodus_microlepis:0.00145749088059672171)1:0.00000100000050002909)0:0.00000100000050002909,Labidochromis_caeruleus:0.00000100000050002909)1:0.00000100000050002909,Rhamphochromis_sp_Chilingali:0.00000100000050002909)1:0.00000100000050002909)1:0.00000100000050002909)1:0.00000100000050002909,((Limnochromis_auritus:0.00153621419605555021,Astatoreochromis_straeleni:0.00141290410625694138)20:0.00000100000050002909,Cyprichromis_leptosoma:0.00143675957401622270)5:0.00000100000050002909)0:0.00000100000050002909,(Haplochromis_sp_Chala:0.00000100000050002909,(Eretmodus_cyanostictus:0.00138523137403087789,(((Simochromis_babaulti:0.00438030066037650018,Ctenochromis_horei:0.00000100000050002909)35:0.00145220704619620730,(Petrochromis_famula:0.00000100000050002909,Lobochilotes_labiatus:0.00000100000050002909)27:0.00000100000050002909)9:0.00000100000050002909,Gnathochromis_pfefferi:0.00138031454440453762)12:0.00137924702973259324)1:0.00000100000050002909)0:0.00000100000050002909)0:0.00000100000050002909)0:0.00000100000050002909,(Astatoreochromis_alluaudi:0.00000100000050002909,(Pharyngochromis_acuticeps:0.00000100000050002909,(Thoracochromis_albolabris:0.00000100000050002909,(Thoracochromis_stigmatogenys:0.00000100000050002909,((Serranochromis_angusticeps:0.00000100000050002909,(Serranochromis_thumbergi:0.00137937343837884487,Thoracochromis_cf_buysi:0.00164611818000854346)42:0.00000100000050002909)88:0.00276532181378287773,(((Cyclopharynx_fwae:0.00000100000050002909,((((Thoracochromis_brauschi:0.00144884408851573112,(Orthochromis_stormsi:0.00184580889673453623,(Pseudocrenilabrus_sp_Chila:0.00145420167432612490,Pseudocrenilabrus_philander:0.00000100000050002909)94:0.00286771087403741567)79:0.00372098612362506973)10:0.00000100000050002909,Schwetzochromis_neodon:0.00438222799270463099)6:0.00000100000050002909,Cyclopharynx_schwetzi:0.00000100000050002909)2:0.00000100000050002909,(Ctenochromis_polli:0.00000100000050002909,Haplochromis_demeusii:0.00000100000050002909)65:0.00148211037291347530)10:0.00000100000050002909)8:0.00000100000050002909,Thoracochromis_callichromus:0.00000100000050002909)31:0.00000100000050002909,Thoracochromis_buysi:0.00000100000050002909)20:0.00000100000050002909)41:0.00137592363006637454)15:0.00000100000050002909)19:0.00000100000050002909)24:0.00000100000050002909)2:0.00000100000050002909)1:0.00000100000050002909)14:0.00000100000050002909,(((Altolamprologus_compressicepss:0.00000100000050002909,Lamprologus_lemairii:0.00138404008251810607)98:0.00559047324564712882,(Neolamprologus_sexfasciatus:0.00440946503098065858,Neolamprologus_brevis:0.00417152020650075894)34:0.00138403872370696955)20:0.00000100000050002909,((Neolamprologus_pulcher:0.00000100000050002909,(((Telmatochromis_burgeoni:0.00000100000050002909,Variabilichromis_moorii:0.00000100000050002909)54:0.00000100000050002909,Telmatochromis_temporalis:0.00000100000050002909)20:0.00000100000050002909,Telmatochromis_vittatus:0.00000100000050002909)48:0.00000100000050002909)17:0.00138019554785789888,((Neolamprologus_mustax:0.00000100000050002909,(Chalinochromis_brichardi:0.00000100000050002909,Neolamprologus_furcifer:0.00000100000050002909)63:0.00000100000050002909)46:0.00000100000050002909,(((Julidochromis_marlieri:0.00000100000050002909,Julidochromis_dickfeldi:0.00291293320006701583)26:0.00000100000050002909,Julidochromis_ornatus:0.00000100000050002909)19:0.00000100000050002909,((((Lamprologus_tigripictilis:0.00145718191756317853,(Lamprologus_teugelsi:0.00138128320142649080,((Lamprologus_markerti:0.00000100000050002909,Neolamprologus_mondabu:0.00000100000050002909)16:0.00000100000050002909,Lamprologus_lethops:0.00000100000050002909)22:0.00000100000050002909)14:0.00000100000050002909)14:0.00096473636818073698,Lamprologus_werneri:0.00185798189669159996)9:0.00037595420538585688,Lamprologus_tumbanus:0.00128921931234630385)8:0.00013557521701226889,(Lamprologus_congoensis:0.00000100000050002909,Lamprologus_mocquardi:0.00000100000050002909)35:0.00000100000050002909)45:0.00138385137740402726)5:0.00138094811405761308)12:0.00138306755128395640)31:0.00000100000050002909)52:0.00276421909500625465)97:0.00559869817862795622)73:0.00134631553275557517)23:0.00000100000050002909)42:0.00000100000050002909,(Chilochromis_duponti:0.00279635661708162566,(Coptodon_sp_Lake_Chala:0.00414611155520897435,(((Coptodon_flavus:0.00000100000050002909,(Coptodon_zillii:0.00419481934728159565,Coptodon_guineensis:0.00142136527495361994)40:0.00000100000050002909)16:0.00000100000050002909,Coptodon_gutturosa:0.00000100000050002909)21:0.00000100000050002909,(Coptodon_bakossiorum:0.00000100000050002909,((Coptodon_snyderae:0.00000100000050002909,Coptodon_bythobates:0.00000100000050002909)63:0.00137490210577001005,Coptodon_bemini:0.00000100000050002909)47:0.00000100000050002909)63:0.00000100000050002909)31:0.00000100000050002909)67:0.00136087002772737413)89:0.00419457483812713493)71:0.00277465350818057463)74:0.00138728746736693060,(((((Konia_eisentrauti:0.00000100000050002909,Myaka_myaka:0.00000100000050002909)74:0.00000100000050002909,Sarotherodon_linnellii:0.00000100000050002909)27:0.00000100000050002909,(Sarotherodon_caroli:0.00000100000050002909,((Stomatepia_mongo:0.00000100000050002909,((Sarotherodon_steinbachi:0.00000100000050002909,Sarotherodon_lohbergeri:0.00138840946347043278)49:0.00000100000050002909,(Stomatepia_mariae:0.00000100000050002909,Stomatepia_pindu:0.00000100000050002909)67:0.00000100000050002909)28:0.00000100000050002909)38:0.00000100000050002909,(Konia_dikume:0.00000100000050002909,Pungu_maclareni:0.00000100000050002909)64:0.00000100000050002909)60:0.00137712638422006462)61:0.00000100000050002909)54:0.00138222036333760304,Sarotherodon_boulengeri:0.00000100000050002909)69:0.00206724110197541297,Sarotherodon_melanotheron_leonensis:0.00000100000050002909)63:0.00207943502738123674)67:0.00277128770708488575)78:0.00276349341527903523)17:0.00000100000050002909)14:0.00000100000050002909,Oreochromis_tanganicae:0.00138123664913542021);
((Oreochromis_schwebischi:0.00348945101688393150,((((((Thysochromis_ansorgii:0.00577330408085656183,Pelvicachromis_subocellatus:0.00912720740984564009)78:0.00166212544328299362,(((((Chromidotilapia_mamonekenei:0.00128580891170737609,(Chromidotilapia_kingsleyae:0.00120619538529195889,Divandu_albimarginatus:0.00616424438100811149)34:0.00000100000050002909)25:0.00000100000050002909,Chromidotilapia_melaniae:0.00202772760375512966)87:0.00451287701498360051,Parananochromis_sp_Congo_Black_River:0.00388734790120305249)84:0.00304422686262244236,((Nanochromis_parilus:0.00000100000050002909,Nanochromis_splendens:0.00000100000050002909)100:0.01067831170066736550,((Chromidotilapia_linkei:0.00118019505749770060,Chromidotilapia_guntheri:0.00649749741080785960)99:0.00918818769747523426,((Benitochromis_ufermanni:0.00000100000050002909,Benitochromis_riomuniensis:0.00000100000050002909)92:0.00256029152460598292,Benitochromis_batesii:0.00290204143710843122)82:0.00127139475273293319)75:0.00130966942561474447)50:0.00126666093773725673)46:0.00159284684714300372,(((Teleogramma_cf_brichardi:0.00000100000050002909,Teleogramma_monogramma:0.00000100000050002909)65:0.00000100000050002909,Teleogramma_gracile:0.00000100000050002909)100:0.01151689279307677345,Wallaceochromis_signatus:0.00860677780018220817)69:0.00288800494891515696)35:0.00253147983751493034)88:0.00579603015799807532,((Heterochromis_multidens:0.01040273170844572409,(((Retroclus_xinguensis:0.01687222508579919872,Cichla_temensis:0.00743783009551205864)26:0.00000100000050002909,Astronotus_sp:0.01413638570906047831)59:0.00420687680144635114,((((Etroplus_suratensis:0.00314627596258198030,Pseudetroplus_maculatus:0.01703863507811030978)100:0.02191929576181269462,(Paretroplus_damii:0.00531911891777756690,Paretroplus_polyactis:0.00155926981228470419)100:0.01375516047511869851)100:0.02513394790512987406,((((Polycentrus_schomburgkii:0.03804648090735056332,Ucla_xenogrammus:0.20126957117460361757)59:0.01592204730038088503,(Mugil_incilis:0.05551575231084020928,(Chromis_margaritifer:0.04402980759401003280,Lubbockichthys_rabaulensis:0.05599446387224280008)53:0.01930113005502076887)27:0.00866487677555389212)28:0.00579928643025059802,Pholidichthys_sp:0.14884332349531168016)35:0.00763192731091127778,(Tomeurus_gracilis:0.27873954416299184800,Potamorrhaphis_guianensis:0.11789066564209356447)13:0.01071041478096713614)54:0.02203475617292420877)42:0.00706177458495715719,((Ptychochromis_oligacanthus:0.00000100000050002909,(Ptychochromoides_itasy:0.00000734823793041296,Ptychochromoides_betsileanus:0.00000100000050002909)61:0.00628839061556733196)93:0.01259586280991538063,Paratilapia_polleni:0.02536953465054032908)47:0.00121738928317330201)74:0.00983387229576669283)71:0.00897141501463037325)85:0.04340695642995053005,((Tylochromis_sudanensis:0.00000100000050002909,((Tylochromis_pulcher:0.00000100000050002909,Tylochromis_lateralis:0.00302375083766493391)69:0.00000100000050002909,Tylochromis_trewavasae:0.00000100000050002909)71:0.00000100000050002909)99:0.01357752430973452676,((Anomalochromis_thomasi:0.00586385415819429441,((Hemichromis_fasciatus:0.00425228546263732056,Hemichromis_elongatus:0.00000100000050002909)37:0.00175347870948030322,(Hemichromis_cerasogaster:0.00000100000050002909,((Hemichromis_stellifer:0.00000100000050002909,Hemichromis_bimaculatus:0.00259420332280184971)40:0.00000100000050002909,Hemichromis_letourneuxi:0.00000100000050002909)59:0.00000100000050002909)98:0.00905070504751898965)41:0.00190231117830105302)100:0.01219422793356930365,(Pelmatochromis_nigrofasciatus:0.01483846583944158082,(Pelmatochromis_buettikoferi:0.00652985153932280488,Pterochromis_congicus:0.00654896578656675391)88:0.00214245278716173508)80:0.00520369695596166991)52:0.00109207040511943528)48:0.00127134453103609811)21:0.00020032670891537903)45:0.00247260877885953183,Etia_nguti:0.00944194689325394444)55:0.00240832620883689669,((Heterotilapia_buttikoferi:0.00498137877208500342,((Coptodon_zillii:0.00124089820580621413,(Coptodon_sp_Lake_Chala:0.00127636415401034668,(Coptodon_guineensis:0.00000100000050002909,(((Coptodon_snyderae:0.00000100000050002909,(Coptodon_bemini:0.00000100000050002909,(Coptodon_flavus:0.00000100000050002909,Coptodon_gutturosa:0.00000100000050002909)29:0.00000100000050002909)13:0.00000100000050002909)78:0.00000100000050002909,Coptodon_bythobates:0.00000100000050002909)59:0.00000100000050002909,Coptodon_bakossiorum:0.00000100000050002909)62:0.00125786754046246555)97:0.00381880244450759267)99:0.00384830564035075744)92:0.00362592071966498508,((Boulengerochromis_microlepis:0.00128073686115831630,((((Variabilichromis_moorii:0.00274776425260958015,(((((Neolamprologus_furcifer:0.00000100000050002909,(Chalinochromis_brichardi:0.00000100000050002909,Julidochromis_ornatus:0.00000100000050002909)18:0.00000100000050002909)15:0.00000100000050002909,Neolamprologus_mustax:0.00000100000050002909)69:0.00000100000050002909,(Julidochromis_dickfeldi:0.00000100000050002909,Julidochromis_marlieri:0.00000100000050002909)34:0.00000100000050002909)51:0.00120430635377912127,Telmatochromis_vittatus:0.00119280191726875862)26:0.00120003123023219101,Telmatochromis_burgeoni:0.00000100000050002909)25:0.00119792943905733013)3:0.00000100000050002909,(((((Lamprologus_markerti:0.00000100000050002909,Lamprologus_tigripictilis:0.00000100000050002909)92:0.00239148509570415689,((Lamprologus_tumbanus:0.00119373921942615225,((Neolamprologus_mondabu:0.00119854765983410348,Lamprologus_congoensis:0.00000100000050002909)42:0.00000100000050002909,Lamprologus_mocquardi:0.00000100000050002909)11:0.00000100000050002909)34:0.00119123390105224506,Lamprologus_werneri:0.00000100000050002909)22:0.00000100000050002909)6:0.00000100000050002909,Lamprologus_lethops:0.00238674472530858934)11:0.00119279417669620330,Lamprologus_teugelsi:0.00119062304959709577)1:0.00000100000050002909,(((Altolamprologus_compressicepss:0.00134396576202991933,Lamprologus_lemairii:0.00239991512974785295)63:0.00241159849008035177,Neolamprologus_sexfasciatus:0.00239243035785296652)17:0.00000100000050002909,Neolamprologus_brevis:0.00000100000050002909)2:0.00000100000050002909)1:0.00000100000050002909)3:0.00000100000050002909,Neolamprologus_pulcher:0.00116387161484591086)2:0.00116385605804690149,(((Limnochromis_auritus:0.00000100000050002909,(Serranochromis_angusticeps:0.00000100000050002909,(Thoracochromis_albolabris:0.00000100000050002909,(Cyathopharynx_furcifer:0.00372049022231549231,((Serranochromis_thumbergi:0.00000100000050002909,Thoracochromis_buysi:0.00000100000050002909)63:0.00000100000050002909,Thoracochromis_cf_buysi:0.00132661468067019235)53:0.00114449571858734906)13:0.00001468796443905968)2:0.00000100000050002909)2:0.00000100000050002909)1:0.00000100000050002909,(Pseudocrenilabrus_sp_Chila:0.00126345132580197336,((Pseudotropheus_acei:0.00237050518465679785,(Labidochromis_caeruleus:0.00000100000050002909,Rhamphochromis_sp_Chilingali:0.00000100000050002909)95:0.00000100000050002909)92:0.00317066955983928743,Orthochromis_stormsi:0.00000100000050002909)32:0.00156181497817440857)2:0.00000100000050002909)0:0.00000100000050002909,(((Pseudocrenilabrus_philander:0.00255827594281154112,Cyprichromis_leptosoma:0.00240084531219184960)6:0.00000100000050002909,(((Bathybates_cf_minor:0.00238817391957015217,((Cyclopharynx_fwae:0.00000100000050002909,Cyclopharynx_schwetzi:0.00000100000050002909)49:0.00000100000050002909,Thoracochromis_callichromus:0.00132188403185448189)41:0.00119089606890546975)7:0.00000100000050002909,((Thoracochromis_stigmatogenys:0.00000100000050002909,(Ctenochromis_polli:0.00000100000050002909,Schwetzochromis_neodon:0.00000100000050002909)62:0.00118889801784385690)3:0.00000100000050002909,Haplochromis_demeusii:0.00000100000050002909)1:0.00000100000050002909)0:0.00000100000050002909,(Eretmodus_cyanostictus:0.00141230156046597043,(Orthochromis_malagarasiensis:0.00000100000050002909,Orthochromis_uvinzae:0.00000100000050002909)94:0.00355366255552097467)15:0.00000100000050002909)0:0.00000100000050002909)0:0.00000100000050002909,((Cyphotilapia_frontosa:0.00310055687323764363,(Perissodus_microlepis:0.00267473018445021048,Thoracochromis_brauschi:0.00119654966520186309)16:0.00000100000050002909)9:0.00000100000050002909,((Petrochromis_polyodon:0.00000100000050002909,(((Lobochilotes_labiatus:0.00000100000050002909,Ctenochromis_horei:0.00000100000050002909)20:0.00000100000050002909,((((Astatoreochromis_alluaudi:0.00119333784531053125,Astatoreochromis_straeleni:0.00000100000050002909)32:0.00000100000050002909,Ctenochromis_pectoralis:0.00385758027870121900)51:0.00119387010300912757,(Haplochromis_sp_Chala:0.00239418865936765314,(((Haplochromis_sp_Predator:0.00000100000050002909,(Pyxichromis_orthostoma:0.00000100000050002909,Haplochromis_sp_Cohoha_Red:0.00000100000050002909)22:0.00000100000050002909)36:0.00000100000050002909,Astatotilapia_stapersii:0.00000100000050002909)75:0.00000100000050002909,(Haplochromis_sp_Kyoga:0.00000100000050002909,Haplochromis_sp_Lake_Feeder:0.00000100000050002909)54:0.00000100000050002909)55:0.00120299258651133728)33:0.00119487063415979586)2:0.00000100000050002909,((Pharyngochromis_acuticeps:0.00000100000050002909,Petrochromis_macrognathus:0.00119294032953295862)7:0.00000100000050002909,Gnathochromis_pfefferi:0.00239806757772174093)0:0.00000100000050002909)1:0.00000100000050002909)0:0.00000100000050002909,(Tropheus_moorii:0.00183086798878430174,((Petrochromis_famula:0.00000100000050002909,Simochromis_babaulti:0.00000100000050002909)56:0.00116756504043691160,Haplochromis_sp_CH44:0.00000100000050002909)9:0.00000100000050002909)8:0.00000100000050002909)3:0.00116755762468668525)1:0.00000100000050002909,Xenotilapia_sima:0.00310249533802620103)0:0.00000100000050002909)0:0.00000100000050002909)0:0.00000100000050002909)1:0.00000100000050002909)5:0.00116268539158895733)29:0.00117746406325696155,Telmatochromis_temporalis:0.00119292177682676806)49:0.00116444377587918342)45:0.00000100000050002909)47:0.00118436532093007109,((((Congolapia_bilineata:0.00000100000050002909,Congolapia_crassa:0.00000100000050002909)62:0.00127923628257166550,Gobiocichla_ethelwynnae:0.00489720183946380262)58:0.00000100000050002909,((Steatocranus_rouxi:0.00418377262606454275,Steatocranus_gibbiceps:0.00292203825607627006)36:0.00000100000050002909,Steatocranus_tinanti:0.00000100000050002909)83:0.00292467069429140679)68:0.00118473891634092009,(Pelmatolapia_mariae:0.00358370389518264170,(Paragobiocichla_irvinei:0.00384540145582157105,Chilochromis_duponti:0.00388653387319510581)54:0.00000100000050002909)71:0.00118802363747577081)81:0.00234801239003437417)81:0.00460034498090969215)45:0.00128293117205020520,((Pungu_maclareni:0.00269020442110864564,(((Sarotherodon_steinbachi:0.00000100000050002909,Sarotherodon_lohbergeri:0.00000100000050002909)47:0.00000100000050002909,Myaka_myaka:0.00000100000050002909)34:0.00000100000050002909,((Konia_eisentrauti:0.00000100000050002909,((Sarotherodon_caroli:0.00000100000050002909,(Konia_dikume:0.00000100000050002909,Sarotherodon_linnellii:0.00000100000050002909)30:0.00000100000050002909)31:0.00000100000050002909,(Sarotherodon_boulengeri:0.00000100000050002909,Stomatepia_mariae:0.00000100000050002909)21:0.00000100000050002909)5:0.00000100000050002909)3:0.00000100000050002909,Stomatepia_mongo:0.00000100000050002909)1:0.00000100000050002909)58:0.00118346362335246258)19:0.00000698255981397609,(Iranocichla_hormuzensis:0.00143893856732888337,(Danakilia_dinicolai:0.00132834997821726863,Sarotherodon_melanotheron_leonensis:0.00137174541519727842)64:0.00119690602841565912)5:0.00000100000050002909)30:0.00119977958986737109)66:0.00233387262003603843)31:0.00000100000050002909,(Oreochromis_niloticus:0.00116065681890303342,((Alcolapia_grahami:0.00000100000050002909,Alcolapia_alcalica:0.00000100000050002909)83:0.00000100000050002909,(Alcolapia_ndalalani:0.00232192244846656437,Alcolapia_latilabris:0.00000100000050002909)87:0.00000100000050002909)90:0.00351040904362975035)16:0.00000100000050002909,Oreochromis_tanganicae:0.00000100000050002909);
(Oreochromis_tanganicae:0.00234419366518669918,((((Danakilia_dinicolai:0.00648497207972889306,(Sarotherodon_boulengeri:0.00058365312976149772,(Myaka_myaka:0.00000100000050002909,(((Sarotherodon_lohbergeri:0.00000100000050002909,Sarotherodon_caroli:0.00000100000050002909)15:0.00000100000050002909,(((Pungu_maclareni:0.00000100000050002909,Stomatepia_mariae:0.00062471895444469420)84:0.00000100000050002909,(Sarotherodon_steinbachi:0.00116533627694100691,Stomatepia_pindu:0.00000100000050002909)63:0.00000100000050002909)27:0.00000100000050002909,Konia_dikume:0.00000100000050002909)2:0.00000100000050002909)0:0.00000100000050002909,((Sarotherodon_linnellii:0.00000100000050002909,Stomatepia_mongo:0.00000100000050002909)32:0.00000100000050002909,Konia_eisentrauti:0.00000100000050002909)2:0.00000100000050002909)38:0.00000100000050002909)89:0.00116456838106939972)98:0.00233636727577350364)29:0.00000100000050002909,Sarotherodon_melanotheron_leonensis:0.00233674345560532914)45:0.00000100000050002909,(Iranocichla_hormuzensis:0.00474389271082908352,((Etia_nguti:0.00783067419604214360,((Anomalochromis_thomasi:0.00785800219085967984,(((Hemichromis_cerasogaster:0.00000100000050002909,Hemichromis_stellifer:0.00000100000050002909)100:0.00353719388860824829,(Hemichromis_letourneuxi:0.00282429582681155335,Hemichromis_bimaculatus:0.00232495606630092264)98:0.00237517185388439172)100:0.00963722867758657654,(Hemichromis_fasciatus:0.00429766386900765855,Hemichromis_elongatus:0.00084709515321729852)98:0.00526552646282278745)98:0.00242963979147471339)100:0.02100518430418627305,((Pelmatochromis_buettikoferi:0.00751701861490555821,(Pelmatochromis_nigrofasciatus:0.01175733632497321345,Pterochromis_congicus:0.00606217377125325453)97:0.00070958884987111525)100:0.01154149673584596233,(((Parananochromis_sp_Congo_Black_River:0.00599275412223528037,(((Chromidotilapia_kingsleyae:0.00000100000050002909,Chromidotilapia_melaniae:0.00292357863767442067)85:0.00130367951595559972,Chromidotilapia_mamonekenei:0.00323402684125924855)92:0.00172432808894884331,Divandu_albimarginatus:0.00632750998303577630)56:0.00158586497195578732)100:0.00736891722188316375,((Teleogramma_gracile:0.00132952668589205272,(Teleogramma_cf_brichardi:0.00233754754899114653,Teleogramma_monogramma:0.00367852775849783140)33:0.00000100000050002909)100:0.01454402146103946775,(Wallaceochromis_signatus:0.03471760903675673304,((Thysochromis_ansorgii:0.01658411667744869727,((Nanochromis_splendens:0.03191095916033990371,((Benitochromis_ufermanni:0.00231247966763069041,Benitochromis_riomuniensis:0.00412112177904004357)81:0.00097020390464072430,Benitochromis_batesii:0.00297891125012963521)90:0.00483364242056163410)51:0.00253559534873339706,(Chromidotilapia_guntheri:0.01267782831850582971,Chromidotilapia_linkei:0.00213888030222569945)98:0.00789343118221418928)92:0.00809283295863304046)40:0.00128439608069258037,Pelvicachromis_subocellatus:0.02016832979132988923)57:0.00416514384571789291)64:0.00281280239683442132)81:0.00373234709031199747)100:0.01848200121072576113,(((Tylochromis_sudanensis:0.00000100000050002909,Tylochromis_trewavasae:0.00000100000050002909)98:0.00147980384829632600,(Tylochromis_pulcher:0.00000100000050002909,Tylochromis_lateralis:0.00078621176404574051)76:0.00070970335716190260)100:0.01501636956321215043,(Heterochromis_multidens:0.01912891518431893839,((Astronotus_sp:0.02234807087210308185,(Retroclus_xinguensis:0.02669893278601005379,Cichla_temensis:0.00771625195962947607)47:0.00168878850576025777)100:0.01451704063271721037,(((Ptychochromis_loisellei:0.01926743554957438889,Ptychochromis_oligacanthus:0.01004297010209744684)98:0.04000811928715150567,Paratilapia_polleni:0.02293686483517128408)95:0.01291257452691824126,((Polycentrus_schomburgkii:0.09318637176425355328,(Chromis_margaritifer:0.07649222760368795671,Lubbockichthys_rabaulensis:0.11406215474634212592)92:0.00468947207928119281)98:0.03162710861366051229,((Etroplus_suratensis:0.01058418003175611195,Pseudetroplus_maculatus:0.00974880181591329838)100:0.02176833919314024451,(Paretroplus_polyactis:0.00480791827575162683,Paretroplus_damii:0.00296091881643580166)100:0.01034102286605437238)100:0.02596462695539695706)98:0.01137506579066026313)96:0.01580259769525458810)87:0.00882390784595964671)99:0.04563228588595807933)96:0.00403491031615701209)96:0.00323258695531536151)90:0.00278989542845394737)97:0.00172574678196456819)99:0.01135715682705523873,(((Coptodon_sp_Lake_Chala:0.00058120219951346842,(Coptodon_zillii:0.00116435301207138634,(Coptodon_guineensis:0.00117042678205269085,(Coptodon_snyderae:0.00058103464269144945,(((Coptodon_bemini:0.00000100000050002909,Coptodon_flavus:0.00000100000050002909)9:0.00000100000050002909,Coptodon_bakossiorum:0.00000100000050002909)5:0.00000100000050002909,(Coptodon_gutturosa:0.00000100000050002909,Coptodon_bythobates:0.00000100000050002909)17:0.00000100000050002909)79:0.00000100000050002909)99:0.00233701713078216314)49:0.00116296094220819254)18:0.00000100000050002909)100:0.00553546475714498075,(Paragobiocichla_irvinei:0.01028401001484695668,(Pelmatolapia_mariae:0.00531458543519046193,Heterotilapia_buttikoferi:0.00471325507200708645)59:0.00204875691754897961)26:0.00065938487296468334)53:0.00104560377197087957,((Boulengerochromis_microlepis:0.00174904017000795855,((Chilochromis_duponti:0.00531979968768152116,Gobiocichla_ethelwynnae:0.01070867632342857242)28:0.00056807117349145239,(Congolapia_bilineata:0.00000100000050002909,Congolapia_crassa:0.00000100000050002909)99:0.00233056605875111645)13:0.00000100000050002909)50:0.00116493786762811237,((((Steatocranus_tinanti:0.00058096859476749379,Steatocranus_gibbiceps:0.00000100000050002909)100:0.00232399666232554081,Steatocranus_rouxi:0.00116909354888656202)100:0.00528400779588875016,Bathybates_cf_minor:0.00645495370729788371)20:0.00000100000050002909,((((Altolamprologus_compressicepss:0.00534846242712754341,((Neolamprologus_brevis:0.00353732850916393775,Lamprologus_lemairii:0.00116455967303317077)41:0.00058978581319616753,(((Neolamprologus_sexfasciatus:0.00469421186336985239,(Variabilichromis_moorii:0.00333462044632453847,Neolamprologus_mondabu:0.00351596542275112384)27:0.00000100000050002909)23:0.00116963411184652045,Lamprologus_teugelsi:0.00351263604528703191)20:0.00058622106595706939,(((Lamprologus_lethops:0.00233668542251809540,(Lamprologus_werneri:0.00000100000050002909,(Lamprologus_tigripictilis:0.00118105686400323743,Lamprologus_markerti:0.00058372029825431244)53:0.00058358773225193660)39:0.00000100000050002909)92:0.00261433370752821260,Neolamprologus_pulcher:0.00060479393120517271)48:0.00264811564169248424,((Lamprologus_congoensis:0.00061888255330834756,(Lamprologus_tumbanus:0.00000100000050002909,Lamprologus_mocquardi:0.00000100000050002909)98:0.00000100000050002909)98:0.00230388120239401065,Julidochromis_marlieri:0.00059767152096468082)14:0.00000100000050002909)4:0.00061206550249939915)6:0.00175708390570747581)10:0.00116867793966804771)9:0.00000100000050002909,((Telmatochromis_vittatus:0.00142206833747641212,(Telmatochromis_burgeoni:0.00000100000050002909,Telmatochromis_temporalis:0.00000100000050002909)95:0.00126157515041583281)63:0.00202272435441711636,((Neolamprologus_mustax:0.00000100000050002909,Neolamprologus_furcifer:0.00000100000050002909)100:0.00235327779981912020,(Julidochromis_ornatus:0.00116938282499381898,(Julidochromis_dickfeldi:0.00122519368535490745,Chalinochromis_brichardi:0.00118125797959270644)20:0.00000100000050002909)52:0.00234841356260131464)43:0.00294576577172977290)7:0.00057688603764824951)100:0.00649299611641889016,((Cyprichromis_leptosoma:0.00233010362418517277,(Eretmodus_cyanostictus:0.00610754938108018595,(Perissodus_microlepis:0.00174676968086545322,Cyphotilapia_frontosa:0.00058053066846907686)19:0.00000100000050002909)25:0.00058159451489894168)4:0.00000100000050002909,((((Orthochromis_stormsi:0.00195123946158285919,(Pseudocrenilabrus_philander:0.00000100000050002909,Pseudocrenilabrus_sp_Chila:0.00058195381534253260)100:0.00274088548691405918)75:0.00171763222268435552,((((Haplochromis_demeusii:0.00063906501309686915,Ctenochromis_polli:0.00000100000050002909)100:0.00351809567027551061,Schwetzochromis_neodon:0.00412064065741381529)38:0.00116290702241227399,((Thoracochromis_brauschi:0.00000100000050002909,(Cyclopharynx_schwetzi:0.00000100000050002909,Cyclopharynx_fwae:0.00116296088144978577)52:0.00000100000050002909)98:0.00175155714612046940,(Thoracochromis_callichromus:0.00116490404118922003,(Thoracochromis_stigmatogenys:0.00000100000050002909,((Thoracochromis_buysi:0.00000100000050002909,(Thoracochromis_cf_buysi:0.00000100000050002909,(Thoracochromis_albolabris:0.00000100000050002909,(Pharyngochromis_acuticeps:0.00000100000050002909,Serranochromis_thumbergi:0.00198726224724325804)51:0.00000100000050002909)48:0.00000100000050002909)67:0.00000100000050002909)67:0.00000100000050002909,Serranochromis_angusticeps:0.00224335275725514672)93:0.00264403061707651913)57:0.00088097191857485185)25:0.00057734484712582666)25:0.00116580085115131635)17:0.00000100000050002909,((Lobochilotes_labiatus:0.00000100000050002909,(Petrochromis_macrognathus:0.00000100000050002909,Petrochromis_polyodon:0.00064059224674786535)46:0.00000100000050002909)99:0.00291242160214249830,((((Rhamphochromis_sp_Chilingali:0.00247911714714868763,(Pseudotropheus_acei:0.00059541513034057868,Labidochromis_caeruleus:0.00000100000050002909)95:0.00086900979276238982)65:0.00087899241612957480,((Haplochromis_sp_CH44:0.00000100000050002909,(Haplochromis_sp_Predator:0.00000100000050002909,((Haplochromis_sp_Cohoha_Red:0.00000100000050002909,Haplochromis_sp_Lake_Feeder:0.00000100000050002909)13:0.00000100000050002909,(Haplochromis_sp_Chala:0.00000100000050002909,((Astatotilapia_stapersii:0.00000100000050002909,Pyxichromis_orthostoma:0.00000100000050002909)11:0.00000100000050002909,Haplochromis_sp_Kyoga:0.00000100000050002909)2:0.00000100000050002909)2:0.00000100000050002909)60:0.00000100000050002909)71:0.00000100000050002909)99:0.00292344341083653533,(Petrochromis_famula:0.00000100000050002909,(Simochromis_babaulti:0.00127038776984903998,(Ctenochromis_horei:0.00061327963980029791,Gnathochromis_pfefferi:0.00116447200634970933)87:0.00087218611820604646)69:0.00087305571285511562)55:0.00057758429119274539)48:0.00058579541270593503)56:0.00058451302501497993,(Astatoreochromis_straeleni:0.00000100000050002909,Astatoreochromis_alluaudi:0.00000100000050002909)99:0.00174979021933268633)34:0.00057984305359782184,Tropheus_moorii:0.00059397140897995775)37:0.00058233278724323400)38:0.00058196433511966534)55:0.00106030783328489933)80:0.00131605453134590530,Ctenochromis_pectoralis:0.00528284291660456248)20:0.00056431874996569714,(Limnochromis_auritus:0.00236948167292369343,(Cyathopharynx_furcifer:0.00810777300851060062,Xenotilapia_sima:0.00729590063946756497)100:0.01828449362602248968)39:0.00061123327801261562)31:0.00058480262676707047)53:0.00058069605433368611)21:0.00000100000050002909,(Orthochromis_uvinzae:0.00117460102799722406,Orthochromis_malagarasiensis:0.00057712973673145547)99:0.00293012443279745856)95:0.00174832509092794314)32:0.00000100000050002909)63:0.00162159971333815270)58:0.00228914743957689881)100:0.00617559008131598683)85:0.00171429478104891770)92:0.00174944279464344689,(Oreochromis_niloticus:0.00410244859531024280,(Alcolapia_grahami:0.00000100000050002909,((Alcolapia_latilabris:0.00000100000050002909,Alcolapia_ndalalani:0.00000100000050002909)26:0.00000100000050002909,Alcolapia_alcalica:0.00000100000050002909)54:0.00000100000050002909)100:0.00292328738318908387)17:0.00000100000050002909)67:0.00057953320456944225,Oreochromis_schwebischi:0.00117058312813554297);
((((Alcolapia_latilabris:0.00000100000050002909,Alcolapia_grahami:0.00000100000050002909)90:0.00000100000050002909,(Alcolapia_alcalica:0.00125772907373709040,Alcolapia_ndalalani:0.00000100000050002909)88:0.00000100000050002909)96:0.00379004944847669261,(Oreochromis_schwebischi:0.00126099334864962324,Sarotherodon_melanotheron_leonensis:0.00000100000050002909)47:0.00000100000050002909)14:0.00000100000050002909,(Oreochromis_niloticus:0.00000100000050002909,(((((Etia_nguti:0.01148807042789427683,(Anomalochromis_thomasi:0.00696662165473939474,(Hemichromis_elongatus:0.00440497775137144599,(((Hemichromis_stellifer:0.00204072464517330784,Hemichromis_cerasogaster:0.00000100000050002909)93:0.00379387978172528954,Hemichromis_bimaculatus:0.00000100000050002909)90:0.00385401286068274423,Hemichromis_fasciatus:0.00545007899780395374)29:0.00000100000050002909)59:0.00122618104410991864)100:0.01953854759591581655)52:0.00000100000050002909,(Pelmatochromis_nigrofasciatus:0.00354554640014889243,(Pelmatochromis_buettikoferi:0.00751569248229585259,Pterochromis_congicus:0.00656209438918671246)6:0.00000100000050002909)54:0.00178063816838826858)17:0.00000100000050002909,((((Chromidotilapia_mamonekenei:0.00347599033596401787,(Divandu_albimarginatus:0.01074439577120758077,Chromidotilapia_kingsleyae:0.00256361891177376341)79:0.00033622277033470971)70:0.00169268228053382559,Parananochromis_sp_Congo_Black_River:0.00383751826749573676)77:0.00249354362217267360,(((Teleogramma_gracile:0.00000100000050002909,Teleogramma_cf_brichardi:0.00000100000050002909)100:0.00388126275798777055,Teleogramma_monogramma:0.00000100000050002909)95:0.00793582202091027561,((Wallaceochromis_signatus:0.01211796154528116225,(Thysochromis_ansorgii:0.00604532991026896123,(Pelvicachromis_taeniatus:0.00419567338216477598,Pelvicachromis_subocellatus:0.00000100000050002909)63:0.01454285474699615680)53:0.00351855056080934564)26:0.00129042395323680889,((Nanochromis_splendens:0.00000100000050002909,Nanochromis_parilus:0.00000100000050002909)100:0.02156803355083173127,((Benitochromis_batesii:0.00609672025685982499,(Benitochromis_riomuniensis:0.00434089907947271970,Benitochromis_ufermanni:0.00000100000050002909)66:0.00603313663085888654)48:0.00296192115491288044,(Chromidotilapia_linkei:0.00132076133708670593,Chromidotilapia_guntheri:0.00125922561119486153)87:0.00255273603668788613)44:0.00249312097315351885)21:0.00000100000050002909)22:0.00000100000050002909)68:0.00259892273192332841)95:0.01168847042838030807,((Tylochromis_sudanensis:0.00167622470332727731,(Tylochromis_pulcher:0.00000100000050002909,(Tylochromis_trewavasae:0.00000100000050002909,Tylochromis_lateralis:0.00168446215482746819)37:0.00000100000050002909)39:0.00148336349175089578)66:0.00601034054267109326,(Heterochromis_multidens:0.02517812577791696607,((Retroclus_xinguensis:0.02018604521785619110,(Cichla_temensis:0.01239151410432961543,Astronotus_sp:0.02188328985441362340)51:0.00000100000050002909)96:0.01539557397048598071,(((Ptychochromoides_itasy:0.00000100000050002909,(Ptychochromoides_betsileanus:0.00831147726195954027,(Ptychochromis_loisellei:0.00000100000050002909,Ptychochromis_oligacanthus:0.00343785788580043940)90:0.00817321776253438111)67:0.00369686894155508549)62:0.01064689096008024534,Paratilapia_polleni:0.02397687181008288995)68:0.00584709727617809070,((Etroplus_suratensis:0.01147375633535607786,Paretroplus_polyactis:0.06458293008960133696)87:0.03429148115193515756,((Fundulus_heteroclitus:0.15877240394958208602,Chromis_margaritifer:0.05601012531405946682)35:0.02137060605651633360,(Polycentrus_schomburgkii:0.07229729107127665089,((Labidesthes_sicculus:0.04780087971445620698,Pholidichthys_sp:0.07555347241986158646)77:0.04011523646843378338,(Mugil_incilis:0.03888199821204033069,Mugil_sp:0.01154909556780645344)99:0.07484864713431257921)28:0.02078128125740737533)25:0.00775459212145421933)96:0.04272449153151484241)66:0.00775041387002991990)77:0.00800700099064802738)57:0.00156903788736795810)97:0.02029045238057478051)54:0.00130387672373667176)54:0.00252997920309579963)91:0.00771869778108942584,((((((((Boulengerochromis_microlepis:0.00000100000050002909,((Congolapia_bilineata:0.00000100000050002909,Congolapia_crassa:0.00000100000050002909)63:0.00126066545661698381,Chilochromis_duponti:0.00125961151634074566)1:0.00000100000050002909)0:0.00000100000050002909,(Eretmodus_cyanostictus:0.00174961675416064459,((((Steatocranus_gibbiceps:0.00000100000050002909,(Steatocranus_rouxi:0.00000100000050002909,Steatocranus_tinanti:0.00246512879813619648)28:0.00000100000050002909)60:0.00215924936858692511,(Limnochromis_auritus:0.00377577081567910273,(Coptodon_guineensis:0.00000100000050002909,((((Coptodon_bakossiorum:0.00000100000050002909,Coptodon_gutturosa:0.00000100000050002909)19:0.00000100000050002909,((Coptodon_bythobates:0.00000100000050002909,Coptodon_sp_Lake_Chala:0.00000100000050002909)12:0.00000100000050002909,(Coptodon_flavus:0.00000100000050002909,Coptodon_snyderae:0.00000100000050002909)64:0.00000100000050002909)4:0.00000100000050002909)6:0.00000100000050002909,Coptodon_bemini:0.00000100000050002909)13:0.00000100000050002909,Coptodon_zillii:0.00125909314897602940)30:0.00000100000050002909)90:0.00257609595564720377)56:0.00254162036375876060)16:0.00123034681337739994,Bathybates_cf_minor:0.00272678704000936132)8:0.00000100000050002909,((Cyathopharynx_furcifer:0.00515765954009371648,((((((Telmatochromis_vittatus:0.00000100000050002909,((Neolamprologus_mondabu:0.00000100000050002909,Lamprologus_tumbanus:0.00000100000050002909)11:0.00000100000050002909,Lamprologus_mocquardi:0.00000100000050002909)8:0.00000100000050002909)50:0.00000100000050002909,(((Variabilichromis_moorii:0.00365583701222462268,Lamprologus_congoensis:0.00000100000050002909)44:0.00000100000050002909,Lamprologus_werneri:0.00000100000050002909)59:0.00000100000050002909,Telmatochromis_burgeoni:0.00000100000050002909)61:0.00000100000050002909)60:0.00125388393426354100,Lamprologus_markerti:0.00252944898947390744)61:0.00000110770062543761,(Lamprologus_tigripictilis:0.00000100000050002909,((Chalinochromis_brichardi:0.00000100000050002909,(Telmatochromis_temporalis:0.00000100000050002909,(Altolamprologus_compressicepss:0.00000100000050002909,(Neolamprologus_pulcher:0.00377741160976902048,Neolamprologus_sexfasciatus:0.00125630942034382046)59:0.00126072496167897751)41:0.00000100000050002909)1:0.00000100000050002909)0:0.00000100000050002909,((Lamprologus_lethops:0.00000100000050002909,Lamprologus_teugelsi:0.00252233872498418103)63:0.00125868201265852560,(((Julidochromis_ornatus:0.00000100000050002909,Julidochromis_marlieri:0.00211269284163022753)29:0.00000100000050002909,(Neolamprologus_mustax:0.00000100000050002909,Neolamprologus_furcifer:0.00000100000050002909)64:0.00125447563322209749)64:0.00125392755834048751,Julidochromis_dickfeldi:0.00000100000050002909)41:0.00000100000050002909)6:0.00000100000050002909)0:0.00000100000050002909)3:0.00000100000050002909)10:0.00000100000050002909,Lamprologus_lemairii:0.00125500271579123647)89:0.00513124005430000418,Neolamprologus_brevis:0.00642238168027378393)66:0.00121400664796299739)14:0.00000100000050002909,Xenotilapia_sima:0.00000100000050002909)5:0.00000100000050002909)25:0.00124793118572219443)12:0.00001320930842173044)2:0.00000100000050002909,((Perissodus_microlepis:0.00154960321939528111,(Cyprichromis_leptosoma:0.00000100000050002909,((((Ctenochromis_pectoralis:0.00379387927004368403,(Gnathochromis_pfefferi:0.00506532753693300728,((Pseudocrenilabrus_philander:0.00000100000050002909,Pseudocrenilabrus_sp_Chila:0.00000100000050002909)98:0.00509313172340556102,Orthochromis_stormsi:0.00000100000050002909)34:0.00000100000050002909)56:0.00126465135937795957)3:0.00000100000050002909,((Serranochromis_angusticeps:0.00000100000050002909,((Sarotherodon_linnellii:0.00974156910988666774,(Astatoreochromis_alluaudi:0.00126001037946238013,Astatoreochromis_straeleni:0.00000100000050002909)87:0.00248955439439186611)6:0.00003396994837281801,(((Haplochromis_sp_CH44:0.00000100000050002909,(((Pyxichromis_orthostoma:0.00000100000050002909,Haplochromis_sp_Chala:0.00000100000050002909)23:0.00000100000050002909,Haplochromis_sp_Kyoga:0.00000100000050002909)44:0.00000100000050002909,((Haplochromis_sp_Lake_Feeder:0.00000100000050002909,Haplochromis_sp_Predator:0.00000100000050002909)28:0.00000100000050002909,Haplochromis_sp_Cohoha_Red:0.00000100000050002909)67:0.00125882980215908432)58:0.00126053095109267895)16:0.00000100000050002909,Astatotilapia_stapersii:0.00000100000050002909)27:0.00000100000050002909,(Rhamphochromis_sp_Chilingali:0.00000100000050002909,(Pseudotropheus_acei:0.00000100000050002909,Labidochromis_caeruleus:0.00000100000050002909)76:0.00000100000050002909)62:0.00126012470136897185)9:0.00000100000050002909)5:0.00125898379043687977)1:0.00000100000050002909,((Lobochilotes_labiatus:0.00000100000050002909,Ctenochromis_horei:0.00000100000050002909)36:0.00000100000050002909,Petrochromis_famula:0.00126055931760625625)23:0.00126039992616228179)0:0.00000100000050002909)0:0.00000100000050002909,((Thoracochromis_buysi:0.00509108093731742550,(Tropheus_moorii:0.00000100000050002909,Schwetzochromis_neodon:0.00000100000050002909)31:0.00263070413001923516)9:0.00000100000050002909,((Petrochromis_macrognathus:0.00380265589457573017,(Thoracochromis_albolabris:0.00000100000050002909,(Serranochromis_thumbergi:0.00000100000050002909,(Thoracochromis_cf_buysi:0.00000100000050002909,(Cyclopharynx_fwae:0.00000100000050002909,Cyclopharynx_schwetzi:0.00000100000050002909)77:0.00125902041571483931)4:0.00000100000050002909)2:0.00000100000050002909)2:0.00000100000050002909)1:0.00000100000050002909,((Thoracochromis_callichromus:0.00127886109458631866,(Haplochromis_demeusii:0.00334922875487749004,Ctenochromis_polli:0.00188796480807361692)63:0.00190248236129504601)7:0.00000100000050002909,Thoracochromis_brauschi:0.00000100000050002909)2:0.00000100000050002909)0:0.00000100000050002909)3:0.00126015576460373840)1:0.00000100000050002909,(Orthochromis_malagarasiensis:0.00000100000050002909,Orthochromis_uvinzae:0.00000100000050002909)64:0.00253047211280853744)31:0.00253019357947729473)25:0.00126707926196440650)28:0.00126348813666699858,Cyphotilapia_frontosa:0.00000100000050002909)16:0.00000100000050002909)12:0.00124836530465337390,Heterotilapia_buttikoferi:0.00152218548089438238)15:0.00001689648471245873,(Paragobiocichla_irvinei:0.00252562806815519441,Pelmatolapia_mariae:0.00160750727105928395)27:0.00000100000050002909)16:0.00000100000050002909,Gobiocichla_ethelwynnae:0.00315604185305879944)30:0.00190313668856788147,Iranocichla_hormuzensis:0.00692762629349393932)39:0.00187894247659473393,Danakilia_dinicolai:0.01011142432035197665)26:0.00000100000050002909)70:0.00895434993475926685,(Sarotherodon_boulengeri:0.00000100000050002909,((Konia_dikume:0.00000100000050002909,(Sarotherodon_steinbachi:0.00000100000050002909,(Sarotherodon_lohbergeri:0.00000100000050002909,((Sarotherodon_caroli:0.00000100000050002909,(Konia_eisentrauti:0.00000100000050002909,Myaka_myaka:0.00000100000050002909)92:0.00000100000050002909)56:0.00000100000050002909,(Pungu_maclareni:0.00000100000050002909,Stomatepia_pindu:0.00000100000050002909)61:0.00000100000050002909)62:0.00000100000050002909)41:0.00000100000050002909)19:0.00000100000050002909)30:0.00000100000050002909,Stomatepia_mariae:0.00000100000050002909)81:0.00507234791163414973)53:0.00000100000050002909)28:0.00000100000050002909)4:0.00000100000050002909,Oreochromis_tanganicae:0.00000100000050002909);
(Oreochromis_schwebischi:0.00000100000050002909,((Sarotherodon_boulengeri:0.00000100000050002909,(Sarotherodon_melanotheron_leonensis:0.00143442096485107517,((Sarotherodon_steinbachi:0.00153163837062701138,Stomatepia_mongo:0.00000100000050002909)64:0.00000100000050002909,(Sarotherodon_caroli:0.00000100000050002909,(Konia_dikume:0.00140289386005190090,((Sarotherodon_lohbergeri:0.00142031109362493295,Sarotherodon_linnellii:0.00000100000050002909)59:0.00000100000050002909,(Konia_eisentrauti:0.00000100000050002909,(Myaka_myaka:0.00000100000050002909,((Stomatepia_mariae:0.00000100000050002909,Stomatepia_pindu:0.00000100000050002909)99:0.00000100000050002909,Pungu_maclareni:0.00000100000050002909)37:0.00000100000050002909)20:0.00000100000050002909)17:0.00000100000050002909)11:0.00000100000050002909)43:0.00000100000050002909)26:0.00000100000050002909)90:0.00332066646865032808)95:0.00670611867046099625)55:0.00140263850133038638,(Oreochromis_niloticus:0.00000100000050002909,(((Alcolapia_alcalica:0.00000100000050002909,(Alcolapia_grahami:0.00000100000050002909,Alcolapia_ndalalani:0.00000100000050002909)57:0.00000100000050002909)41:0.00000100000050002909,Alcolapia_latilabris:0.00000100000050002909)84:0.00281208593981988704,((Danakilia_dinicolai:0.00424239663545086017,Iranocichla_hormuzensis:0.01008515866241693586)81:0.00290026378760523812,(Lamprologus_teugelsi:0.00000100000050002909,(((((Julidochromis_marlieri:0.00142592587927833523,(Chalinochromis_brichardi:0.00000100000050002909,(Julidochromis_ornatus:0.00139884386205864982,Julidochromis_dickfeldi:0.00000100000050002909)64:0.00000100000050002909)56:0.00139055103070040193)24:0.00000852256810405000,((Orthochromis_uvinzae:0.00425109825418245116,((Cyphotilapia_frontosa:0.00140593835821240898,Bathybates_cf_minor:0.00140587108700496980)6:0.00000100000050002909,Orthochromis_malagarasiensis:0.00000100000050002909)8:0.00000100000050002909)8:0.00139908776951359849,Variabilichromis_moorii:0.00000100000050002909)2:0.00000100000050002909)0:0.00000100000050002909,((((Telmatochromis_vittatus:0.00000100000050002909,(Telmatochromis_temporalis:0.00000100000050002909,Telmatochromis_burgeoni:0.00000100000050002909)60:0.00139945866506189153)35:0.00000100000050002909,((Thoracochromis_stigmatogenys:0.00246635531050760177,((Cyclopharynx_fwae:0.00000100000050002909,Thoracochromis_callichromus:0.00000100000050002909)58:0.00000100000050002909,Cyclopharynx_schwetzi:0.00000100000050002909)27:0.00000100000050002909)18:0.00139917948669688957,(((Astatoreochromis_straeleni:0.00000100000050002909,Astatoreochromis_alluaudi:0.00000100000050002909)55:0.00139863899645508295,(((Pseudotropheus_acei:0.00000100000050002909,((Schwetzochromis_neodon:0.00139943384366215777,(Haplochromis_demeusii:0.00000100000050002909,(Thoracochromis_cf_buysi:0.00000100000050002909,(Pharyngochromis_acuticeps:0.00000100000050002909,(Serranochromis_angusticeps:0.00000100000050002909,Orthochromis_stormsi:0.00140565073033661371)4:0.00000100000050002909)1:0.00000100000050002909)1:0.00000100000050002909)1:0.00000100000050002909)0:0.00000100000050002909,(Rhamphochromis_sp_Chilingali:0.00000100000050002909,(Thoracochromis_buysi:0.00000100000050002909,((Pseudocrenilabrus_philander:0.00000100000050002909,Pseudocrenilabrus_sp_Chila:0.00000100000050002909)69:0.00140024392558811940,(Simochromis_babaulti:0.00425399030939401044,(Tropheus_moorii:0.00198935369870115175,Gnathochromis_pfefferi:0.00423735485996892293)26:0.00000100000050002909)35:0.00140507902089363041)3:0.00000100000050002909)0:0.00000100000050002909)0:0.00000100000050002909)0:0.00000100000050002909)0:0.00000100000050002909,(((((Haplochromis_sp_Predator:0.00137153950874675540,(Haplochromis_sp_Cohoha_Red:0.00000100000050002909,Haplochromis_sp_Lake_Feeder:0.00000100000050002909)67:0.00116065496100434436)38:0.00026970858051310976,Haplochromis_sp_CH44:0.00000100000050002909)20:0.00000100000050002909,(((Pyxichromis_orthostoma:0.00000100000050002909,Astatotilapia_stapersii:0.00000100000050002909)46:0.00000100000050002909,Haplochromis_sp_Chala:0.00139747811567657852)40:0.00139686198613219576,Haplochromis_sp_Kyoga:0.00000100000050002909)32:0.00000100000050002909)49:0.00280408829902284397,Thoracochromis_albolabris:0.00166689804945732690)36:0.00000100000050002909,(Labidochromis_caeruleus:0.00280857631521547278,(Ctenochromis_pectoralis:0.00422736571143165520,(Petrochromis_macrognathus:0.00000100000050002909,((Lobochilotes_labiatus:0.00000100000050002909,((Serranochromis_thumbergi:0.00000100000050002909,Petrochromis_polyodon:0.00000100000050002909)26:0.00286714572597969323,Ctenochromis_horei:0.00000100000050002909)2:0.00000100000050002909)1:0.00000100000050002909,Petrochromis_famula:0.00000100000050002909)1:0.00000100000050002909)11:0.00000100000050002909)18:0.00139899564975470587)3:0.00000100000050002909)0:0.00000100000050002909)0:0.00000100000050002909,Ctenochromis_polli:0.00000100000050002909)0:0.00000100000050002909)3:0.00140475907703329901,Thoracochromis_brauschi:0.00000100000050002909)0:0.00000100000050002909)8:0.00140456245098229278)0:0.00000100000050002909,((Neolamprologus_sexfasciatus:0.00139983955464365560,(((Lamprologus_werneri:0.00000100000050002909,Neolamprologus_mondabu:0.00139845754046574082)12:0.00000100000050002909,((Neolamprologus_pulcher:0.00140282215523281073,Lamprologus_lethops:0.00282358359289502578)27:0.00000100000050002909,(Lamprologus_tumbanus:0.00000100000050002909,(Lamprologus_mocquardi:0.00000100000050002909,Lamprologus_congoensis:0.00000100000050002909)42:0.00000100000050002909)65:0.00140045386926043367)70:0.00282098187794320139)2:0.00000100000050002909,(Lamprologus_markerti:0.00000100000050002909,Lamprologus_tigripictilis:0.00000100000050002909)31:0.00000100000050002909)3:0.00000100000050002909)14:0.00139904292512932934,Limnochromis_auritus:0.00430844741617857421)1:0.00000100000050002909)0:0.00000100000050002909,(Neolamprologus_brevis:0.00000100000050002909,((((Chilochromis_duponti:0.00139941269566062139,Boulengerochromis_microlepis:0.00139941246151822126)22:0.00000100000050002909,(Congolapia_bilineata:0.00000100000050002909,Congolapia_crassa:0.00000100000050002909)91:0.00280576616964686200)40:0.00280817232698712688,(((Etia_nguti:0.01188350874649614190,((((((Pelvicachromis_subocellatus:0.01182518346302783088,Pelvicachromis_taeniatus:0.00874804096048941576)20:0.00117494626082707615,Wallaceochromis_signatus:0.01147965493506096848)3:0.00000100000050002909,(((Benitochromis_ufermanni:0.00280562643493854251,(Teleogramma_gracile:0.00143759866486211263,(Teleogramma_monogramma:0.00000100000050002909,Teleogramma_cf_brichardi:0.00000100000050002909)63:0.00000100000050002909)38:0.00000100000050002909)35:0.00139361579991516445,((Chromidotilapia_guntheri:0.00425856982863695097,Chromidotilapia_linkei:0.00282042677563877024)22:0.00138314314050700044,(((Nanochromis_splendens:0.00000100000050002909,Nanochromis_parilus:0.00156247268041649211)100:0.01588796140896478817,Benitochromis_batesii:0.00138597460956433336)22:0.00140759301544759975,Benitochromis_riomuniensis:0.00000100000050002909)2:0.00000100000050002909)11:0.00139361147353932353)4:0.00000100000050002909,(Parananochromis_sp_Congo_Black_River:0.00566225910776992775,(Chromidotilapia_mamonekenei:0.00864805718130866666,(Divandu_albimarginatus:0.00738400201696486416,Chromidotilapia_kingsleyae:0.00151035917904282805)29:0.00001150200464011050)15:0.00000100000050002909)60:0.00140447573554555358)0:0.00000100000050002909)12:0.00000100000050002909,Thysochromis_ansorgii:0.00144291372027328447)92:0.01439325794093990717,((Pelmatochromis_buettikoferi:0.01266809063641956105,(Pterochromis_congicus:0.00890031173998323717,Pelmatochromis_nigrofasciatus:0.00510981773716766112)85:0.00184034625111750057)86:0.00836173101455663613,((Anomalochromis_thomasi:0.00872490771490585550,(Hemichromis_elongatus:0.00311806760872325450,Hemichromis_fasciatus:0.00343645488937615673)80:0.00213702523451947445)68:0.00280510390959478207,((Hemichromis_cerasogaster:0.00000100000050002909,Hemichromis_stellifer:0.00000100000050002909)98:0.00286582577203602605,(Hemichromis_letourneuxi:0.00145020090436197161,Hemichromis_bimaculatus:0.00140565549505842547)96:0.00283447930886758905)92:0.00277198689397409716)93:0.00565723095644966346)66:0.00481236491392147189)29:0.00152141157465533446,((Tylochromis_lateralis:0.00000100000050002909,((Tylochromis_sudanensis:0.00000100000050002909,Tylochromis_trewavasae:0.00000100000050002909)82:0.00139852024283774676,Tylochromis_pulcher:0.00143378098653914373)34:0.00000100000050002909)96:0.00440569143775665535,((Heterochromis_multidens:0.01583507190966478365,(Astronotus_sp:0.02558030350576416881,(Retroclus_xinguensis:0.01347447454086689658,Cichla_temensis:0.00709966599347154788)61:0.00207820067162055441)78:0.01015190834629671468)46:0.00255334496715836114,(((Paratilapia_polleni:0.00000100000050002909,Paratilapia_typus:0.00601561741676737757)99:0.01591349146707380507,((Ptychochromis_loisellei:0.00324916605601321832,Ptychochromoides_betsileanus:0.00185017392619233733)65:0.00257770685987270595,(Ptychochromis_oligacanthus:0.01167226799359412197,Ptychochromoides_itasy:0.00000100000050002909)43:0.00360921401750804787)86:0.00891143713210844693)34:0.00156289835954459230,((Pholidichthys_sp:0.11897806259674116591,((Potamorrhaphis_guianensis:0.05741695311824315806,Hyporhamphus_roberti:0.06297363962046798047)98:0.06042813221158292031,(Labidesthes_sicculus:0.12334811154660310639,(((Lubbockichthys_rabaulensis:0.05444945648486821527,(Mugil_sp:0.00882592192754214598,Mugil_incilis:0.00602629789458642741)99:0.05885337331225808100)57:0.02000450513913113251,((Poecilia_reticulata:0.05426263442328004699,Fundulus_heteroclitus:0.06589963267329877750)96:0.09652483336534874170,Chromis_margaritifer:0.06639597608366790138)25:0.00891136739807423320)47:0.03458267466926662204,Polycentrus_schomburgkii:0.05247724181478061883)35:0.00521918853192518840)15:0.01018932847427798764)16:0.01478983029625787621)13:0.01500013181797347182,((Etroplus_suratensis:0.00694132100467619202,Pseudetroplus_maculatus:0.00955722578073092861)94:0.01711619850488953556,(Paretroplus_polyactis:0.00278072749195274740,(Paretroplus_damii:0.00000100000050002909,Paretroplus_nourissati:0.00280503409060219771)33:0.00000100000050002909)87:0.00843969927576403676)86:0.01498174215356175981)15:0.00286539727856745642)35:0.01738864228722732802)82:0.02908240613237983441)40:0.00434725749117227060)32:0.00424882238287667587)86:0.01031313567203999242,(Heterotilapia_buttikoferi:0.00140506628460590217,((((Steatocranus_gibbiceps:0.00139817171374291864,Steatocranus_tinanti:0.00000100000050002909)71:0.00000100000050002909,Steatocranus_rouxi:0.00155246999716679218)83:0.00423969563750481362,Pelmatolapia_mariae:0.00436898879913452491)42:0.00000100000050002909,((((Coptodon_guineensis:0.00000100000050002909,(Coptodon_snyderae:0.00000100000050002909,((Coptodon_bemini:0.00000100000050002909,Coptodon_bythobates:0.00000100000050002909)16:0.00000100000050002909,((Coptodon_bakossiorum:0.00000100000050002909,Coptodon_flavus:0.00000100000050002909)59:0.00000100000050002909,Coptodon_gutturosa:0.00000100000050002909)3:0.00000100000050002909)6:0.00000100000050002909)77:0.00000100000050002909)84:0.00281424396488987429,Coptodon_sp_Lake_Chala:0.00283652992488364923)45:0.00000100000050002909,Coptodon_zillii:0.00568827028199254004)58:0.00140095955383711768,Gobiocichla_ethelwynnae:0.00707947903357501653)15:0.00000100000050002909)4:0.00000100000050002909)53:0.00139745049542272341)11:0.00000100000050002909,Paragobiocichla_irvinei:0.00423968652780978492)30:0.00280676943618718118)0:0.00000100000050002909,(((Neolamprologus_furcifer:0.00186271917328498520,Neolamprologus_mustax:0.00000100000050002909)92:0.00378336965751540017,(Eretmodus_cyanostictus:0.00307872775294747766,Altolamprologus_compressicepss:0.00139944639654120801)25:0.00000100000050002909)40:0.00139906774637260558,Lamprologus_lemairii:0.00281860369832630242)9:0.00000100000050002909)0:0.00000100000050002909)0:0.00000100000050002909)0:0.00000100000050002909)0:0.00000100000050002909,((Perissodus_microlepis:0.00423573852583872517,Cyprichromis_leptosoma:0.00000100000050002909)52:0.00140003640669834873,Xenotilapia_sima:0.00140090160060061370)2:0.00000100000050002909)0:0.00000100000050002909,Cyathopharynx_furcifer:0.00424457698572116866)8:0.00280666359853233528)82:0.00864791434060516173)63:0.00138244104368147585)19:0.00000100000050002909)9:0.00000100000050002909)64:0.00000100000050002909,Oreochromis_tanganicae:0.00000100000050002909);
(((Ptychochromoides_betsileanus:0.00473024373285111169,Katria_katria:0.00000100000050002909)75:0.00200309910245914874,(Ptychochromis_oligacanthus:0.00172406448415045582,Ptychochromis_loisellei:0.00000100000050002909)98:0.01009992460138108700)76:0.00202885425854945232,((((Pholidichthys_sp:0.09528196522366748356,((Chromis_margaritifer:0.06275488540461172937,(Lubbockichthys_rabaulensis:0.06688788064783136866,(Ucla_xenogrammus:0.15494106683035249739,(Mugil_incilis:0.00283317000050705261,Mugil_sp:0.00928873246057025648)100:0.05946907203113666052)34:0.00737826711339514482)20:0.01082002134996106792)11:0.00103055378251153324,(Polycentrus_schomburgkii:0.07201195347043699846,(Labidesthes_sicculus:0.18297009181010254197,(Potamorrhaphis_guianensis:0.08875045021551869473,Hyporhamphus_roberti:0.10251568147605963355)97:0.05353936842814798619)31:0.02313266541001432822)14:0.00817428044050615664)51:0.01445130972654979501)79:0.01354789008423206223,((Paretroplus_polyactis:0.00645045927565343798,(Paretroplus_nourissati:0.00977899749394987861,Paretroplus_damii:0.00240115769898665947)95:0.00406381947034929400)90:0.01213207727481515480,(Etroplus_suratensis:0.00774702480434000858,Pseudetroplus_maculatus:0.01775207781360615619)95:0.00958962883711581178)97:0.02979472805132480848)93:0.01554341442655099784,(Paratilapia_polleni:0.00000100000050002909,Paratilapia_typus:0.00205779055365857676)100:0.02031033630238294335)88:0.00248641192025602113,(((((((Sarotherodon_melanotheron_leonensis:0.00096590996567993157,((((Oreochromis_schwebischi:0.00095235911826608286,Oreochromis_tanganicae:0.00290715056070212649)65:0.00094809187800544827,((Alcolapia_ndalalani:0.00000100000050002909,(Alcolapia_latilabris:0.00000100000050002909,Alcolapia_grahami:0.00000100000050002909)79:0.00000100000050002909)93:0.00000100000050002909,Alcolapia_alcalica:0.00286017102525900745)100:0.00477775461882230974)25:0.00000100000050002909,((((((Stomatepia_mongo:0.00095681295913618706,(((Sarotherodon_caroli:0.00000100000050002909,((Sarotherodon_boulengeri:0.00000100000050002909,Sarotherodon_lohbergeri:0.00000100000050002909)24:0.00000100000050002909,Konia_dikume:0.00000100000050002909)14:0.00000100000050002909)74:0.00000100000050002909,Stomatepia_mariae:0.00000100000050002909)76:0.00000100000050002909,Myaka_myaka:0.00000100000050002909)92:0.00000100000050002909)53:0.00000100000050002909,(Stomatepia_pindu:0.00000100000050002909,Pungu_maclareni:0.00100506311822653625)86:0.00000100000050002909)79:0.00000100000050002909,Sarotherodon_linnellii:0.00000100000050002909)58:0.00000100000050002909,Sarotherodon_steinbachi:0.00000100000050002909)70:0.00000100000050002909,Konia_eisentrauti:0.00000100000050002909)94:0.00285572588776304790,Oreochromis_niloticus:0.00285674163826839375)21:0.00000100000050002909)26:0.00000100000050002909,(Danakilia_dinicolai:0.00961113977296144430,Iranocichla_hormuzensis:0.00398797666217215289)73:0.00000100000050002909)64:0.00097127224390168229)100:0.00685130770602559828,((((Boulengerochromis_microlepis:0.00395110993940474796,Bathybates_cf_minor:0.00694036078074851404)35:0.00000100000050002909,((Pelmatolapia_mariae:0.00498650708844506057,Paragobiocichla_irvinei:0.00550991463959323111)57:0.00135379801013060558,((Heterotilapia_buttikoferi:0.00098320121765885292,((Steatocranus_rouxi:0.00203066723854014759,(Steatocranus_tinanti:0.00197218583202817726,Steatocranus_gibbiceps:0.00199405851004360712)89:0.00099211528424665834)87:0.00195391089485412364,(Chilochromis_duponti:0.00504000684788736414,(Congolapia_bilineata:0.00000100000050002909,Congolapia_crassa:0.00000100000050002909)96:0.00293075487425594220)15:0.00000100000050002909)56:0.00097207428319472176)18:0.00000100000050002909,Gobiocichla_ethelwynnae:0.00495063620314251888)16:0.00000100000050002909)40:0.00096158716874802930)15:0.00000100000050002909,(Cyprichromis_leptosoma:0.00594061187922062355,(Xenotilapia_sima:0.00098488267052056428,(((((Lamprologus_tumbanus:0.00000100000050002909,((Lamprologus_congoensis:0.00196930436404487916,Lamprologus_mocquardi:0.00000100000050002909)20:0.00000100000050002909,Telmatochromis_burgeoni:0.00098194979408850218)23:0.00000100000050002909)16:0.00000100000050002909,Telmatochromis_temporalis:0.00095581769942684226)15:0.00000100000050002909,(((Altolamprologus_compressicepss:0.00195732571775547202,Lamprologus_lemairii:0.00000100000050002909)62:0.00095133870725426419,(Neolamprologus_mondabu:0.00096030435538815297,(Variabilichromis_moorii:0.00396374354417594089,Neolamprologus_sexfasciatus:0.00097518618949093820)62:0.00097957273781743189)22:0.00000100000050002909)30:0.00000100000050002909,Lamprologus_lethops:0.00190849492292968618)39:0.00094929696495167008)14:0.00094823437989932462,(((Chalinochromis_brichardi:0.00199841627213206020,(Neolamprologus_mustax:0.00000100000050002909,Neolamprologus_furcifer:0.00000100000050002909)98:0.00097627650388481548)88:0.00384675414771816796,(Lamprologus_teugelsi:0.00095341799230796922,((Julidochromis_dickfeldi:0.00000100000050002909,(((Neolamprologus_brevis:0.00189927869762085964,(Neolamprologus_pulcher:0.00095396513716495342,((Lamprologus_tigripictilis:0.00098309965247096818,Lamprologus_markerti:0.00194649465190331432)87:0.00194401399788316680,Lamprologus_werneri:0.00000100000050002909)95:0.00291826575917247116)25:0.00000100000050002909)9:0.00094675615931808324,Julidochromis_ornatus:0.00000100000050002909)5:0.00000100000050002909,Julidochromis_marlieri:0.00000100000050002909)1:0.00000100000050002909)1:0.00000100000050002909,Telmatochromis_vittatus:0.00096949108122960166)2:0.00094653534065056763)1:0.00094630914949675351)1:0.00000100000050002909,((Eretmodus_cyanostictus:0.00395763667742114657,Cyphotilapia_frontosa:0.00000100000050002909)6:0.00000100000050002909,Limnochromis_auritus:0.00098169391606663580)39:0.00098251989868742532)0:0.00000100000050002909)9:0.00094730680737315127,((((((((Ctenochromis_horei:0.00198327886534124332,Gnathochromis_pfefferi:0.00098905107931205791)88:0.00195215666604988802,((Simochromis_babaulti:0.00298003353520501788,Petrochromis_famula:0.00000100000050002909)93:0.00195232881214251765,(Petrochromis_macrognathus:0.00000100000050002909,((Pseudotropheus_acei:0.00000100000050002909,((Rhamphochromis_sp_Chilingali:0.00112700491874079050,((Astatotilapia_stapersii:0.00000100000050002909,((Pyxichromis_orthostoma:0.00000100000050002909,((Haplochromis_sp_Kyoga:0.00000100000050002909,(Haplochromis_sp_Chala:0.00211137623760010787,Haplochromis_sp_Predator:0.00000100000050002909)5:0.00000100000050002909)9:0.00000100000050002909,Haplochromis_sp_CH44:0.00000100000050002909)10:0.00000100000050002909)7:0.00000100000050002909,Haplochromis_sp_Cohoha_Red:0.00000100000050002909)20:0.00000100000050002909)23:0.00000100000050002909,Haplochromis_sp_Lake_Feeder:0.00000100000050002909)91:0.00315841081884823439)6:0.00000100000050002909,Labidochromis_caeruleus:0.00000100000050002909)3:0.00000100000050002909)43:0.00104960328527491141,Petrochromis_polyodon:0.00000100000050002909)8:0.00000100000050002909)63:0.00209911325788817967)37:0.00104128352579584420)4:0.00000100000050002909,Lobochilotes_labiatus:0.00000100000050002909)3:0.00000100000050002909,Tropheus_moorii:0.00101952724636334867)62:0.00209236687328583082,((Pseudocrenilabrus_sp_Chila:0.00000100000050002909,Pseudocrenilabrus_philander:0.00000100000050002909)44:0.00000100000050002909,Orthochromis_stormsi:0.00489960399087205692)44:0.00097204953987896890)5:0.00000100000050002909,(Ctenochromis_pectoralis:0.00391723259248749969,((((Haplochromis_demeusii:0.00106202905806931426,Ctenochromis_polli:0.00165304132824653852)82:0.00329660623616027416,Schwetzochromis_neodon:0.00102206722187474252)32:0.00098657561176473474,(Thoracochromis_brauschi:0.00586339159641851952,(Thoracochromis_callichromus:0.00209577800336196085,(Cyclopharynx_fwae:0.00000100000050002909,Cyclopharynx_schwetzi:0.00000100000050002909)79:0.00098253852309388725)61:0.00097415918859578476)16:0.00000100000050002909)34:0.00096964854625992253,((Serranochromis_angusticeps:0.00221228624539063961,Thoracochromis_stigmatogenys:0.00504985543923533280)40:0.00000100000050002909,((Astatoreochromis_alluaudi:0.00000100000050002909,Astatoreochromis_straeleni:0.00000100000050002909)99:0.00388524111899363417,(((Thoracochromis_buysi:0.00000100000050002909,(Thoracochromis_albolabris:0.00000100000050002909,Thoracochromis_cf_buysi:0.00139579786825145429)54:0.00000100000050002909)63:0.00096546637913276414,Pharyngochromis_acuticeps:0.00000100000050002909)46:0.00091930223605026808,Serranochromis_thumbergi:0.00000100000050002909)75:0.00004037169136369912)49:0.00096948658767613929)5:0.00000100000050002909)18:0.00096681162006308945)29:0.00095149491580706104)45:0.00095797994605405321,Cyathopharynx_furcifer:0.00493664323371759226)35:0.00000100000050002909,(Perissodus_microlepis:0.00290049593677711671,(Orthochromis_uvinzae:0.00000100000050002909,Orthochromis_malagarasiensis:0.00000100000050002909)90:0.00197363417451485498)6:0.00000100000050002909)4:0.00000100000050002909)29:0.00094784413460389930)4:0.00000100000050002909)38:0.00094827323813519778)42:0.00094362574332941941,(((Coptodon_gutturosa:0.00000100000050002909,(((Coptodon_flavus:0.00000100000050002909,(Coptodon_bemini:0.00000100000050002909,Coptodon_snyderae:0.00000100000050002909)88:0.00000100000050002909)82:0.00000100000050002909,Coptodon_bythobates:0.00000100000050002909)77:0.00000100000050002909,Coptodon_bakossiorum:0.00000100000050002909)50:0.00000100000050002909)82:0.00190515997273033142,(Coptodon_zillii:0.00096750862816030378,Coptodon_guineensis:0.00000100000050002909)76:0.00000100000050002909)30:0.00000100000050002909,Coptodon_sp_Lake_Chala:0.00095402893335741110)89:0.00286170092260424865)99:0.00771961461954786838)82:0.00277828875225043671,(Pelmatochromis_buettikoferi:0.00830922745433011756,(Pterochromis_congicus:0.00804357573420513838,Pelmatochromis_nigrofasciatus:0.01242880885720613546)99:0.00199979662390971065)100:0.01117146737643580356)31:0.00000100000050002909,Etia_nguti:0.01079291690711813197)69:0.00197260528443248201,(((Tylochromis_lateralis:0.00000100000050002909,Tylochromis_pulcher:0.00000100000050002909)65:0.00132094312551755055,(Tylochromis_trewavasae:0.00000100000050002909,Tylochromis_sudanensis:0.00000100000050002909)95:0.00162987494415052048)100:0.01794676395510189787,(((Hemichromis_fasciatus:0.00121053844297660715,Hemichromis_elongatus:0.00171882410563057729)97:0.00363075030616574063,((Hemichromis_letourneuxi:0.00000100000050002909,((Hemichromis_stellifer:0.00000100000050002909,Hemichromis_bimaculatus:0.00220249815337616528)64:0.00000100000050002909,Hemichromis_cerasogaster:0.00000100000050002909)57:0.00000100000050002909)98:0.00442038258775776308,Anomalochromis_thomasi:0.00465011489605174355)74:0.00097087426456903231)100:0.01721854429685054644,(((Parananochromis_sp_Congo_Black_River:0.00209172764344688804,((Teleogramma_monogramma:0.00311858142164556009,(Teleogramma_cf_brichardi:0.00110536991896766144,Teleogramma_gracile:0.00101715782553093341)71:0.00000100000050002909)100:0.01206716897799675961,(((((Nanochromis_splendens:0.00232437664101334913,Nanochromis_parilus:0.00112438284619508009)100:0.01193857081193087748,(Chromidotilapia_guntheri:0.00170105474327141254,Chromidotilapia_linkei:0.00203515445015749630)77:0.00174599945674538157)74:0.00224739077146967735,(Thysochromis_ansorgii:0.00523994306100639910,(Pelvicachromis_taeniatus:0.00349952666507727991,Pelvicachromis_subocellatus:0.00305742818979395318)81:0.00292263979058227747)61:0.00114089393176208787)15:0.00000100000050002909,(Benitochromis_batesii:0.00206518256561784991,(Benitochromis_riomuniensis:0.00202767022733965239,Benitochromis_ufermanni:0.00298401140053666629)33:0.00000100000050002909)62:0.00200654169021825032)9:0.00000100000050002909,Wallaceochromis_signatus:0.00321305861660527766)15:0.00108792477863418045)6:0.00000100000050002909)11:0.00000100000050002909,((Chromidotilapia_kingsleyae:0.00453784157374776970,Chromidotilapia_melaniae:0.00217579765830661900)79:0.00000100000050002909,Chromidotilapia_mamonekenei:0.00307593346786627165)97:0.00770160634397658739)55:0.00137050601882490893,Divandu_albimarginatus:0.00616130457329978724)80:0.00415818595105206523)68:0.00304818562844077047)56:0.00099357680504323881)100:0.01507753253886308549,Heterochromis_multidens:0.01397268647145862366)100:0.01169752488244813274,(Astronotus_sp:0.01505504222127696315,(Retroclus_xinguensis:0.01162621927077839637,Cichla_temensis:0.00878856886159742542)95:0.00087006310715425641)100:0.01834096279292310450)99:0.01418977260264008868)96:0.00814143564374236045,Ptychochromoides_itasy:0.01120519076895477514);
(Oreochromis_tanganicae:0.00180099450837722637,(Oreochromis_niloticus:0.00361262191698847115,(((Pungu_maclareni:0.00000100000050002909,(Stomatepia_pindu:0.00000100000050002909,((((Iranocichla_hormuzensis:0.01222581630512106950,(Danakilia_dinicolai:0.01310776162082222598,((((Heterotilapia_buttikoferi:0.01095059686738125877,((Etia_nguti:0.01680210960896135267,(((Pelmatochromis_nigrofasciatus:0.01247540426482306869,Pterochromis_congicus:0.00930619316610241387)58:0.00191742236662738015,Pelmatochromis_buettikoferi:0.00943730919471788728)77:0.00919595518954569036,(((Heterochromis_multidens:0.04154933017139840479,((Astronotus_sp:0.02859631938534623607,Cichla_temensis:0.01968443518498525641)68:0.01515698774513673727,Paratilapia_polleni:0.04625427520368536466)17:0.00024927311717913087)51:0.01033910874304959718,Polycentrus_schomburgkii:0.18105244113625004743)93:0.03769658282850296693,(((Anomalochromis_thomasi:0.00808427412675083792,((((Hemichromis_stellifer:0.00715816909258967793,Hemichromis_cerasogaster:0.00000100000050002909)63:0.00185100466568569304,(Hemichromis_bimaculatus:0.00000100000050002909,Hemichromis_letourneuxi:0.00000100000050002909)77:0.00422856218563283284)41:0.00000100000050002909,Hemichromis_fasciatus:0.00530282044630492767)78:0.00841503641232818275,Hemichromis_elongatus:0.00833037043226604601)69:0.00000100000050002909)100:0.02689240126239577158,(((Teleogramma_gracile:0.00209472351338110992,(Teleogramma_cf_brichardi:0.00000100000050002909,Teleogramma_monogramma:0.00190125589110347673)6:0.00000100000050002909)99:0.01919374065505670759,((((Wallaceochromis_signatus:0.02039164699501639852,(Nanochromis_splendens:0.00567739178184100031,Nanochromis_parilus:0.00000100000050002909)100:0.04019455557212970459)79:0.00883855309524783465,(Pelvicachromis_taeniatus:0.00892945281474078444,(Thysochromis_ansorgii:0.00724186362945290762,Pelvicachromis_subocellatus:0.00471783385790423403)48:0.00386619417855131164)49:0.00446203890857113997)30:0.00309035908629988519,(Chromidotilapia_linkei:0.00613862841624334375,Chromidotilapia_guntheri:0.00679591771885023309)48:0.00237479529994856628)26:0.00269812993726251766,(Benitochromis_riomuniensis:0.00188520366639676308,(Benitochromis_ufermanni:0.00974648832526209784,Benitochromis_batesii:0.00267911224220500474)42:0.00000100000050002909)56:0.00188238482431853419)33:0.00237083618320236547)54:0.00379407469908414228,(Parananochromis_sp_Congo_Black_River:0.02521900010332513847,(Chromidotilapia_melaniae:0.00000100000050002909,(Chromidotilapia_kingsleyae:0.00000100000050002909,Chromidotilapia_mamonekenei:0.00000100000050002909)76:0.00305525267369990017)72:0.00282465542460536099)77:0.00470130647347559091)95:0.02863127297661852144)65:0.00535011571588410277,(Tylochromis_lateralis:0.00195667940677444205,((Tylochromis_sudanensis:0.00000100000050002909,Tylochromis_trewavasae:0.00000100000050002909)85:0.00383330200704936133,Tylochromis_pulcher:0.00000100000050002909)69:0.00000100000050002909)85:0.01567376136997673808)24:0.00000100000050002909)27:0.00000100000050002909)58:0.00355501546122338839)73:0.00743404170935706328,Gobiocichla_ethelwynnae:0.01353654885643783105)5:0.00000100000050002909)11:0.00179881221666355136,((Coptodon_guineensis:0.00000100000050002909,Coptodon_zillii:0.00361736853079253984)75:0.00549657455305020345,(((Coptodon_bythobates:0.00000100000050002909,((Coptodon_snyderae:0.00000100000050002909,(Coptodon_flavus:0.00000100000050002909,Coptodon_bemini:0.00000100000050002909)10:0.00000100000050002909)5:0.00000100000050002909,Coptodon_bakossiorum:0.00000100000050002909)4:0.00000100000050002909)56:0.00000100000050002909,Coptodon_gutturosa:0.00000100000050002909)80:0.00187618626475473610,Coptodon_sp_Lake_Chala:0.00270022317350649636)58:0.00272554630776088765)82:0.00368812689917469945)27:0.00362664621607208673,(Chilochromis_duponti:0.00180879436117972270,(Pelmatolapia_mariae:0.01109111063933261587,Paragobiocichla_irvinei:0.00738760253450261497)42:0.00174359313808927926)40:0.00361785864172942248)37:0.00000100000050002909,(((Steatocranus_gibbiceps:0.00000100000050002909,(Steatocranus_tinanti:0.00000100000050002909,Steatocranus_rouxi:0.00749593139204759486)62:0.00259182730247616922)99:0.01251533128841323707,Bathybates_cf_minor:0.01465478480000429254)29:0.00000100000050002909,(((((Cyprichromis_leptosoma:0.00181156489374656991,(Limnochromis_auritus:0.00000100000050002909,Cyphotilapia_frontosa:0.00412923216012780255)20:0.00000100000050002909)69:0.00362217687318037952,(Orthochromis_uvinzae:0.00186053324622953214,Orthochromis_malagarasiensis:0.00000100000050002909)100:0.00732668306999266234)41:0.00182616287635660262,((Xenotilapia_sima:0.00555666837258970547,Cyathopharynx_furcifer:0.00547748626724319128)72:0.00182571251836929319,(Perissodus_microlepis:0.01083632150007317503,(((Neolamprologus_sexfasciatus:0.00378463743949065392,Neolamprologus_pulcher:0.00188092735442543725)34:0.00187270070827913948,((Lamprologus_congoensis:0.00000100000050002909,(((((Lamprologus_markerti:0.00000100000050002909,(Lamprologus_tigripictilis:0.00000100000050002909,(Lamprologus_tumbanus:0.00000100000050002909,Lamprologus_teugelsi:0.00000100000050002909)63:0.00000100000050002909)8:0.00000100000050002909)21:0.00000100000050002909,(Lamprologus_lethops:0.00187959148527161750,Lamprologus_werneri:0.00261865147501399997)39:0.00000100000050002909)30:0.00187542892516793678,(Neolamprologus_brevis:0.00398277010199582764,(Lamprologus_lemairii:0.00197545666437049568,Altolamprologus_compressicepss:0.00000100000050002909)44:0.00000100000050002909)86:0.00577867574717493091)4:0.00000100000050002909,(Neolamprologus_mondabu:0.00000100000050002909,((((Julidochromis_marlieri:0.00000100000050002909,Julidochromis_dickfeldi:0.00000100000050002909)5:0.00000100000050002909,Chalinochromis_brichardi:0.00378122938864819836)30:0.00376743972184676685,Julidochromis_ornatus:0.00000100000050002909)16:0.00188285522443482393,(Neolamprologus_furcifer:0.00000100000050002909,Neolamprologus_mustax:0.00000100000050002909)57:0.00187785134576929323)5:0.00000100000050002909)1:0.00000100000050002909)1:0.00000100000050002909,(Telmatochromis_temporalis:0.00000100000050002909,Telmatochromis_vittatus:0.00000100000050002909)63:0.00187674053212703537)11:0.00187370406740676367)20:0.00000100000050002909,(Telmatochromis_burgeoni:0.00378843733802507838,(Lamprologus_mocquardi:0.00186903420450945440,Variabilichromis_moorii:0.00470589512415628321)23:0.00000716529072070289)6:0.00000100000050002909)5:0.00000100000050002909)86:0.00755104398552554953,(Ctenochromis_pectoralis:0.00375458340650639379,(Tropheus_moorii:0.00000100000050002909,((Astatoreochromis_straeleni:0.00727456777229686016,Astatoreochromis_alluaudi:0.00000100000050002909)18:0.00000100000050002909,((Petrochromis_polyodon:0.00361590654522684924,Petrochromis_macrognathus:0.00000100000050002909)73:0.00544038859880525451,((Ctenochromis_horei:0.00404640887818248987,(((Simochromis_babaulti:0.00417502471803516458,(((((Haplochromis_demeusii:0.00000100000050002909,Ctenochromis_polli:0.00181497517269786049)40:0.00000100000050002909,(((Thoracochromis_stigmatogenys:0.00000100000050002909,Thoracochromis_brauschi:0.00000100000050002909)89:0.00555172108550292930,Schwetzochromis_neodon:0.00372955466113316118)62:0.00000100000050002909,((Pharyngochromis_acuticeps:0.00000100000050002909,((Serranochromis_thumbergi:0.00211967705608677795,Serranochromis_angusticeps:0.00537959484954121311)20:0.00000100000050002909,(Thoracochromis_buysi:0.00000100000050002909,Thoracochromis_albolabris:0.00000100000050002909)50:0.00000100000050002909)23:0.00000100000050002909)83:0.00363266468504030299,((Cyclopharynx_schwetzi:0.00000100000050002909,Cyclopharynx_fwae:0.00000100000050002909)82:0.00000100000050002909,Thoracochromis_callichromus:0.00728999884952475155)66:0.00181734665967299251)49:0.00180396049656562397)63:0.00362506008010965181)69:0.00362381390095866535,Eretmodus_cyanostictus:0.00000100000050002909)55:0.00185083233512759360,Orthochromis_stormsi:0.00909484421451938266)22:0.00184051139511369000,(Pseudocrenilabrus_sp_Chila:0.00000100000050002909,Pseudocrenilabrus_philander:0.00000100000050002909)98:0.01178140784288843682)21:0.00186863572329820237)24:0.00181889876289812380,Petrochromis_famula:0.00185682010464169626)16:0.00362060187194717786,Gnathochromis_pfefferi:0.00183977957662087186)0:0.00000100000050002909)1:0.00180863555537538788,(Lobochilotes_labiatus:0.00000100000050002909,(((Rhamphochromis_sp_Chilingali:0.00000100000050002909,Labidochromis_caeruleus:0.00000100000050002909)54:0.00000100000050002909,Pseudotropheus_acei:0.00000100000050002909)48:0.00000100000050002909,((Astatotilapia_stapersii:0.00230301962714449249,Pyxichromis_orthostoma:0.00000100000050002909)56:0.00230895229066090937,(((Haplochromis_sp_Predator:0.00000100000050002909,(Haplochromis_sp_Cohoha_Red:0.00000100000050002909,Haplochromis_sp_Lake_Feeder:0.00000100000050002909)24:0.00000100000050002909)44:0.00000100000050002909,(Haplochromis_sp_Chala:0.00000100000050002909,Haplochromis_sp_Kyoga:0.00000100000050002909)66:0.00000100000050002909)79:0.00000100000050002909,Haplochromis_sp_CH44:0.00188488051505816606)68:0.00362033769269275944)53:0.00000100000050002909)55:0.00180511062411998374)8:0.00000100000050002909)0:0.00000100000050002909)1:0.00180610377853407779)5:0.00180643643506493029)28:0.00000100000050002909)61:0.00918691346172378735)6:0.00000100000050002909)11:0.00179506270456900085)50:0.00366033540245536138)62:0.00181156814065590202,(Congolapia_crassa:0.00000100000050002909,Congolapia_bilineata:0.00000100000050002909)91:0.00361862593219909514)10:0.00000100000050002909,Boulengerochromis_microlepis:0.00000100000050002909)7:0.00000100000050002909)60:0.00182044021314341090)96:0.00908387895874140233)36:0.00171338299603752855)63:0.00242934930189322518,Sarotherodon_melanotheron_leonensis:0.00000100000050002909)75:0.00543022470709955164,((Sarotherodon_boulengeri:0.00180402135976842864,Stomatepia_mariae:0.00000100000050002909)7:0.00000100000050002909,Myaka_myaka:0.00000100000050002909)40:0.00000100000050002909)52:0.00180401939463715219,((Stomatepia_mongo:0.00000100000050002909,Konia_eisentrauti:0.00000100000050002909)69:0.00000100000050002909,(((Sarotherodon_lohbergeri:0.00000100000050002909,Sarotherodon_linnellii:0.00000100000050002909)15:0.00000100000050002909,Sarotherodon_caroli:0.00000100000050002909)13:0.00000100000050002909,Konia_dikume:0.00000100000050002909)55:0.00000100000050002909)44:0.00000100000050002909)45:0.00000100000050002909)36:0.00000100000050002909)55:0.00000100000050002909,Sarotherodon_steinbachi:0.00000100000050002909)83:0.00726272787141171976,((Alcolapia_ndalalani:0.00000100000050002909,(Alcolapia_grahami:0.00000100000050002909,Alcolapia_alcalica:0.00000100000050002909)21:0.00000100000050002909)24:0.00000100000050002909,Alcolapia_latilabris:0.00000100000050002909)100:0.01009864397588823050)61:0.00000100000050002909)71:0.00181281555562392313,Oreochromis_schwebischi:0.00362262785996623343);
((Iranocichla_hormuzensis:0.00563981190430790785,Danakilia_dinicolai:0.00453083507978432106)56:0.00111826964338483810,((Sarotherodon_boulengeri:0.00000100000050002909,(((((Konia_dikume:0.00000100000050002909,(Sarotherodon_caroli:0.00000100000050002909,((Sarotherodon_steinbachi:0.00000100000050002909,Stomatepia_mariae:0.00000100000050002909)59:0.00000100000050002909,Stomatepia_mongo:0.00000100000050002909)48:0.00000100000050002909)60:0.00000100000050002909)13:0.00000100000050002909,Sarotherodon_linnellii:0.00000100000050002909)32:0.00000100000050002909,((Pungu_maclareni:0.00000100000050002909,Stomatepia_pindu:0.00000100000050002909)77:0.00000100000050002909,Myaka_myaka:0.00000100000050002909)67:0.00000100000050002909)20:0.00000100000050002909,Sarotherodon_lohbergeri:0.00000100000050002909)32:0.00000100000050002909,Konia_eisentrauti:0.00000100000050002909)62:0.00165573447789447059)58:0.00166540480080211851,(((((((Coptodon_guineensis:0.00000100000050002909,Coptodon_gutturosa:0.00000100000050002909)79:0.00000100000050002909,(((Coptodon_snyderae:0.00000100000050002909,Coptodon_flavus:0.00000100000050002909)19:0.00000100000050002909,Coptodon_bakossiorum:0.00000100000050002909)4:0.00000100000050002909,Coptodon_sp_Lake_Chala:0.00000100000050002909)2:0.00000100000050002909)2:0.00000100000050002909,Coptodon_bythobates:0.00000100000050002909)41:0.00000100000050002909,Coptodon_bemini:0.00000100000050002909)58:0.00000100000050002909,Coptodon_zillii:0.00110508533651829458)100:0.00556869920237091417,(Etia_nguti:0.00667865921160186969,((Anomalochromis_thomasi:0.01066202940872554988,((Hemichromis_elongatus:0.00120573276662435443,Hemichromis_fasciatus:0.00000100000050002909)100:0.00715530726656096391,((Hemichromis_bimaculatus:0.00000100000050002909,Hemichromis_letourneuxi:0.00000100000050002909)97:0.00276985979966309697,(Hemichromis_cerasogaster:0.00000100000050002909,Hemichromis_stellifer:0.00348047412015440498)100:0.00790899983607195635)86:0.00345468364371268087)57:0.00104909448199942104)100:0.01672438565248026560,(((Pelmatochromis_nigrofasciatus:0.00901267688512496536,Pterochromis_congicus:0.00669066498563672483)100:0.00438801321272369420,Pelmatochromis_buettikoferi:0.00639098321056485313)95:0.00370851436146161020,(((((Divandu_albimarginatus:0.00886465338852613846,((Chromidotilapia_kingsleyae:0.00221200594883361711,Chromidotilapia_mamonekenei:0.00222023612213282902)82:0.00108448917953799244,Chromidotilapia_melaniae:0.00223421196299952631)99:0.00382472791182369466)63:0.00217449383105062155,Parananochromis_sp_Congo_Black_River:0.00797585235505363088)96:0.00537149051523430968,(((Pelvicachromis_taeniatus:0.00400002364852196455,Chromidotilapia_guntheri:0.00000100000050002909)64:0.00223398274262531522,Chromidotilapia_linkei:0.00443068138185600483)55:0.00107477985659062232,(Benitochromis_batesii:0.00488402893217396248,(Benitochromis_ufermanni:0.00154966288368751427,Benitochromis_riomuniensis:0.00394750869978124398)70:0.00221896923753005411)98:0.00507769293853788106)49:0.00109666847326702743)17:0.00000100000050002909,(((Nanochromis_splendens:0.00000100000050002909,Nanochromis_parilus:0.00000100000050002909)100:0.01342453384861845914,(Wallaceochromis_signatus:0.00890235727384685628,(Teleogramma_gracile:0.00230498583561305473,(Teleogramma_cf_brichardi:0.00000100000050002909,Teleogramma_monogramma:0.00218646424308336544)81:0.00000100000050002909)100:0.00999654914469491965)20:0.00000100000050002909)84:0.00219194460990879874,(Pelvicachromis_subocellatus:0.00552781650312775090,Thysochromis_ansorgii:0.00545937234621217665)36:0.00000100000050002909)63:0.00109423881622210551)100:0.00723406849062614363,((Heterochromis_multidens:0.02450860713375472427,(((Paratilapia_typus:0.01335724957895410153,Paratilapia_polleni:0.00859716897966258421)97:0.01637314297955095449,((Lubbockichthys_rabaulensis:0.12425120481891215041,((Pseudetroplus_maculatus:0.02196385545074158036,Etroplus_suratensis:0.01918434650932085081)100:0.02848490680504806027,(Paretroplus_nourissati:0.00186242677678111895,(Paretroplus_polyactis:0.00000100000050002909,Paretroplus_damii:0.00539009315484096588)78:0.00000100000050002909)100:0.01377400425617923869)100:0.01630795385786151797)98:0.02227680074488535417,(Ptychochromoides_itasy:0.01431472400124404395,((Katria_katria:0.00000100000050002909,Ptychochromoides_betsileanus:0.00000100000050002909)99:0.00529871937108221478,(Ptychochromis_loisellei:0.00360770745176566560,Ptychochromis_oligacanthus:0.00808362921731618257)79:0.00334466339128947250)76:0.00216423277925821252)98:0.01862846726548237491)70:0.00462342115756253849)96:0.01029421129664626240,(Astronotus_sp:0.01013936790469487439,(Retroclus_xinguensis:0.02329978414915770402,Cichla_temensis:0.01195658678921355383)99:0.00392304741345199381)100:0.01116061329493749608)81:0.00300599843468299507)100:0.02757142675463064227,((Tylochromis_lateralis:0.00220201648072921143,Tylochromis_pulcher:0.00000100000050002909)65:0.00109985648281065449,(Tylochromis_trewavasae:0.00000100000050002909,Tylochromis_sudanensis:0.00000100000050002909)49:0.00000100000050002909)99:0.01007273894533583167)38:0.00166967695976180360)55:0.00167324530064952119)48:0.00106024520389707763)95:0.00338765744286726464)99:0.00566520083717589589)10:0.00000100000050002909,(((Pelmatolapia_mariae:0.00678319383471609732,Paragobiocichla_irvinei:0.00341705230187955766)42:0.00104892624330774802,(Heterotilapia_buttikoferi:0.00673556499551983615,((((Eretmodus_cyanostictus:0.00332626588310834439,Bathybates_cf_minor:0.00221734474787744010)5:0.00000100000050002909,(Boulengerochromis_microlepis:0.00229911919320730006,(Steatocranus_gibbiceps:0.00110576317118162080,(Steatocranus_rouxi:0.00333087904608062903,Steatocranus_tinanti:0.00000100000050002909)20:0.00000100000050002909)95:0.00333061448415009108)14:0.00000100000050002909)2:0.00000100000050002909,((((((Neolamprologus_pulcher:0.00000100000050002909,Neolamprologus_mustax:0.00000100000050002909)25:0.00000100000050002909,(Neolamprologus_furcifer:0.00000100000050002909,(Chalinochromis_brichardi:0.00000100000050002909,(Neolamprologus_sexfasciatus:0.00110655150862379184,Julidochromis_dickfeldi:0.00110572749346752436)10:0.00000100000050002909)2:0.00000100000050002909)13:0.00000100000050002909)15:0.00000100000050002909,(Julidochromis_marlieri:0.00000100000050002909,(Lamprologus_lethops:0.00110408279746145683,((Neolamprologus_mondabu:0.00000100000050002909,(((Lamprologus_congoensis:0.00000100000050002909,(Lamprologus_tumbanus:0.00000100000050002909,Lamprologus_mocquardi:0.00110721842748916395)85:0.00222004854807573721)67:0.00000100000050002909,(Variabilichromis_moorii:0.00110870682849947767,Lamprologus_werneri:0.00000100000050002909)49:0.00000100000050002909)8:0.00000100000050002909,(Telmatochromis_vittatus:0.00110864795316210256,(Telmatochromis_temporalis:0.00000100000050002909,(Telmatochromis_burgeoni:0.00000100000050002909,(Lamprologus_tigripictilis:0.00110674628367346431,(Lamprologus_teugelsi:0.00000100000050002909,Lamprologus_markerti:0.00110578705949290258)27:0.00000100000050002909)64:0.00110294195155801909)42:0.00000100000050002909)63:0.00000100000050002909)15:0.00000100000050002909)1:0.00000100000050002909)2:0.00000100000050002909,Julidochromis_ornatus:0.00000100000050002909)9:0.00000100000050002909)48:0.00110555449132221026)47:0.00000100000050002909)59:0.00110515973523927732,(Lamprologus_lemairii:0.00221244585515743396,(Altolamprologus_compressicepss:0.00112217423546496923,Neolamprologus_brevis:0.00110212456395386419)38:0.00000100000050002909)88:0.00220886711055614648)59:0.00110807318651340910,(((Thoracochromis_stigmatogenys:0.00110674145602923158,(Schwetzochromis_neodon:0.00000100000050002909,((Cyclopharynx_schwetzi:0.00333487398598516192,Cyclopharynx_fwae:0.00000100000050002909)98:0.00444521541303734974,(Thoracochromis_brauschi:0.00000100000050002909,Thoracochromis_callichromus:0.00110657654545408290)70:0.00110502830004651832)39:0.00000100000050002909)17:0.00000100000050002909)63:0.00110602259087496952,((Haplochromis_demeusii:0.00222341065751314624,((Thoracochromis_cf_buysi:0.00000100000050002909,(Pharyngochromis_acuticeps:0.00000100000050002909,Serranochromis_angusticeps:0.00471682099458421451)62:0.00000100000050002909)52:0.00000100000050002909,((Serranochromis_thumbergi:0.00000100000050002909,Thoracochromis_albolabris:0.00000100000050002909)60:0.00000100000050002909,Thoracochromis_buysi:0.00000100000050002909)57:0.00000100000050002909)74:0.00111548677690696016)40:0.00110320344400546941,Ctenochromis_polli:0.00449437894633589706)17:0.00000100000050002909)19:0.00000100000050002909,(Perissodus_microlepis:0.00110893590535935294,((Orthochromis_malagarasiensis:0.00253019487289908368,Orthochromis_uvinzae:0.00000100000050002909)100:0.00636991853780926633,Cyprichromis_leptosoma:0.00110820908250334874)9:0.00000100000050002909)76:0.00221678971300671426)35:0.00110458858055354414)2:0.00000100000050002909,(Limnochromis_auritus:0.00000100000050002909,((Cyathopharynx_furcifer:0.00110587482642174025,((Astatoreochromis_alluaudi:0.00110493992107976876,Astatoreochromis_straeleni:0.00000100000050002909)97:0.00334022769910781057,(((Labidochromis_caeruleus:0.00000100000050002909,((Ctenochromis_pectoralis:0.00778993833000153364,Rhamphochromis_sp_Chilingali:0.00110558841388193351)26:0.00000100000050002909,Pseudotropheus_acei:0.00000100000050002909)10:0.00000100000050002909)9:0.00000100000050002909,Orthochromis_stormsi:0.00110471050217320825)21:0.00000100000050002909,((((Astatotilapia_stapersii:0.00000100000050002909,Haplochromis_sp_Predator:0.00000100000050002909)42:0.00000100000050002909,((Haplochromis_sp_CH44:0.00000100000050002909,Pyxichromis_orthostoma:0.00000100000050002909)42:0.00110316500929930430,(Haplochromis_sp_Cohoha_Red:0.00000100000050002909,Haplochromis_sp_Kyoga:0.00000100000050002909)46:0.00110527353936402278)14:0.00000100000050002909)42:0.00110393146002744089,(Haplochromis_sp_Lake_Feeder:0.00110466349620480953,Haplochromis_sp_Chala:0.00000100000050002909)17:0.00000100000050002909)47:0.00110517455338033851,(((((Ctenochromis_horei:0.00127906578196764430,((Simochromis_babaulti:0.00125147819742766524,Gnathochromis_pfefferi:0.00000100000050002909)32:0.00000100000050002909,Lobochilotes_labiatus:0.00112367599253667110)56:0.00110408528940732762)19:0.00000521064738682502,Petrochromis_polyodon:0.00000100000050002909)16:0.00000100000050002909,Tropheus_moorii:0.00449372535089678261)7:0.00000100000050002909,((Pseudocrenilabrus_sp_Chila:0.00000100000050002909,Pseudocrenilabrus_philander:0.00000100000050002909)86:0.00221175359713141929,Petrochromis_famula:0.00221078025685536020)12:0.00000100000050002909)2:0.00000100000050002909,Petrochromis_macrognathus:0.00000100000050002909)4:0.00000100000050002909)14:0.00110535747679795827)48:0.00221084957976139381)69:0.00111113998537122377)17:0.00000100000050002909,Xenotilapia_sima:0.00221902731004932100)52:0.00110514362743633276)28:0.00000100000050002909)1:0.00000100000050002909)3:0.00000100000050002909,(Cyphotilapia_frontosa:0.00000100000050002909,((Gobiocichla_ethelwynnae:0.00340872819228572529,Chilochromis_duponti:0.00563970642680035154)58:0.00106587678760075685,(Congolapia_crassa:0.00000100000050002909,Congolapia_bilineata:0.00000100000050002909)96:0.00335125403778981090)38:0.00110647758435642807)40:0.00110753972164239021)49:0.00222091128903788813)34:0.00110201558101126820)51:0.00110818783936481686,(Oreochromis_niloticus:0.00670663624012298419,((Alcolapia_latilabris:0.00000100000050002909,((Alcolapia_grahami:0.00000100000050002909,Alcolapia_ndalalani:0.00000100000050002909)26:0.00000100000050002909,Alcolapia_alcalica:0.00000100000050002909)57:0.00000100000050002909)67:0.00110844631900724501,(Oreochromis_tanganicae:0.00000100000050002909,Oreochromis_schwebischi:0.00000100000050002909)68:0.00000100000050002909)61:0.00000100000050002909)68:0.00221762259633400500)3:0.00000100000050002909)41:0.00111164630807064168)46:0.00000100000050002909,Sarotherodon_melanotheron_leonensis:0.00347328808293722625);
(Oreochromis_tanganicae:0.00000100000050002909,((((Iranocichla_hormuzensis:0.00721763010112113929,((((((((((Nanochromis_parilus:0.00000100000050002909,Nanochromis_splendens:0.00000100000050002909)99:0.00840871923552857434,(((Benitochromis_batesii:0.00000100000050002909,Benitochromis_riomuniensis:0.00139997515915017993)78:0.00000100000050002909,Benitochromis_ufermanni:0.00000100000050002909)99:0.00563093287879038677,Chromidotilapia_linkei:0.00416414447706430369)56:0.00139798612790490405)37:0.00000100000050002909,(Wallaceochromis_signatus:0.01289709784787946428,(Pelvicachromis_subocellatus:0.00860609115749605240,Pelvicachromis_taeniatus:0.00169467886727114490)82:0.00331990824346945412)25:0.00000100000050002909)4:0.00000100000050002909,Chromidotilapia_guntheri:0.00276622588639588224)4:0.00000100000050002909,(Thysochromis_ansorgii:0.00151140505717553466,(Teleogramma_monogramma:0.00000100000050002909,(Teleogramma_gracile:0.00000100000050002909,Teleogramma_cf_brichardi:0.00000100000050002909)71:0.00138981595606873782)100:0.00679596983865247452)78:0.00163379749994022982)94:0.00562215798530031011,(Divandu_albimarginatus:0.01040241600782580364,(Parananochromis_sp_Congo_Black_River:0.00452738541948545081,(Chromidotilapia_mamonekenei:0.00566155686494658732,(Chromidotilapia_kingsleyae:0.00000100000050002909,Chromidotilapia_melaniae:0.00000100000050002909)67:0.00140059302673766167)62:0.00131742825103441899)63:0.00136715768154712313)90:0.00428875551937534308)63:0.00176901475062969334,(((Tylochromis_lateralis:0.00000100000050002909,Tylochromis_pulcher:0.00000100000050002909)66:0.00138575910173582275,(Tylochromis_trewavasae:0.00000100000050002909,Tylochromis_sudanensis:0.00000100000050002909)98:0.00000100000050002909)100:0.01066593391306826753,(((Cichla_temensis:0.01199930977011997614,Retroclus_xinguensis:0.00826922007966725790)95:0.00270183363826498150,Astronotus_sp:0.01049359816244142644)99:0.00918282891587005566,((((((((Ucla_xenogrammus:0.03431733234009914230,(Mugil_incilis:0.00705025529382648924,Mugil_sp:0.00000100000050002909)64:0.00910549037445219055)88:0.03637590443322982758,(Fundulus_heteroclitus:0.05133698825200418842,Poecilia_reticulata:0.08027530800433504976)100:0.06623263879563019707)38:0.01950729354593418868,(Chromis_margaritifer:0.03355181396318354659,(Labidesthes_sicculus:0.10313555047371227025,Polycentrus_schomburgkii:0.05857898435883793914)28:0.00394310079355391155)9:0.00000100000050002909)9:0.00417796374224274885,(Lubbockichthys_rabaulensis:0.08392276291680800249,Pholidichthys_sp:0.09330519365794397169)15:0.00000100000050002909)21:0.00682893206512702640,(Hyporhamphus_roberti:0.08960017698840831712,Potamorrhaphis_guianensis:0.07858923180248289508)97:0.05104310617812698320)88:0.01235022746319275333,((Paretroplus_polyactis:0.00540422020838468055,(Paretroplus_nourissati:0.00000100000050002909,Paretroplus_damii:0.00962690977059251114)30:0.00000100000050002909)99:0.02755832769957030498,(Etroplus_suratensis:0.00762594436095628998,Pseudetroplus_maculatus:0.02580458082450092297)49:0.00681665718292321764)95:0.01887591924798218482)95:0.01325577534741848550,((Paratilapia_typus:0.00000100000050002909,Paratilapia_polleni:0.00000100000050002909)100:0.00862833668775936889,(Ptychochromoides_itasy:0.01337733325531786227,((Ptychochromis_loisellei:0.00000100000050002909,Ptychochromis_oligacanthus:0.00837140879833527321)96:0.00530982890391237892,Ptychochromoides_betsileanus:0.00316867590298466027)99:0.00848690619184002369)97:0.01163189655311465398)81:0.00474327705830052820)100:0.01881276513394779595,Heterochromis_multidens:0.02924793500859568240)55:0.00000100000050002909)100:0.03096576659576891211)58:0.00324460379597754905)33:0.00139144384130416351,((Pelmatochromis_buettikoferi:0.00853237122482361499,(Pterochromis_congicus:0.00584974305277702594,((Anomalochromis_thomasi:0.00323294205964688589,(Hemichromis_stellifer:0.00000100000050002909,((Hemichromis_letourneuxi:0.00000100000050002909,Hemichromis_cerasogaster:0.00000100000050002909)5:0.00000100000050002909,Hemichromis_bimaculatus:0.00416614610113996697)80:0.00157678523873488021)100:0.00980696941217326298)45:0.00118352174472314306,(Hemichromis_fasciatus:0.00000100000050002909,Hemichromis_elongatus:0.00154253359136189436)93:0.00316968767275933698)100:0.01622834655493032158)27:0.00117023925224182443)23:0.00140206032991609174,Pelmatochromis_nigrofasciatus:0.00456542782739615110)24:0.00243166885398924185)39:0.00165306774217741179,Etia_nguti:0.01286033238201764010)62:0.00288479830169963017,((((((((Cyphotilapia_frontosa:0.00138573544430419708,Limnochromis_auritus:0.00153738494744781848)62:0.00278947228220359543,Xenotilapia_sima:0.00576267795507564955)12:0.00000100000050002909,Cyprichromis_leptosoma:0.00000100000050002909)0:0.00000100000050002909,((Chilochromis_duponti:0.00138531995539797805,((Thoracochromis_callichromus:0.00000100000050002909,Thoracochromis_brauschi:0.00286251120517389251)73:0.00277638285362777522,(((Pseudocrenilabrus_sp_Chila:0.00000100000050002909,Pseudocrenilabrus_philander:0.00000100000050002909)99:0.00559038020380972674,(Ctenochromis_polli:0.00138045216776859947,(Schwetzochromis_neodon:0.00000100000050002909,(Cyclopharynx_fwae:0.00000100000050002909,Cyclopharynx_schwetzi:0.00000100000050002909)62:0.00000100000050002909)77:0.00137917400948047364)33:0.00000100000050002909)46:0.00138255427097557036,Haplochromis_demeusii:0.00000100000050002909)16:0.00000409201185643759)22:0.00138812692428404139)17:0.00138478142423098072,(Orthochromis_stormsi:0.00558535428984988005,(Thoracochromis_cf_buysi:0.00000100000050002909,(((Pharyngochromis_acuticeps:0.00000100000050002909,(Thoracochromis_albolabris:0.00000100000050002909,Serranochromis_angusticeps:0.00379286939651316164)57:0.00000100000050002909)54:0.00000100000050002909,Thoracochromis_buysi:0.00000100000050002909)48:0.00000100000050002909,Serranochromis_thumbergi:0.00000100000050002909)12:0.00000100000050002909)80:0.00277102921479996031)17:0.00141206846881686884)8:0.00000100000050002909)0:0.00000100000050002909,(((Congolapia_bilineata:0.00000100000050002909,Congolapia_crassa:0.00000100000050002909)98:0.00558903905905998224,(Orthochromis_malagarasiensis:0.00000100000050002909,Orthochromis_uvinzae:0.00146547683792134175)37:0.00000100000050002909)2:0.00000100000050002909,((Steatocranus_rouxi:0.00000100000050002909,(Steatocranus_tinanti:0.00000100000050002909,Steatocranus_gibbiceps:0.00000100000050002909)64:0.00000100000050002909)64:0.00277516473907065591,((((Petrochromis_famula:0.00000100000050002909,((Ctenochromis_horei:0.00000100000050002909,((Simochromis_babaulti:0.00143113870831636345,Tropheus_moorii:0.00000100000050002909)18:0.00000100000050002909,Lobochilotes_labiatus:0.00000100000050002909)3:0.00000100000050002909)8:0.00000100000050002909,((((((Telmatochromis_burgeoni:0.00000100000050002909,(Telmatochromis_temporalis:0.00000100000050002909,Neolamprologus_sexfasciatus:0.00137908927718287909)9:0.00000100000050002909)7:0.00000100000050002909,((Neolamprologus_mustax:0.00000100000050002909,Neolamprologus_furcifer:0.00000100000050002909)52:0.00137862815483734912,(Neolamprologus_mondabu:0.00276426550012143788,(Lamprologus_lethops:0.00137850360542982010,(((Lamprologus_tumbanus:0.00000100000050002909,Lamprologus_markerti:0.00000100000050002909)35:0.00000100000050002909,Lamprologus_mocquardi:0.00000100000050002909)63:0.00000100000050002909,(Lamprologus_tigripictilis:0.00000100000050002909,(Lamprologus_werneri:0.00217074530208521401,Lamprologus_congoensis:0.00000100000050002909)63:0.00000100000050002909)59:0.00000100000050002909)63:0.00137852598269921651)31:0.00000100000050002909)44:0.00137874336563982200)21:0.00000100000050002909)16:0.00000100000050002909,(Julidochromis_ornatus:0.00137762529955520350,Julidochromis_marlieri:0.00000100000050002909)55:0.00000100000050002909)59:0.00138337770957622816,((((Lamprologus_teugelsi:0.00138561803267438677,Telmatochromis_vittatus:0.00000100000050002909)10:0.00000100000050002909,((Chalinochromis_brichardi:0.00207524509358794455,Variabilichromis_moorii:0.00000100000050002909)48:0.00207636644777538714,Julidochromis_dickfeldi:0.00149325892219550195)10:0.00000100000050002909)2:0.00000100000050002909,Neolamprologus_pulcher:0.00000100000050002909)1:0.00000100000050002909,Neolamprologus_brevis:0.00000100000050002909)7:0.00000100000050002909)19:0.00138043616203208596,Cyathopharynx_furcifer:0.00290064335531078476)1:0.00000100000050002909,((Haplochromis_sp_CH44:0.00000100000050002909,(((Astatotilapia_stapersii:0.00000100000050002909,(((Pyxichromis_orthostoma:0.00000100000050002909,(Haplochromis_sp_Lake_Feeder:0.00000100000050002909,Haplochromis_sp_Kyoga:0.00000100000050002909)11:0.00000100000050002909)6:0.00000100000050002909,Haplochromis_sp_Predator:0.00000100000050002909)4:0.00000100000050002909,Haplochromis_sp_Cohoha_Red:0.00000100000050002909)5:0.00000100000050002909)25:0.00000100000050002909,Haplochromis_sp_Chala:0.00000100000050002909)47:0.00000100000050002909,(Labidochromis_caeruleus:0.00277035986198700479,(Pseudotropheus_acei:0.00000100000050002909,Rhamphochromis_sp_Chilingali:0.00000100000050002909)87:0.00000100000050002909)66:0.00138174830143263940)43:0.00137933706843986620)23:0.00000100000050002909,Gnathochromis_pfefferi:0.00277058919250816821)1:0.00000100000050002909)0:0.00000100000050002909)0:0.00000100000050002909)0:0.00000100000050002909,(Thoracochromis_stigmatogenys:0.00223287276952933078,(Petrochromis_macrognathus:0.00000100000050002909,Petrochromis_polyodon:0.00000100000050002909)46:0.00134329528307827436)3:0.00003678298452051355)0:0.00000100000050002909,(Astatoreochromis_straeleni:0.00000100000050002909,Astatoreochromis_alluaudi:0.00000100000050002909)88:0.00276796411418031617)1:0.00133806362734654452,Pelmatolapia_mariae:0.00166974370626553825)3:0.00004229552865905119)0:0.00000100000050002909)0:0.00000100000050002909)0:0.00000100000050002909,((((Gobiocichla_ethelwynnae:0.00719973735820177759,Paragobiocichla_irvinei:0.00139035974284516806)11:0.00137860514348241126,Bathybates_cf_minor:0.00281212429207191878)3:0.00000100000050002909,((Lamprologus_lemairii:0.00278834657628301450,Eretmodus_cyanostictus:0.00155460170810698154)18:0.00138552852134560820,Perissodus_microlepis:0.00277554750404450899)7:0.00139612374607255897)1:0.00000100000050002909,(Ctenochromis_pectoralis:0.00276755579451673983,Altolamprologus_compressicepss:0.00417857594983583793)2:0.00000100000050002909)0:0.00000100000050002909)1:0.00000100000050002909,Boulengerochromis_microlepis:0.00279918507117435204)30:0.00138034520497673529,((((((Coptodon_snyderae:0.00000100000050002909,Coptodon_bythobates:0.00000100000050002909)27:0.00000100000050002909,Coptodon_gutturosa:0.00000100000050002909)64:0.00000100000050002909,(Coptodon_bakossiorum:0.00000100000050002909,(Coptodon_flavus:0.00000100000050002909,Coptodon_bemini:0.00000100000050002909)51:0.00000100000050002909)49:0.00000100000050002909)68:0.00138969596227938273,Coptodon_guineensis:0.00141605674976553195)49:0.00137596891254491462,Heterotilapia_buttikoferi:0.00843103668115140377)8:0.00000100000050002909,(Coptodon_sp_Lake_Chala:0.00138571318752160979,Coptodon_zillii:0.00139494359433244182)11:0.00000100000050002909)6:0.00000100000050002909)22:0.00138572232101881400)58:0.00136061817333865665)45:0.00140562540590129302,Sarotherodon_melanotheron_leonensis:0.00000100000050002909)26:0.00000100000050002909,(Myaka_myaka:0.00000100000050002909,(Sarotherodon_steinbachi:0.00000100000050002909,(Konia_eisentrauti:0.00000100000050002909,((Sarotherodon_caroli:0.00000100000050002909,Danakilia_dinicolai:0.01274109799885683389)19:0.00000100000050002909,(Sarotherodon_boulengeri:0.00143000972681171291,(Stomatepia_mariae:0.00000100000050002909,(Sarotherodon_lohbergeri:0.00000100000050002909,(Konia_dikume:0.00000100000050002909,(Sarotherodon_linnellii:0.00000100000050002909,(Stomatepia_pindu:0.00000100000050002909,(Stomatepia_mongo:0.00000100000050002909,Pungu_maclareni:0.00000100000050002909)32:0.00000100000050002909)44:0.00000100000050002909)42:0.00000100000050002909)24:0.00000100000050002909)39:0.00000100000050002909)32:0.00000100000050002909)30:0.00000100000050002909)33:0.00000100000050002909)44:0.00137612948591226466)20:0.00000216131543990579)42:0.00000100000050002909)66:0.00137936938667300771,(Oreochromis_niloticus:0.00137917078847397761,(Alcolapia_ndalalani:0.00000100000050002909,(Alcolapia_grahami:0.00000100000050002909,(Alcolapia_latilabris:0.00000100000050002909,Alcolapia_alcalica:0.00000100000050002909)65:0.00000100000050002909)45:0.00000100000050002909)87:0.00276521144993101741)30:0.00000100000050002909)66:0.00000100000050002909,Oreochromis_schwebischi:0.00000100000050002909);
(((((Alcolapia_alcalica:0.00000100000050002909,(Alcolapia_grahami:0.00000100000050002909,(Alcolapia_ndalalani:0.00000100000050002909,Alcolapia_latilabris:0.00000100000050002909)27:0.00000100000050002909)65:0.00000100000050002909)100:0.00656380646292535706,(Sarotherodon_linnellii:0.00000100000050002909,(Sarotherodon_steinbachi:0.00272042203068455007,Pungu_maclareni:0.00000100000050002909)44:0.00000100000050002909)12:0.00197106562473161164)4:0.00000100000050002909,(((Myaka_myaka:0.00000100000050002909,(Konia_eisentrauti:0.00000100000050002909,Danakilia_dinicolai:0.00435307644416977647)9:0.00000100000050002909)0:0.00000100000050002909,(Sarotherodon_melanotheron_leonensis:0.00157491209317830614,(((Stomatepia_mariae:0.00000100000050002909,Oreochromis_tanganicae:0.00139631833712654989)39:0.00000634820968588335,Konia_dikume:0.00000100000050002909)28:0.00000100000050002909,Stomatepia_pindu:0.00000100000050002909)4:0.00000100000050002909)17:0.00000100000050002909)1:0.00000100000050002909,((Stomatepia_mongo:0.00142620032050060812,(Sarotherodon_lohbergeri:0.00000100000050002909,Iranocichla_hormuzensis:0.00396186229505357361)7:0.00000100000050002909)2:0.00000100000050002909,((Chilochromis_duponti:0.00398139125604679393,((Gobiocichla_ethelwynnae:0.00273387162470672442,Pelmatolapia_mariae:0.00000100000050002909)31:0.00000100000050002909,(((Paragobiocichla_irvinei:0.00524819355600448720,(((((Pharyngochromis_acuticeps:0.00000100000050002909,Boulengerochromis_microlepis:0.00522782707573418454)1:0.00000100000050002909,Bathybates_cf_minor:0.00523745331438368444)1:0.00000100000050002909,((Tropheus_moorii:0.00000100000050002909,(((Cyclopharynx_fwae:0.00000100000050002909,Cyclopharynx_schwetzi:0.00000100000050002909)98:0.00402702375984796256,(Thoracochromis_callichromus:0.00130124675372533544,(Pseudocrenilabrus_philander:0.00000100000050002909,Pseudocrenilabrus_sp_Chila:0.00000100000050002909)92:0.00392260385162642583)29:0.00000100000050002909)60:0.00130180716626758009,((Thoracochromis_brauschi:0.00000100000050002909,(Thoracochromis_cf_buysi:0.00000100000050002909,((Ctenochromis_polli:0.00000100000050002909,(Limnochromis_auritus:0.00205402856120496385,(Thoracochromis_albolabris:0.00294394870984413448,((Haplochromis_demeusii:0.00000100000050002909,Orthochromis_stormsi:0.00132631284104816650)34:0.00000100000050002909,((Petrochromis_macrognathus:0.00000100000050002909,Petrochromis_polyodon:0.00168848359196224740)6:0.00000100000050002909,(Serranochromis_thumbergi:0.00000100000050002909,Petrochromis_famula:0.00260475525600086313)18:0.00130417903753172245)0:0.00129713456953105006)0:0.00000100000050002909)0:0.00000100000050002909)0:0.00000100000050002909)0:0.00000100000050002909,Thoracochromis_stigmatogenys:0.00153716082188040996)0:0.00000100000050002909)0:0.00000100000050002909)0:0.00000100000050002909,(Schwetzochromis_neodon:0.00000100000050002909,Thoracochromis_buysi:0.00000100000050002909)39:0.00000100000050002909)0:0.00000100000050002909)0:0.00130231571861186713)0:0.00000100000050002909,(((((((Pyxichromis_orthostoma:0.00000100000050002909,Haplochromis_sp_Lake_Feeder:0.00000100000050002909)24:0.00000100000050002909,Haplochromis_sp_Cohoha_Red:0.00000100000050002909)28:0.00000100000050002909,((Haplochromis_sp_Predator:0.00000100000050002909,Haplochromis_sp_Kyoga:0.00000100000050002909)34:0.00000100000050002909,Astatotilapia_stapersii:0.00000100000050002909)66:0.00000100000050002909)59:0.00000100000050002909,(Haplochromis_sp_Chala:0.00130115781796402339,Haplochromis_sp_CH44:0.00000100000050002909)57:0.00000100000050002909)83:0.00261247376308079617,(Pseudotropheus_acei:0.00000100000050002909,((Simochromis_babaulti:0.00000100000050002909,Rhamphochromis_sp_Chilingali:0.00000100000050002909)37:0.00000100000050002909,Labidochromis_caeruleus:0.00000100000050002909)31:0.00000100000050002909)14:0.00000100000050002909)15:0.00130335790295712725,((Eretmodus_cyanostictus:0.00421224114827339034,(Orthochromis_malagarasiensis:0.00000100000050002909,Orthochromis_uvinzae:0.00000100000050002909)96:0.00261542942630732956)57:0.00129987942657415717,((Ctenochromis_pectoralis:0.00656876318721588606,((Perissodus_microlepis:0.00281159094252239226,Astatoreochromis_alluaudi:0.00000100000050002909)39:0.00130583663710556936,Astatoreochromis_straeleni:0.00000100000050002909)7:0.00000100000050002909)7:0.00130295385604577651,((Cyprichromis_leptosoma:0.00428882195407567692,Cyathopharynx_furcifer:0.00000100000050002909)11:0.00000100000050002909,Xenotilapia_sima:0.00132834011902528909)3:0.00000100000050002909)13:0.00000100000050002909)46:0.00130342520768453578)1:0.00000100000050002909,((Cyphotilapia_frontosa:0.00000100000050002909,Lobochilotes_labiatus:0.00000100000050002909)14:0.00000100000050002909,((((Lamprologus_teugelsi:0.00000100000050002909,((Chalinochromis_brichardi:0.00000100000050002909,Neolamprologus_pulcher:0.00000100000050002909)3:0.00000100000050002909,Neolamprologus_furcifer:0.00000100000050002909)0:0.00000100000050002909)0:0.00000100000050002909,((Telmatochromis_temporalis:0.00000100000050002909,Neolamprologus_mustax:0.00000100000050002909)10:0.00000100000050002909,(Telmatochromis_vittatus:0.00000100000050002909,((Telmatochromis_burgeoni:0.00000100000050002909,((Altolamprologus_compressicepss:0.00000100000050002909,(Lamprologus_lemairii:0.00000100000050002909,Neolamprologus_brevis:0.00000100000050002909)92:0.00000100000050002909)95:0.00391544676807414026,(((Lamprologus_tumbanus:0.00000100000050002909,Lamprologus_mocquardi:0.00000100000050002909)81:0.00130341759541559147,(Lamprologus_tigripictilis:0.00260851376926590772,Lamprologus_congoensis:0.00000100000050002909)51:0.00000100000050002909)9:0.00000100000050002909,Lamprologus_markerti:0.00130309920095443977)29:0.00130372663487663873)5:0.00000100000050002909)2:0.00000100000050002909,Neolamprologus_sexfasciatus:0.00000100000050002909)0:0.00000100000050002909)0:0.00000100000050002909)0:0.00000100000050002909)4:0.00000100000050002909,((Julidochromis_ornatus:0.00130502646847537301,Julidochromis_marlieri:0.00000100000050002909)24:0.00000100000050002909,(Variabilichromis_moorii:0.00154215276067009438,((Lamprologus_lethops:0.00391864438054815092,Neolamprologus_mondabu:0.00000100000050002909)39:0.00130258679546774582,Julidochromis_dickfeldi:0.00000100000050002909)15:0.00000100000050002909)29:0.00130183878766444391)24:0.00000131717483004164)39:0.00130394560255133515,(Ctenochromis_horei:0.00135602005718412884,Gnathochromis_pfefferi:0.00130437078384568758)36:0.00130633761408877947)0:0.00000100000050002909)0:0.00000100000050002909)0:0.00000100000050002909)5:0.00130510631377371675)57:0.00130809070767703376,(Steatocranus_gibbiceps:0.00000100000050002909,(Steatocranus_tinanti:0.00000100000050002909,Steatocranus_rouxi:0.00577706469505185304)96:0.00000100000050002909)98:0.00530948172275110507)53:0.00130877442594530416,(Congolapia_crassa:0.00000100000050002909,Congolapia_bilineata:0.00000100000050002909)90:0.00261809393643098196)47:0.00130420640113378399)9:0.00000100000050002909,(((Anomalochromis_thomasi:0.01084906991696001251,((Hemichromis_stellifer:0.00000100000050002909,Hemichromis_cerasogaster:0.00000100000050002909)97:0.00262961777412816164,((Hemichromis_letourneuxi:0.00000100000050002909,Hemichromis_bimaculatus:0.00000100000050002909)78:0.00245746253251372549,Hemichromis_elongatus:0.00293188566811478611)73:0.00017553572869894360)97:0.00532038082417218665)98:0.01626712321239868683,(((Pelmatochromis_buettikoferi:0.00529070253668767997,(Pelmatochromis_nigrofasciatus:0.00795005042622831323,Pterochromis_congicus:0.00272589856367480392)92:0.00131252139759219125)100:0.01060879140821622407,(Tylochromis_trewavasae:0.00000100000050002909,((Tylochromis_sudanensis:0.00134051988138481027,(Tylochromis_pulcher:0.00000100000050002909,Tylochromis_lateralis:0.00154001018520486823)80:0.00138532986348382809)94:0.00682572678233288321,((Heterochromis_multidens:0.02203482634965014259,(((Paratilapia_polleni:0.01804719467236439931,(Ptychochromoides_itasy:0.00522867623886660686,(Ptychochromis_oligacanthus:0.00636971927904320286,(Ptychochromoides_betsileanus:0.00399351259233020426,Katria_katria:0.00564749828748056879)86:0.00422580550658992107)85:0.00358873843012517827)97:0.00604546682295580701)82:0.00340147980452612866,(((Paretroplus_damii:0.00517862431933565313,Paretroplus_polyactis:0.00000100000050002909)100:0.00463934571500329834,(Etroplus_suratensis:0.00389580360606435298,Pseudetroplus_maculatus:0.00920605499207227153)98:0.00453202870031111163)97:0.01283768214707946796,((Pholidichthys_sp:0.10179478901883706743,((((Polycentrus_schomburgkii:0.05321407883174023717,Lubbockichthys_rabaulensis:0.03995482420024323161)48:0.00737162161800825055,(Chromis_margaritifer:0.03784716058257904525,(Mugil_incilis:0.00255792748019778712,Mugil_sp:0.01896774992479577718)100:0.06751322214111930842)11:0.00112245384314934335)19:0.00439025422594320307,Hyporhamphus_roberti:0.13317625882729511311)14:0.00651705726970535585,Ucla_xenogrammus:0.12974749884174549552)15:0.00475424078598371980)21:0.00571840165322184263,(Labidesthes_sicculus:0.14303761519764318644,Poecilia_reticulata:0.19014497094246657349)41:0.04891237440421227628)90:0.02833781973874610269)97:0.01366030783184571731)99:0.01352934134591395228,(Astronotus_sp:0.01102642912070637971,(Retroclus_xinguensis:0.02653596496122107018,Cichla_temensis:0.00519612666203746014)99:0.00547736895398410768)99:0.00736551128940891170)56:0.00232876864203254534)100:0.03504715640648608382,(((Teleogramma_gracile:0.00434151617930252694,(Teleogramma_monogramma:0.00000100000050002909,Teleogramma_cf_brichardi:0.00000100000050002909)99:0.00000100000050002909)100:0.01454229134438747920,(Parananochromis_sp_Congo_Black_River:0.00443268251655391625,(Divandu_albimarginatus:0.00533895658100997858,((Chromidotilapia_kingsleyae:0.00143383734137048557,Chromidotilapia_mamonekenei:0.00000100000050002909)60:0.00316424647066611232,Chromidotilapia_melaniae:0.00414208691168459035)68:0.00003917120159253988)12:0.00000100000050002909)86:0.00396133538255628772)18:0.00000100000050002909,((Pelvicachromis_subocellatus:0.00547392039639761976,((Nanochromis_parilus:0.00000100000050002909,Nanochromis_splendens:0.00000100000050002909)100:0.01242476077272234442,((Benitochromis_ufermanni:0.00263675210978437562,(Benitochromis_riomuniensis:0.00393377566670704941,Benitochromis_batesii:0.00251782303064780827)87:0.00019274936151297039)95:0.00393184643568702565,(Chromidotilapia_guntheri:0.00000100000050002909,Chromidotilapia_linkei:0.00392629279761317826)66:0.00130654129731939852)63:0.00262621118846393135)37:0.00000100000050002909)38:0.00130401198768309362,(Thysochromis_ansorgii:0.00943237582820240054,Wallaceochromis_signatus:0.00940563680076172623)41:0.00000100000050002909)71:0.00261187497494093541)72:0.00142905353798289760)43:0.00128501121920361898)56:0.00255313227742417354)65:0.00000100000050002909)34:0.00000100000050002909,Etia_nguti:0.01453853911804117716)91:0.00394339079519573626)86:0.00393535210338194410,Heterotilapia_buttikoferi:0.00261834781655218138)9:0.00000100000050002909)24:0.00130866264042253178,((Coptodon_sp_Lake_Chala:0.00262286438031708331,Coptodon_zillii:0.00263146362058266610)19:0.00000100000050002909,((Coptodon_bemini:0.00000100000050002909,Coptodon_guineensis:0.00000100000050002909)88:0.00000100000050002909,(((Coptodon_snyderae:0.00000100000050002909,(Coptodon_gutturosa:0.00000100000050002909,Coptodon_flavus:0.00000100000050002909)14:0.00000100000050002909)8:0.00000100000050002909,Coptodon_bythobates:0.00000100000050002909)28:0.00000100000050002909,Coptodon_bakossiorum:0.00000100000050002909)89:0.00000100000050002909)87:0.00261850219123558768)51:0.00261819134450833654)6:0.00000100000050002909)5:0.00000100000050002909)27:0.00130630300104466780,Oreochromis_schwebischi:0.00262135548285445750)5:0.00000100000050002909)0:0.00000100000050002909)0:0.00000100000050002909)17:0.00129788417820036594,Hemichromis_fasciatus:0.00000100000050002909)43:0.00000597218019652082,(Oreochromis_niloticus:0.00000100000050002909,Sarotherodon_boulengeri:0.00000100000050002909)31:0.00000100000050002909,Sarotherodon_caroli:0.00000100000050002909);
(((Stomatepia_mongo:0.00000100000050002909,((((Konia_dikume:0.00000100000050002909,(Pungu_maclareni:0.00068835749524919030,Sarotherodon_steinbachi:0.00067517241882287648)67:0.00000100000050002909)11:0.00000100000050002909,Myaka_myaka:0.00000100000050002909)41:0.00000100000050002909,((((Sarotherodon_caroli:0.00000100000050002909,(Stomatepia_mariae:0.00166100089295611653,Sarotherodon_boulengeri:0.00198670104515265592)56:0.00000100000050002909)50:0.00000100000050002909,Sarotherodon_linnellii:0.00000100000050002909)54:0.00000100000050002909,Sarotherodon_lohbergeri:0.00000100000050002909)74:0.00000100000050002909,Konia_eisentrauti:0.00000100000050002909)33:0.00000100000050002909)65:0.00000100000050002909,Stomatepia_pindu:0.00000100000050002909)73:0.00000100000050002909)94:0.00200082304553506106,((Etia_nguti:0.01975701211850959538,(((((Hemichromis_letourneuxi:0.00000100000050002909,Hemichromis_bimaculatus:0.00000100000050002909)98:0.00547973680704744431,(Hemichromis_cerasogaster:0.00000100000050002909,Hemichromis_stellifer:0.00000100000050002909)99:0.00481995069479393065)98:0.00760661898357299724,((Anomalochromis_thomasi:0.00277353417711356277,Hemichromis_fasciatus:0.00149959850073020382)30:0.00000100000050002909,Hemichromis_elongatus:0.00280089287241228231)65:0.00111210179709011862)100:0.03011326935767338203,((Pelmatochromis_nigrofasciatus:0.00630987125744194351,Pterochromis_congicus:0.01350201764682649672)97:0.00357717523129645739,Pelmatochromis_buettikoferi:0.01092432166389026467)99:0.00575067563649801165)53:0.00171787674583230555,(((Divandu_albimarginatus:0.00669506179979519490,((Chromidotilapia_mamonekenei:0.00415602150441071218,(Chromidotilapia_melaniae:0.00124880575834311744,Chromidotilapia_kingsleyae:0.00000100000050002909)16:0.00000100000050002909)75:0.00183976684937862999,Parananochromis_sp_Congo_Black_River:0.00506991354082881804)37:0.00000100000050002909)88:0.00523074206384256581,((Teleogramma_monogramma:0.00512964709201453942,(Teleogramma_cf_brichardi:0.00000100000050002909,Teleogramma_gracile:0.00394217881623857170)84:0.00000100000050002909)100:0.01015722029928173113,((Wallaceochromis_signatus:0.01212680517499041891,(((Chromidotilapia_linkei:0.00825700549249982346,Chromidotilapia_guntheri:0.00712679933308803682)89:0.00268668177267485098,(Thysochromis_ansorgii:0.01888821678303571894,Pelvicachromis_subocellatus:0.00901020865657998181)84:0.00344670818003158571)84:0.00257456540997901906,(Benitochromis_batesii:0.00790192698242731494,(Benitochromis_riomuniensis:0.00248859724060303310,Benitochromis_ufermanni:0.00000100000050002909)92:0.00217024086580639135)97:0.00413948563944579757)42:0.00073946171841669491)35:0.00075485172582705077,(Nanochromis_splendens:0.00000100000050002909,Nanochromis_parilus:0.00110721740022353787)100:0.01036083317764241105)33:0.00109858079848038212)37:0.00140869098534962588)100:0.01196572984531493050,(((Tylochromis_trewavasae:0.00000100000050002909,(Tylochromis_sudanensis:0.00000100000050002909,Tylochromis_lateralis:0.00000100000050002909)82:0.00000100000050002909)46:0.00000100000050002909,Tylochromis_pulcher:0.00117772097209922397)100:0.01367564859371097133,(Heterochromis_multidens:0.03214382895803332557,((Astronotus_sp:0.01691152989041935784,(Cichla_temensis:0.01116106632166423245,Retroclus_xinguensis:0.02437681643370460949)94:0.00073370108288196433)100:0.02062127971742393207,(Paratilapia_polleni:0.04017757890191669956,(Etroplus_suratensis:0.04805689728352486451,(Mugil_incilis:0.16128646913789104755,Lubbockichthys_rabaulensis:0.07092890147747378526)100:0.06107356484107245853)94:0.01803486646586704642)74:0.00523833268597594538)93:0.00474173074516757390)100:0.04503435560924455572)76:0.00150729445954329530)68:0.00264509327472113543)94:0.00626390515410582896)100:0.00897732314397001879,(((Coptodon_sp_Lake_Chala:0.00000100000050002909,(Coptodon_guineensis:0.00000100000050002909,((Coptodon_snyderae:0.00000100000050002909,Coptodon_flavus:0.00066115723925388905)77:0.00000100000050002909,((Coptodon_bakossiorum:0.00000100000050002909,(Coptodon_bemini:0.00000100000050002909,Coptodon_gutturosa:0.00000100000050002909)63:0.00000100000050002909)33:0.00000100000050002909,Coptodon_bythobates:0.00000100000050002909)32:0.00000100000050002909)66:0.00066191202149812301)53:0.00066115308211800775)68:0.00132900946709253276,Coptodon_zillii:0.00132687953846687893)100:0.00468333402533652535,(Pelmatolapia_mariae:0.00569482255186523449,(Heterotilapia_buttikoferi:0.00544565991361051736,((Paragobiocichla_irvinei:0.00956391674248182298,Chilochromis_duponti:0.00342219474454400928)44:0.00064522535950279605,(((Congolapia_crassa:0.00000100000050002909,Congolapia_bilineata:0.00000100000050002909)100:0.00399869801064788814,((Steatocranus_gibbiceps:0.00424822047569385717,(Steatocranus_rouxi:0.00537463597254520496,Steatocranus_tinanti:0.00199583770182743675)16:0.00000100000050002909)100:0.00600410854602383224,Gobiocichla_ethelwynnae:0.00678718133306507182)11:0.00000100000050002909)29:0.00066211415395117136,((((((Lamprologus_lemairii:0.00344484640986241278,Altolamprologus_compressicepss:0.00139560007915409071)97:0.00338164371941445177,(Lamprologus_mocquardi:0.00134384989591261454,(Lamprologus_tumbanus:0.00000100000050002909,(((Lamprologus_werneri:0.00417104897279456030,(Lamprologus_markerti:0.00205430848516371424,(Lamprologus_lethops:0.00202354992081100853,Lamprologus_teugelsi:0.00000100000050002909)73:0.00202699392912995824)31:0.00066379628557806090)34:0.00067810112640425768,Lamprologus_tigripictilis:0.00234805506967160089)32:0.00067295415519595778,Lamprologus_congoensis:0.00000100000050002909)28:0.00000100000050002909)24:0.00000100000050002909)79:0.00337140509648016160)28:0.00066699898569985358,(Variabilichromis_moorii:0.00405897821876226132,Neolamprologus_sexfasciatus:0.00269791116723374540)63:0.00134224957048579793)27:0.00132391534536790176,((Julidochromis_dickfeldi:0.00000100000050002909,(Chalinochromis_brichardi:0.00000100000050002909,((Telmatochromis_temporalis:0.00000100000050002909,(Telmatochromis_vittatus:0.00344055893768663648,Telmatochromis_burgeoni:0.00000100000050002909)20:0.00000100000050002909)66:0.00204681691606780399,(Neolamprologus_mustax:0.00000100000050002909,Neolamprologus_furcifer:0.00000100000050002909)100:0.00268725708017631239)34:0.00000100000050002909)37:0.00200975290441287669)2:0.00000100000050002909,((Julidochromis_ornatus:0.00167095118444900376,Julidochromis_marlieri:0.00000100000050002909)97:0.00168438019210509190,Neolamprologus_brevis:0.00336872760755936281)64:0.00134219274414428555)23:0.00134009467989476701)20:0.00066578464608559290,(Neolamprologus_mondabu:0.00203091271509296374,Neolamprologus_pulcher:0.00271189858412319981)23:0.00065530164179611957)43:0.00132660349823658305,((Eretmodus_cyanostictus:0.00881915040694545953,(Boulengerochromis_microlepis:0.00337156350127660069,(Cyphotilapia_frontosa:0.00415449529157765028,(Perissodus_microlepis:0.00411585703900831969,Cyprichromis_leptosoma:0.00493719163424537547)59:0.00055754825364968757)15:0.00018613614336234692)3:0.00000100000050002909)6:0.00000100000050002909,(Bathybates_cf_minor:0.00467955390698439853,(((Limnochromis_auritus:0.00359064709201704479,Xenotilapia_sima:0.00202617138506223015)36:0.00000100000050002909,(Cyathopharynx_furcifer:0.00332910162324156784,(Orthochromis_uvinzae:0.00199094635425796926,Orthochromis_malagarasiensis:0.00198888651048078919)71:0.00066705861230882278)47:0.00065925250898683774)21:0.00000100000050002909,(((Tropheus_moorii:0.00078200699198764363,(Simochromis_babaulti:0.00363384588365500303,((((Pseudotropheus_acei:0.00210505410002676321,Labidochromis_caeruleus:0.00212680894451136929)78:0.00077982217027283078,Rhamphochromis_sp_Chilingali:0.00103042692385859366)99:0.00396267989389418370,((Pyxichromis_orthostoma:0.00000100000050002909,(Haplochromis_sp_Lake_Feeder:0.00000100000050002909,(Haplochromis_sp_Cohoha_Red:0.00000100000050002909,(Haplochromis_sp_Predator:0.00000100000050002909,Haplochromis_sp_Kyoga:0.00000100000050002909)93:0.00000100000050002909)88:0.00000100000050002909)55:0.00000100000050002909)86:0.00066269285531008046,(Haplochromis_sp_Chala:0.00066182585981374776,(Astatotilapia_stapersii:0.00000100000050002909,Haplochromis_sp_CH44:0.00000100000050002909)1:0.00000100000050002909)41:0.00000100000050002909)89:0.00199922816962552806)80:0.00198895646997784316,(Petrochromis_famula:0.00000100000050002909,(Lobochilotes_labiatus:0.00141837076605496899,(Petrochromis_polyodon:0.00069598766063853196,(Petrochromis_macrognathus:0.00000100000050002909,(Ctenochromis_horei:0.00273124098986115421,Gnathochromis_pfefferi:0.00177097030242901734)79:0.00088392081232165976)17:0.00000100000050002909)65:0.00066421329983272015)53:0.00066098869441908901)67:0.00132537945334853190)4:0.00000100000050002909)20:0.00066228681183887487)40:0.00132819063302138328,(((Serranochromis_thumbergi:0.00000100000050002909,Serranochromis_angusticeps:0.00000100000050002909)43:0.00152420248127687545,(Pharyngochromis_acuticeps:0.00212530104390340653,(Thoracochromis_cf_buysi:0.00000100000050002909,((Pseudocrenilabrus_philander:0.00000100000050002909,Pseudocrenilabrus_sp_Chila:0.00000100000050002909)99:0.00336547559600639109,(Thoracochromis_buysi:0.00000100000050002909,Thoracochromis_albolabris:0.00000100000050002909)26:0.00000100000050002909)54:0.00000100000050002909)61:0.00133353496650005549)52:0.00000642051439020550)28:0.00000100000050002909,((Ctenochromis_polli:0.00000100000050002909,Haplochromis_demeusii:0.00087591721079934525)99:0.00472991935867018119,Orthochromis_stormsi:0.00400703114156439073)39:0.00000100000050002909)31:0.00000100000050002909)69:0.00265374724517507699,(((Thoracochromis_stigmatogenys:0.00261589232860305132,((Thoracochromis_brauschi:0.00221027295009316527,Thoracochromis_callichromus:0.00141949769193899550)95:0.00215475270164334608,((Cyclopharynx_fwae:0.00000100000050002909,Cyclopharynx_schwetzi:0.00000100000050002909)99:0.00280331717634801480,Schwetzochromis_neodon:0.00163388815357985197)71:0.00089468750089778529)79:0.00159234174378562071)75:0.00189145007779272087,Ctenochromis_pectoralis:0.00786425277715186583)35:0.00149888987558609451,(Astatoreochromis_straeleni:0.00133070580027762624,Astatoreochromis_alluaudi:0.00066461954848257357)100:0.00332391148648167800)15:0.00000100000050002909)44:0.00132739025249594420)15:0.00066114189491676013)6:0.00000100000050002909)4:0.00000100000050002909)35:0.00066225434673573358)14:0.00063887577275287082)13:0.00066101694402690759)16:0.00065282840358495717)67:0.00130145905484553158)100:0.00642292755008344769)100:0.00459897960060421263)87:0.00132085692950839042,(Iranocichla_hormuzensis:0.00602127986400604817,((((Alcolapia_ndalalani:0.00000100000050002909,(Alcolapia_latilabris:0.00000100000050002909,Alcolapia_grahami:0.00000100000050002909)60:0.00000100000050002909)90:0.00000100000050002909,Alcolapia_alcalica:0.00066267635155125583)100:0.00534036327046513801,(Oreochromis_tanganicae:0.00000100000050002909,Oreochromis_schwebischi:0.00265809500537548746)55:0.00065706243810860910)64:0.00066936718176990862,(Oreochromis_niloticus:0.00336957159485510313,Danakilia_dinicolai:0.01281743038387951270)51:0.00061153018026280240)86:0.00132361268389555374)95:0.00199755956731497222,Sarotherodon_melanotheron_leonensis:0.00333340550949259894);
(Danakilia_dinicolai:0.01492625177847749923,((Sarotherodon_melanotheron_leonensis:0.00599952179534816825,(((((Wallaceochromis_signatus:0.01592759440821196054,(((((Pelvicachromis_subocellatus:0.00691754561923987269,Pelvicachromis_taeniatus:0.00978207080843280542)75:0.00285722178914809893,((Chromidotilapia_guntheri:0.00452842455896337957,Chromidotilapia_linkei:0.00391867392636714804)80:0.00449950127633533259,((Benitochromis_ufermanni:0.00755380098631709771,Benitochromis_riomuniensis:0.00522485516024538514)82:0.00142202966819625853,Benitochromis_batesii:0.00246084743533678350)88:0.00296966056746785986)47:0.00124356514950227392)8:0.00000100000050002909,(Nanochromis_splendens:0.00000100000050002909,Nanochromis_parilus:0.00000100000050002909)100:0.01889093211559711091)39:0.00126121682446140378,(Divandu_albimarginatus:0.00247195323462222729,(Parananochromis_sp_Congo_Black_River:0.00646497666321070672,((Chromidotilapia_melaniae:0.00000100000050002909,Chromidotilapia_kingsleyae:0.00124781706324788048)80:0.00121836616667353090,Chromidotilapia_mamonekenei:0.00000100000050002909)93:0.00364920580585683220)77:0.00116260118899465812)86:0.00242204945491699981)25:0.00017630788561096239,Thysochromis_ansorgii:0.01167608326798528703)24:0.00100730017605719945)29:0.00160884797545080677,((Teleogramma_gracile:0.00241523142106499179,Teleogramma_monogramma:0.00000100000050002909)39:0.00000100000050002909,Teleogramma_cf_brichardi:0.00000100000050002909)100:0.02357116196767916269)99:0.01118822995108180104,((Anomalochromis_thomasi:0.01414083924440015343,((Hemichromis_elongatus:0.00385657869149606250,Hemichromis_fasciatus:0.00386956075184598410)99:0.00553638077791657104,((Hemichromis_letourneuxi:0.00000100000050002909,Hemichromis_bimaculatus:0.00113826669915045322)98:0.00243958788152012166,(Hemichromis_stellifer:0.00000100000050002909,Hemichromis_cerasogaster:0.00000100000050002909)99:0.00336769267919205702)100:0.00998662253098893393)41:0.00096955100554584842)100:0.01977982711335064120,(Pelmatochromis_buettikoferi:0.00451649241574922974,(Pelmatochromis_nigrofasciatus:0.01562741050915076105,Pterochromis_congicus:0.01652354493434940452)84:0.00467466278617514972)100:0.01468190376341003446)62:0.00329280762910703255)44:0.00119542043503637454,(Etia_nguti:0.02271254276142087650,(((Tylochromis_trewavasae:0.00000100000050002909,Tylochromis_sudanensis:0.00000100000050002909)97:0.00386527876155614387,(Tylochromis_lateralis:0.00000100000050002909,Tylochromis_pulcher:0.00000100000050002909)68:0.00138321787292073803)100:0.01873509651116521055,(Heterochromis_multidens:0.02524171492077147833,((Astronotus_sp:0.03225293237473662866,(Retroclus_xinguensis:0.01918536050271874363,Cichla_temensis:0.01933220111594755042)96:0.00445677186133191811)98:0.01605881502701114044,((Ptychochromis_loisellei:0.02049332775702769269,(Paratilapia_typus:0.00000100000050002909,Paratilapia_polleni:0.00000100000050002909)100:0.04156878860551436322)74:0.00381574505617876232,Etroplus_suratensis:0.07178190102271710116)70:0.00841378249416598750)79:0.00516301711086558038)98:0.02867757113757010007)46:0.00142457639251122913)19:0.00108450389356618644)55:0.00346850913342074086,((((Coptodon_zillii:0.00118824748148892221,(((Coptodon_bakossiorum:0.00000100000050002909,((Coptodon_bythobates:0.00000100000050002909,(Coptodon_snyderae:0.00000100000050002909,Coptodon_flavus:0.00119181317288384798)85:0.00000100000050002909)51:0.00000100000050002909,Coptodon_gutturosa:0.00000100000050002909)58:0.00000100000050002909)57:0.00000100000050002909,Coptodon_bemini:0.00000100000050002909)89:0.00230174905322474239,(Coptodon_guineensis:0.00000100000050002909,Coptodon_sp_Lake_Chala:0.00000100000050002909)82:0.00000100000050002909)78:0.00000100000050002909)100:0.00806149440674522148,((((Eretmodus_cyanostictus:0.00942431864510140035,((((((Limnochromis_auritus:0.00248290451383594447,((((Astatoreochromis_straeleni:0.00000100000050002909,Astatoreochromis_alluaudi:0.00241214804971284866)88:0.00240976995485987604,((Schwetzochromis_neodon:0.00000100000050002909,(Thoracochromis_stigmatogenys:0.00374593607177436906,(Cyclopharynx_fwae:0.00000100000050002909,Cyclopharynx_schwetzi:0.00000100000050002909)97:0.00350333931092793472)18:0.00000100000050002909)43:0.00114380384937980400,((Tropheus_moorii:0.00000100000050002909,(Gnathochromis_pfefferi:0.00229182612165616242,(Petrochromis_polyodon:0.00000100000050002909,Petrochromis_macrognathus:0.00000100000050002909)61:0.00114276393385421638)8:0.00000100000050002909)1:0.00000100000050002909,((((Simochromis_babaulti:0.00000100000050002909,Ctenochromis_horei:0.00120341277017700665)87:0.00228842223877762053,((Haplochromis_demeusii:0.00330534927990336087,Ctenochromis_polli:0.00092462866097644755)63:0.00162411136981481042,Lobochilotes_labiatus:0.00000100000050002909)37:0.00114300376922208909)2:0.00000100000050002909,((((((Serranochromis_thumbergi:0.00127655941220237643,Thoracochromis_cf_buysi:0.00233802462374925381)36:0.00000100000050002909,Pharyngochromis_acuticeps:0.00000100000050002909)39:0.00000100000050002909,(Thoracochromis_buysi:0.00000100000050002909,Thoracochromis_albolabris:0.00000100000050002909)51:0.00000100000050002909)61:0.00115359762988399860,Serranochromis_angusticeps:0.00368464665902750637)48:0.00113617060521177472,Ctenochromis_pectoralis:0.01000065693050665623)15:0.00000100000050002909,(Thoracochromis_callichromus:0.00257682190905565408,Thoracochromis_brauschi:0.00235281798266626010)82:0.00233932343797533908)2:0.00000100000050002909)0:0.00000100000050002909,Petrochromis_famula:0.00000100000050002909)0:0.00000100000050002909)2:0.00000100000050002909)55:0.00114326729308958505)13:0.00000100000050002909,((Pseudocrenilabrus_sp_Chila:0.00000100000050002909,Pseudocrenilabrus_philander:0.00144491875897610864)99:0.00437102740679605820,Orthochromis_stormsi:0.00115185964549904861)34:0.00000100000050002909)15:0.00000100000050002909,(((((Haplochromis_sp_Lake_Feeder:0.00000100000050002909,Haplochromis_sp_CH44:0.00000100000050002909)42:0.00000100000050002909,(((Pyxichromis_orthostoma:0.00000100000050002909,Haplochromis_sp_Kyoga:0.00000100000050002909)19:0.00000100000050002909,(Haplochromis_sp_Cohoha_Red:0.00000100000050002909,Astatotilapia_stapersii:0.00000100000050002909)10:0.00000100000050002909)7:0.00000100000050002909,Haplochromis_sp_Predator:0.00000100000050002909)45:0.00000100000050002909)40:0.00000100000050002909,Haplochromis_sp_Chala:0.00231552852620359011)62:0.00115549489378376680,(Pseudotropheus_acei:0.00000100000050002909,Labidochromis_caeruleus:0.00000100000050002909)42:0.00000100000050002909)52:0.00000100000050002909,Rhamphochromis_sp_Chilingali:0.00000100000050002909)68:0.00228937873071597417)91:0.00362875395925586547)59:0.00000100000050002909,Cyprichromis_leptosoma:0.00472188466940579379)22:0.00000100000050002909,Perissodus_microlepis:0.00114470999322973462)13:0.00000100000050002909,(Orthochromis_malagarasiensis:0.00115937449416276942,Orthochromis_uvinzae:0.00000100000050002909)65:0.00114458314993567045)64:0.00120548414219669641,Cyphotilapia_frontosa:0.00344803757533805382)19:0.00000100000050002909,(Xenotilapia_sima:0.00479091970953710641,Cyathopharynx_furcifer:0.00241144811949892558)69:0.00115736615568404373)78:0.00241235583610134932)27:0.00000100000050002909,((Neolamprologus_sexfasciatus:0.00461011779702522051,((Variabilichromis_moorii:0.00118940449419412141,Altolamprologus_compressicepss:0.00473214488190936561)44:0.00116057577748383258,((((Telmatochromis_vittatus:0.00000100000050002909,Telmatochromis_burgeoni:0.00116755650674129101)64:0.00000100000050002909,((Chalinochromis_brichardi:0.00344679201600595325,((Julidochromis_ornatus:0.00000100000050002909,(Julidochromis_dickfeldi:0.00000100000050002909,Julidochromis_marlieri:0.00000100000050002909)91:0.00000100000050002909)50:0.00000100000050002909,(Neolamprologus_mustax:0.00000100000050002909,Neolamprologus_furcifer:0.00000100000050002909)79:0.00114573875378443839)48:0.00000100000050002909)65:0.00114438590036712497,Telmatochromis_temporalis:0.00114442052199147017)24:0.00000100000050002909)55:0.00114375536488250896,(Lamprologus_mocquardi:0.00000100000050002909,(((Lamprologus_markerti:0.00344880513977965800,Lamprologus_teugelsi:0.00229199312389700071)14:0.00000100000050002909,(Neolamprologus_pulcher:0.00000100000050002909,Neolamprologus_mondabu:0.00229073799455069282)50:0.00000100000050002909)4:0.00000100000050002909,((Lamprologus_tigripictilis:0.00118635827170130229,Lamprologus_werneri:0.00121053286440952058)84:0.00000100000050002909,(Lamprologus_tumbanus:0.00116576422434802639,(Lamprologus_congoensis:0.00000100000050002909,Lamprologus_lethops:0.00229315947226333512)82:0.00000100000050002909)67:0.00000100000050002909)7:0.00000100000050002909)1:0.00000100000050002909)17:0.00000100000050002909)45:0.00114137128056021175,Neolamprologus_brevis:0.00344333828012701511)7:0.00000100000050002909)5:0.00000100000050002909)27:0.00113993771244137515,Lamprologus_lemairii:0.00345465212356658438)33:0.00000100000050002909)99:0.00492140909928324381,Bathybates_cf_minor:0.00835327619031390675)91:0.00251387723137482845,Boulengerochromis_microlepis:0.00344040607953104973)36:0.00119022169878527963)50:0.00129572353795306223,(Gobiocichla_ethelwynnae:0.00722820699533125062,(Paragobiocichla_irvinei:0.00464339039809904663,Pelmatolapia_mariae:0.00234662737059348299)67:0.00231741852777475220)27:0.00112073971490146240)24:0.00114111620450863763,(((Steatocranus_gibbiceps:0.00000100000050002909,Steatocranus_tinanti:0.00000100000050002909)100:0.00242925679004114868,Steatocranus_rouxi:0.00239071605954366490)95:0.00476314964440351617,((Heterotilapia_buttikoferi:0.00587459276993758470,Chilochromis_duponti:0.00606745740041884137)23:0.00000100000050002909,(Congolapia_bilineata:0.00000100000050002909,Congolapia_crassa:0.00000100000050002909)84:0.00247135266968224456)58:0.00314963031657809712)30:0.00113300722004838956)46:0.00114526617099060756)26:0.00113432979357871435)37:0.00114327702235915906,(Oreochromis_niloticus:0.00113790910698028280,(Sarotherodon_boulengeri:0.00000100000050002909,(((Sarotherodon_caroli:0.00000100000050002909,(Stomatepia_mariae:0.00000100000050002909,((((Stomatepia_pindu:0.00000100000050002909,Stomatepia_mongo:0.00000100000050002909)14:0.00000100000050002909,Sarotherodon_lohbergeri:0.00000100000050002909)4:0.00000100000050002909,(Konia_eisentrauti:0.00000100000050002909,Pungu_maclareni:0.00000100000050002909)39:0.00000100000050002909)0:0.00000100000050002909,(Konia_dikume:0.00000100000050002909,(Sarotherodon_steinbachi:0.00000100000050002909,Sarotherodon_linnellii:0.00115122240115244495)56:0.00000100000050002909)94:0.00000100000050002909)0:0.00000100000050002909)1:0.00000100000050002909)18:0.00000100000050002909,Myaka_myaka:0.00000100000050002909)46:0.00113842652532871575,((Alcolapia_ndalalani:0.00000100000050002909,(Alcolapia_latilabris:0.00000100000050002909,(Alcolapia_grahami:0.00000100000050002909,Alcolapia_alcalica:0.00000100000050002909)21:0.00000100000050002909)13:0.00000100000050002909)92:0.00228271662920250928,(Oreochromis_tanganicae:0.00228326214229746579,Oreochromis_schwebischi:0.00000100000050002909)80:0.00114719719759090780)66:0.00113577266298000613)7:0.00000100000050002909)4:0.00000100000050002909)14:0.00000100000050002909)48:0.00092412142699883969,Iranocichla_hormuzensis:0.00714237474550053625);
(Pseudetroplus_maculatus:0.02907613862432368440,(Paratilapia_polleni:0.05556517647968154533,((Mugil_sp:0.09211710898380211232,Lubbockichthys_rabaulensis:0.15262940530799587457)98:0.06073105294997241388,((((((Benitochromis_batesii:0.01054329566763622696,(Benitochromis_ufermanni:0.00528822401063548837,Benitochromis_riomuniensis:0.01004478238547502553)36:0.00000100000050002909)69:0.00882325405156339157,(Chromidotilapia_kingsleyae:0.00553467284494149527,Parananochromis_sp_Congo_Black_River:0.00554596504838334500)96:0.00948592139330229830)25:0.00302208753699752903,((Thysochromis_ansorgii:0.00899018036000677825,(Teleogramma_gracile:0.00493817426979113478,(Teleogramma_cf_brichardi:0.00394809926667080528,Teleogramma_monogramma:0.01030905694096967244)71:0.00069421484324874239)95:0.02724308619134905088)21:0.00000100000050002909,((Chromidotilapia_linkei:0.01067397676973272022,Chromidotilapia_guntheri:0.01151522574120725402)94:0.01748478294604101368,(Pelvicachromis_subocellatus:0.02758153560749724079,Pelvicachromis_taeniatus:0.01019091738760445447)53:0.00396227318329502119)29:0.00176249323966765330)19:0.00000100000050002909)99:0.01696367788418780623,(((Pelmatochromis_buettikoferi:0.01230651166409890696,(Pelmatochromis_nigrofasciatus:0.01235790528350385643,Pterochromis_congicus:0.01525938222826075941)89:0.00737518334578075776)90:0.00748216750197921131,(((((((Iranocichla_hormuzensis:0.00631100766042387400,(Danakilia_dinicolai:0.01005555735413526768,(Oreochromis_niloticus:0.00247513480015083137,((((Alcolapia_grahami:0.00000100000050002909,Alcolapia_latilabris:0.00000100000050002909)67:0.00000100000050002909,Alcolapia_ndalalani:0.00000100000050002909)82:0.00000100000050002909,Alcolapia_alcalica:0.00000100000050002909)99:0.00496886650908488423,(Oreochromis_tanganicae:0.00250615001937170038,Oreochromis_schwebischi:0.00254657369707961398)78:0.00123679265886670556)66:0.00124094821613641494)68:0.00123070646199432694)57:0.00124581428958531865)25:0.00000100000050002909,Stomatepia_pindu:0.00000100000050002909)20:0.00000100000050002909,Sarotherodon_linnellii:0.00131716834023408533)57:0.00000100000050002909,(((Konia_dikume:0.00000100000050002909,Konia_eisentrauti:0.00000100000050002909)28:0.00000100000050002909,(((Sarotherodon_caroli:0.00000100000050002909,Stomatepia_mariae:0.00000100000050002909)52:0.00000100000050002909,Pungu_maclareni:0.00000100000050002909)6:0.00000100000050002909,(Sarotherodon_lohbergeri:0.00000100000050002909,Sarotherodon_boulengeri:0.00252274567230259495)22:0.00000100000050002909)15:0.00000100000050002909)11:0.00000100000050002909,(Sarotherodon_steinbachi:0.00000100000050002909,(Myaka_myaka:0.00000100000050002909,Stomatepia_mongo:0.00382732447671559192)29:0.00000100000050002909)48:0.00000100000050002909)23:0.00000100000050002909)34:0.00000100000050002909,Sarotherodon_melanotheron_leonensis:0.00379671398995630243)99:0.00958069499526214424,((Coptodon_guineensis:0.00000100000050002909,((Coptodon_zillii:0.00126465057814083813,Coptodon_sp_Lake_Chala:0.01020900914336854773)44:0.00123708216985364203,(Coptodon_bythobates:0.00000100000050002909,(Coptodon_gutturosa:0.00000100000050002909,(Coptodon_bemini:0.00000100000050002909,((Coptodon_flavus:0.00000100000050002909,Coptodon_snyderae:0.00000100000050002909)64:0.00000100000050002909,Coptodon_bakossiorum:0.00000100000050002909)12:0.00000100000050002909)7:0.00000100000050002909)37:0.00000100000050002909)73:0.00000100000050002909)59:0.00271974476246383302)98:0.01209652171936369085,(Pelmatolapia_mariae:0.01012319637906781283,(Heterotilapia_buttikoferi:0.00000100000050002909,(Gobiocichla_ethelwynnae:0.01056792554648106064,(Paragobiocichla_irvinei:0.00888497346847783899,((Chilochromis_duponti:0.00784290132869515551,(Steatocranus_tinanti:0.00536486572305921051,(Steatocranus_rouxi:0.00247234141590269105,Steatocranus_gibbiceps:0.00316973204586360477)25:0.00000100000050002909)94:0.00762335432732669498)77:0.00366931963770602328,((Congolapia_bilineata:0.00144131922935589402,Congolapia_crassa:0.00000100000050002909)100:0.00633046946924435781,(Bathybates_cf_minor:0.01276650324181454431,(((Cyathopharynx_furcifer:0.00331549601709795090,((((Ctenochromis_pectoralis:0.00506004056678601138,(((Tropheus_moorii:0.00197455533071336144,(Ctenochromis_polli:0.00320239379131275403,Haplochromis_demeusii:0.00180122256028607936)76:0.00280294162948110546)35:0.00038486369091444284,((((((Petrochromis_macrognathus:0.00000100000050002909,Petrochromis_polyodon:0.00171641739589553015)63:0.00127194348372494355,(Petrochromis_famula:0.00127082423918487659,Ctenochromis_horei:0.00000100000050002909)44:0.00000100000050002909)18:0.00000100000050002909,(Simochromis_babaulti:0.00321691983919897328,Gnathochromis_pfefferi:0.00130859110242229461)62:0.00127193785838236725)69:0.00255355170072666922,Lobochilotes_labiatus:0.00515460876520673975)58:0.00255558992520252271,((Haplochromis_sp_Chala:0.00000100000050002909,(Haplochromis_sp_CH44:0.00000100000050002909,(Pyxichromis_orthostoma:0.00000100000050002909,(Haplochromis_sp_Lake_Feeder:0.00000100000050002909,((Astatotilapia_stapersii:0.00000100000050002909,(Haplochromis_sp_Kyoga:0.00000100000050002909,Haplochromis_sp_Cohoha_Red:0.00000100000050002909)75:0.00000100000050002909)48:0.00000100000050002909,Haplochromis_sp_Predator:0.00000100000050002909)61:0.00000100000050002909)64:0.00000100000050002909)84:0.00189414618781741395)80:0.00190017143119915253)69:0.00126687976949665330,((Pseudotropheus_acei:0.00144734236182399146,Labidochromis_caeruleus:0.00000100000050002909)18:0.00000100000050002909,Rhamphochromis_sp_Chilingali:0.00127260473425301135)84:0.00127311262962423021)77:0.00508010089058220926)40:0.00127450789225070174,(((((Thoracochromis_cf_buysi:0.00000100000050002909,(Thoracochromis_albolabris:0.00000100000050002909,Thoracochromis_buysi:0.00000100000050002909)63:0.00000100000050002909)67:0.00255105311413206595,(Thoracochromis_brauschi:0.00258383738408780308,Serranochromis_angusticeps:0.00319576535293532955)18:0.00000100000050002909)3:0.00000100000050002909,(Pharyngochromis_acuticeps:0.00611138611119883043,(Serranochromis_thumbergi:0.00000100000050002909,Schwetzochromis_neodon:0.00384426038913808932)33:0.00000100000050002909)12:0.00000100000050002909)11:0.00126580245040076953,((Cyclopharynx_fwae:0.00000100000050002909,Cyclopharynx_schwetzi:0.00000100000050002909)93:0.00254496894104009035,Thoracochromis_callichromus:0.00000100000050002909)59:0.00000180620788053649)26:0.00127692139058317375,(Astatoreochromis_alluaudi:0.00000100000050002909,Astatoreochromis_straeleni:0.00379263109111588987)74:0.00252542732769063180)11:0.00125360256210067301)1:0.00000100000050002909)0:0.00000100000050002909,(((Pseudocrenilabrus_sp_Chila:0.00000100000050002909,Pseudocrenilabrus_philander:0.00222361567672470662)99:0.00839300704460436975,Orthochromis_stormsi:0.00000100000050002909)71:0.00247988399559068108,Thoracochromis_stigmatogenys:0.00000100000050002909)7:0.00000100000050002909)3:0.00123545113655252259)2:0.00000100000050002909,((Orthochromis_uvinzae:0.00277217211175143433,Orthochromis_malagarasiensis:0.00123103072497767201)90:0.00378515555166012568,Cyphotilapia_frontosa:0.00250720272152195030)28:0.00000100000050002909)30:0.00123800124402479112,Limnochromis_auritus:0.00258532758231854679)9:0.00000100000050002909,((Cyprichromis_leptosoma:0.01057752018163763547,Perissodus_microlepis:0.00124668925020801342)51:0.00125917182191280725,Xenotilapia_sima:0.00000100000050002909)25:0.00000100000050002909)1:0.00000100000050002909)49:0.00248568560192379039,(((Julidochromis_dickfeldi:0.00174403052349674523,((Lamprologus_markerti:0.00758740154300467130,(((Lamprologus_lethops:0.00123415345227633291,((Lamprologus_werneri:0.00161257016627213215,Lamprologus_tigripictilis:0.00265801790115652737)90:0.00000100000050002909,Lamprologus_teugelsi:0.00123546509687117302)44:0.00000100000050002909)57:0.00123409907004904274,(Lamprologus_mocquardi:0.00000100000050002909,Lamprologus_tumbanus:0.00000100000050002909)47:0.00000100000050002909)25:0.00000100000050002909,(Lamprologus_congoensis:0.00411382080158815069,Neolamprologus_mondabu:0.00375351070934661557)43:0.00120993476577743535)77:0.00372653601143103832)66:0.00250890328673922030,Telmatochromis_temporalis:0.00250835955731932474)34:0.00122932597081918120)14:0.00000100000050002909,(Telmatochromis_burgeoni:0.00000100000050002909,Telmatochromis_vittatus:0.00127995682853577130)62:0.00000100000050002909)20:0.00123493155451636846,(((Neolamprologus_sexfasciatus:0.00249628877397122624,(Altolamprologus_compressicepss:0.00125141012176618188,Lamprologus_lemairii:0.00388896539523273096)61:0.00124912370299761866)10:0.00000100000050002909,(Chalinochromis_brichardi:0.00000100000050002909,Variabilichromis_moorii:0.00886715231439849302)61:0.00124782525427736038)8:0.00000100000050002909,((Neolamprologus_pulcher:0.00251157054185645063,Neolamprologus_brevis:0.00372138007692948648)49:0.00000100000050002909,(Julidochromis_ornatus:0.00000100000050002909,(Julidochromis_marlieri:0.00000100000050002909,(Neolamprologus_mustax:0.00000100000050002909,Neolamprologus_furcifer:0.00000100000050002909)78:0.00124866680229279237)48:0.00000100000050002909)60:0.00123528401803546040)7:0.00000100000050002909)4:0.00000100000050002909)74:0.00372390848461127749)51:0.00248459942904473039,(Eretmodus_cyanostictus:0.01270547401594076045,Boulengerochromis_microlepis:0.00502585775224833470)38:0.00000100000050002909)29:0.00000100000050002909)68:0.00248089539237852583)56:0.00127366559929849733)41:0.00249143652436661358)8:0.00000100000050002909)10:0.00120013509306755753)9:0.00000100000050002909)41:0.00156998128490821293)85:0.00538936138682902504)99:0.01481240030800828021,Etia_nguti:0.03328831287617489004)62:0.00262605124154212215)64:0.00344696299975443985,(Hemichromis_stellifer:0.00659599993319802489,(Hemichromis_cerasogaster:0.00880260200000950420,Hemichromis_bimaculatus:0.00697779839837896383)12:0.00000100000050002909)100:0.03766131275562215053)47:0.00467034112523594721)59:0.00337494812481143680,(Tylochromis_pulcher:0.00000100000050002909,Tylochromis_lateralis:0.00000100000050002909)100:0.02412442483347414235)99:0.05075675115798577997,(Cichla_temensis:0.02787603506182359525,Heterochromis_multidens:0.05446618315149513029)13:0.00000100000050002909)71:0.01214249090584346678)47:0.00987465858924929489)99:0.06479866330223839344,Etroplus_suratensis:0.00000100000050002909);
((((Pelmatochromis_nigrofasciatus:0.01737993014608192957,Pterochromis_congicus:0.02980517737395766212)95:0.00460854726611766453,Pelmatochromis_buettikoferi:0.01611399063675439738)94:0.00861953918011866028,(((((Hemichromis_elongatus:0.00240591338118790283,Hemichromis_fasciatus:0.00238219505699720528)100:0.01526855734951278014,((Hemichromis_bimaculatus:0.00155283206763718218,Hemichromis_letourneuxi:0.00137935377705428880)98:0.00475733959854368182,(Hemichromis_stellifer:0.00000100000050002909,Hemichromis_cerasogaster:0.00252064798721639196)75:0.00378469156160367781)91:0.00189160709503728036)54:0.00286544524937662904,Anomalochromis_thomasi:0.01168358063659156836)100:0.02026229486102156668,((((Nanochromis_parilus:0.00000100000050002909,Nanochromis_splendens:0.00000100000050002909)100:0.01271772436308377108,((((Teleogramma_gracile:0.00000100000050002909,Teleogramma_monogramma:0.00000100000050002909)65:0.00000100000050002909,Teleogramma_cf_brichardi:0.00124750849321364401)100:0.01653194458826637292,Wallaceochromis_signatus:0.01787351856842675502)49:0.00320234020971406656,(Benitochromis_riomuniensis:0.00305687982902225642,(Benitochromis_ufermanni:0.00132893514565404249,Benitochromis_batesii:0.00468946287749128551)59:0.00127890416756594721)100:0.01419819672147549366)11:0.00000100000050002909)10:0.00124600208770849559,((Divandu_albimarginatus:0.00304534036604609199,(Parananochromis_sp_Congo_Black_River:0.02054878273735638930,(Chromidotilapia_mamonekenei:0.00267290809174931289,(Chromidotilapia_melaniae:0.00283812346527521344,Chromidotilapia_kingsleyae:0.00000100000050002909)64:0.00000100000050002909)86:0.00160699905475562930)81:0.00680256748852571883)97:0.00995185767403300447,(Thysochromis_ansorgii:0.00757757540397020930,(Pelvicachromis_subocellatus:0.00771779701064686813,Pelvicachromis_taeniatus:0.00363767731101565569)96:0.00762836669044856565)11:0.00000100000050002909)10:0.00124751798164693373)3:0.00000100000050002909,(Chromidotilapia_guntheri:0.00377002932003030330,Chromidotilapia_linkei:0.00380079691656064634)36:0.00250553037386806125)90:0.00697585242561010645)45:0.00247084705018418447,(((Tylochromis_trewavasae:0.00000100000050002909,Tylochromis_sudanensis:0.00000100000050002909)96:0.00518249104279200346,Tylochromis_lateralis:0.00000100000050002909)80:0.00000100000050002909,Tylochromis_pulcher:0.00000100000050002909)100:0.01525843658567970114)18:0.00141571900402518575)17:0.00087433656263613492,(((Astronotus_sp:0.01775637034624650071,(Cichla_temensis:0.01393944650854078184,Retroclus_xinguensis:0.02262621718404058194)62:0.00185335086189465366)99:0.01450903031609476930,(Heterochromis_multidens:0.02086821195965608833,(Paratilapia_polleni:0.03388022056317551572,((Ptychochromoides_itasy:0.00938738123235519778,((Ptychochromis_loisellei:0.00000100000050002909,Ptychochromis_oligacanthus:0.00000100000050002909)100:0.01346287932867236414,(Katria_katria:0.00351084329501938483,Ptychochromoides_betsileanus:0.00000100000050002909)92:0.00600178966185806011)84:0.00219138731981473973)100:0.01200507371678771751,((Pholidichthys_sp:0.07829868570088761859,((Polycentrus_schomburgkii:0.07368021912728289768,((Lubbockichthys_rabaulensis:0.09266523048067255852,(Mugil_sp:0.03532182449885241937,Mugil_incilis:0.02127400054729585224)100:0.05288991217533386274)46:0.02388243735868680190,Chromis_margaritifer:0.04364610181518409349)73:0.03003166224625480191)29:0.00639490612865867888,(Poecilia_reticulata:0.15958867742700247327,(Potamorrhaphis_guianensis:0.08276995631837040512,Labidesthes_sicculus:0.08496624994076777682)73:0.01808377409957572304)47:0.02240947875895710553)36:0.00978736739693130721)99:0.03659669225636167506,((Pseudetroplus_maculatus:0.09596005395973156160,Etroplus_suratensis:0.01254418672173210347)93:0.01435423474383858145,(Paretroplus_nourissati:0.00231167323952980678,(Paretroplus_damii:0.00293275760449044666,Paretroplus_polyactis:0.00135169976798173641)18:0.00000100000050002909)98:0.00964875531214758400)98:0.01952052987447644092)100:0.02366867074750684738)48:0.00178140412845143449)97:0.01225993081996559417)89:0.00413790736368956948)100:0.04671066649361019923,(((Boulengerochromis_microlepis:0.00124941387230388993,(((Orthochromis_uvinzae:0.00124851405929375984,(((((Schwetzochromis_neodon:0.00000100000050002909,(((Astatoreochromis_straeleni:0.00124607847170897556,Astatoreochromis_alluaudi:0.00000100000050002909)53:0.00125011357351356971,Orthochromis_stormsi:0.00124720606418493585)2:0.00000100000050002909,Ctenochromis_polli:0.00000100000050002909)0:0.00000100000050002909)0:0.00000100000050002909,(Orthochromis_malagarasiensis:0.00000100000050002909,Haplochromis_sp_Lake_Feeder:0.00000100000050002909)3:0.00000100000050002909)0:0.00000100000050002909,(Pyxichromis_orthostoma:0.00000100000050002909,((Haplochromis_sp_Predator:0.00000100000050002909,(((Pseudocrenilabrus_philander:0.00000100000050002909,Pseudocrenilabrus_sp_Chila:0.00139513676633207066)86:0.00252743894181461709,(Astatotilapia_stapersii:0.00124636826694692450,Haplochromis_sp_Kyoga:0.00000100000050002909)33:0.00000100000050002909)3:0.00000100000050002909,Haplochromis_sp_Cohoha_Red:0.00000100000050002909)0:0.00000100000050002909)0:0.00000100000050002909,(((Thoracochromis_callichromus:0.00000100000050002909,Thoracochromis_brauschi:0.00000100000050002909)67:0.00124750585301656113,(Cyclopharynx_schwetzi:0.00000100000050002909,Cyclopharynx_fwae:0.00000100000050002909)45:0.00000100000050002909)64:0.00124731237670367063,((Serranochromis_angusticeps:0.00336069191520866305,Haplochromis_demeusii:0.00000100000050002909)34:0.00218706030818626015,(Ctenochromis_horei:0.00130534607102423552,(Ctenochromis_pectoralis:0.00630088888623696764,Cyprichromis_leptosoma:0.00000100000050002909)58:0.00123176362711964861)14:0.00000113561203239976)4:0.00001407672133540644)0:0.00000100000050002909)0:0.00000100000050002909)0:0.00000100000050002909)0:0.00000100000050002909,((((Serranochromis_thumbergi:0.00000100000050002909,Thoracochromis_buysi:0.00000100000050002909)52:0.00000100000050002909,(Thoracochromis_albolabris:0.00000100000050002909,(Thoracochromis_cf_buysi:0.00000100000050002909,Pharyngochromis_acuticeps:0.00000100000050002909)57:0.00000100000050002909)56:0.00000100000050002909)58:0.00124737196022057183,((Perissodus_microlepis:0.00126439294988069714,(Haplochromis_sp_Chala:0.00122819637470360644,Tropheus_moorii:0.00131425535858415874)11:0.00001718828902770304)7:0.00000100000050002909,Thoracochromis_stigmatogenys:0.00000100000050002909)2:0.00000100000050002909)0:0.00000100000050002909,Haplochromis_sp_CH44:0.00000100000050002909)0:0.00000100000050002909)0:0.00000100000050002909,((Rhamphochromis_sp_Chilingali:0.00000100000050002909,(Pseudotropheus_acei:0.00000100000050002909,Labidochromis_caeruleus:0.00124715881459823907)63:0.00000100000050002909)87:0.00375425125869053005,(Simochromis_babaulti:0.00125124664451534682,((Petrochromis_polyodon:0.00000100000050002909,(Petrochromis_macrognathus:0.00000100000050002909,Lobochilotes_labiatus:0.00129844565704324583)53:0.00124530884345250346)35:0.00000100000050002909,(Petrochromis_famula:0.00000100000050002909,Gnathochromis_pfefferi:0.00000100000050002909)32:0.00000100000050002909)5:0.00000100000050002909)63:0.00124692813022640758)10:0.00000100000050002909)0:0.00000100000050002909)22:0.00124713045728428633,(((((((((Altolamprologus_compressicepss:0.00000100000050002909,Lamprologus_lemairii:0.00000100000050002909)86:0.00249772916026858244,((Lamprologus_mocquardi:0.00000100000050002909,Lamprologus_tumbanus:0.00000100000050002909)68:0.00124578216375283309,Lamprologus_congoensis:0.00000100000050002909)22:0.00000100000050002909)3:0.00000100000050002909,(Neolamprologus_sexfasciatus:0.00375766657950853166,(Lamprologus_tigripictilis:0.00000100000050002909,Lamprologus_markerti:0.00000100000050002909)65:0.00124705746080336680)12:0.00000100000050002909)0:0.00000100000050002909,((Neolamprologus_furcifer:0.00000100000050002909,((Julidochromis_ornatus:0.00000100000050002909,Neolamprologus_mondabu:0.00250219544374421588)48:0.00000100000050002909,((Chalinochromis_brichardi:0.00187586807866481852,Julidochromis_dickfeldi:0.00000100000050002909)68:0.00187838616096494678,Lamprologus_werneri:0.00000100000050002909)20:0.00000100000050002909)1:0.00000100000050002909)0:0.00000100000050002909,Telmatochromis_temporalis:0.00000100000050002909)0:0.00000100000050002909)0:0.00000100000050002909,Neolamprologus_mustax:0.00000100000050002909)0:0.00000100000050002909,((Neolamprologus_pulcher:0.00000100000050002909,(Telmatochromis_vittatus:0.00000100000050002909,Telmatochromis_burgeoni:0.00000100000050002909)61:0.00000100000050002909)3:0.00000100000050002909,Lamprologus_lethops:0.00000100000050002909)1:0.00000100000050002909)2:0.00000100000050002909,Julidochromis_marlieri:0.00000100000050002909)16:0.00000100000050002909,(Variabilichromis_moorii:0.00143450471296197989,Lamprologus_teugelsi:0.00377347506901749667)44:0.00124283538015865051)54:0.00378335366549977913,Xenotilapia_sima:0.00512130343027604462)20:0.00122393405445421900)2:0.00000100000050002909,((Cyathopharynx_furcifer:0.00273490292965991068,((((Gobiocichla_ethelwynnae:0.00253766167891995159,Bathybates_cf_minor:0.00124618622641614043)4:0.00000100000050002909,(((Steatocranus_gibbiceps:0.00132353495897719942,((Paragobiocichla_irvinei:0.00503709408269401634,Steatocranus_rouxi:0.00000100000050002909)34:0.00124629657600266834,Steatocranus_tinanti:0.00000100000050002909)9:0.00000100000050002909)42:0.00249733914845252317,Pelmatolapia_mariae:0.00000100000050002909)9:0.00124683549436398720,Neolamprologus_brevis:0.00375581228417599684)1:0.00000100000050002909)1:0.00000100000050002909,Chilochromis_duponti:0.00250284586585156803)7:0.00122942989523471664,Eretmodus_cyanostictus:0.00141017078190129076)6:0.00001626495486408950)7:0.00000100000050002909,Cyphotilapia_frontosa:0.00249835917919719952)2:0.00000100000050002909)4:0.00000100000050002909)16:0.00000100000050002909,Limnochromis_auritus:0.00000100000050002909)65:0.00505985062930360864,((((Coptodon_zillii:0.00509156315427632209,(((((Coptodon_flavus:0.00000100000050002909,Coptodon_bythobates:0.00000100000050002909)18:0.00000100000050002909,Coptodon_bemini:0.00000100000050002909)11:0.00000100000050002909,((Coptodon_snyderae:0.00000100000050002909,Coptodon_bakossiorum:0.00000100000050002909)10:0.00000100000050002909,Coptodon_sp_Lake_Chala:0.00000100000050002909)2:0.00000100000050002909)13:0.00000100000050002909,Coptodon_gutturosa:0.00000100000050002909)73:0.00000100000050002909,Coptodon_guineensis:0.00000100000050002909)72:0.00000100000050002909)100:0.00913321340771727948,(Congolapia_crassa:0.00000100000050002909,Congolapia_bilineata:0.00000100000050002909)100:0.01127744002799051237)35:0.00403001338531344590,Heterotilapia_buttikoferi:0.00474100583442258004)27:0.00159775263473078879,(((Oreochromis_schwebischi:0.00000100000050002909,(((((Sarotherodon_linnellii:0.00000100000050002909,(Stomatepia_mariae:0.00000100000050002909,(Sarotherodon_caroli:0.00000100000050002909,(Sarotherodon_steinbachi:0.00000100000050002909,Stomatepia_pindu:0.00000100000050002909)87:0.00000100000050002909)84:0.00000100000050002909)86:0.00000100000050002909)86:0.00000100000050002909,(Pungu_maclareni:0.00000100000050002909,(Myaka_myaka:0.00000100000050002909,(Konia_eisentrauti:0.00000100000050002909,(Sarotherodon_lohbergeri:0.00000100000050002909,Stomatepia_mongo:0.00000100000050002909)57:0.00000100000050002909)6:0.00000100000050002909)10:0.00000100000050002909)25:0.00000100000050002909)36:0.00000100000050002909,Konia_dikume:0.00124506940858119071)66:0.00124474297382396143,Sarotherodon_boulengeri:0.00000100000050002909)62:0.00124484560755911962,Danakilia_dinicolai:0.00390250567227866428)23:0.00000100000050002909)4:0.00000100000050002909,(Oreochromis_tanganicae:0.00124544307844146637,Iranocichla_hormuzensis:0.00249995384491122569)12:0.00000100000050002909)25:0.00000100000050002909,(Sarotherodon_melanotheron_leonensis:0.00109899056345768870,(Oreochromis_niloticus:0.00000100000050002909,(Alcolapia_grahami:0.00000100000050002909,(Alcolapia_alcalica:0.00000100000050002909,(Alcolapia_latilabris:0.00124491787282787997,Alcolapia_ndalalani:0.00000100000050002909)47:0.00000100000050002909)94:0.00000100000050002909)86:0.00249495317030681233)40:0.00119730095308185464)19:0.00027009589545878859)50:0.00250245352712006935)35:0.00126523255231143642)97:0.00713152660487593234)47:0.00356476180728574699,Etia_nguti:0.00852862413996209774);
(((Sarotherodon_boulengeri:0.00000100000050002909,((Stomatepia_mariae:0.00000100000050002909,Stomatepia_mongo:0.00112452638744424643)84:0.00110402499978214672,(Stomatepia_pindu:0.00000100000050002909,(((Myaka_myaka:0.00000100000050002909,((Sarotherodon_lohbergeri:0.00000100000050002909,(Pungu_maclareni:0.00000100000050002909,(Sarotherodon_steinbachi:0.00000100000050002909,Konia_dikume:0.00000100000050002909)20:0.00000100000050002909)64:0.00000100000050002909)62:0.00073401589295555843,Sarotherodon_caroli:0.00000100000050002909)17:0.00000100000050002909)13:0.00000100000050002909,Konia_eisentrauti:0.00000100000050002909)38:0.00000100000050002909,Sarotherodon_linnellii:0.00000100000050002909)56:0.00073572170432903764)61:0.00000100000050002909)20:0.00000100000050002909)73:0.00073637157685725737,((((Coptodon_guineensis:0.00076709659010455906,((Coptodon_flavus:0.00000100000050002909,((Coptodon_snyderae:0.00000100000050002909,(Coptodon_bakossiorum:0.00000100000050002909,(Coptodon_gutturosa:0.00000100000050002909,(Coptodon_zillii:0.00074652712112774269,Coptodon_sp_Lake_Chala:0.00104728403230591629)15:0.00000100000050002909)3:0.00000100000050002909)1:0.00000100000050002909)5:0.00000100000050002909,Coptodon_bythobates:0.00000100000050002909)16:0.00000100000050002909)8:0.00000100000050002909,Coptodon_bemini:0.00000100000050002909)56:0.00000100000050002909)78:0.00146584862201937726,((Chilochromis_duponti:0.00763923741329615609,((((Gobiocichla_ethelwynnae:0.00810222024984235539,(Congolapia_crassa:0.00000100000050002909,Congolapia_bilineata:0.00000100000050002909)100:0.00465336849263582163)15:0.00069677258109119558,Paragobiocichla_irvinei:0.00445453488444306090)15:0.00000100000050002909,(Pelmatolapia_mariae:0.00454360904317495894,Heterotilapia_buttikoferi:0.00301395651004220241)48:0.00000100000050002909)40:0.00097400892925149233,((((((((Thoracochromis_callichromus:0.00000100000050002909,((((Cyclopharynx_schwetzi:0.00000100000050002909,(Cyclopharynx_fwae:0.00000100000050002909,Schwetzochromis_neodon:0.00000100000050002909)30:0.00000100000050002909)15:0.00000100000050002909,(Thoracochromis_stigmatogenys:0.00076988984136820942,Thoracochromis_brauschi:0.00081470267985435418)36:0.00000100000050002909)26:0.00000100000050002909,Pseudocrenilabrus_sp_Chila:0.00152307164053648190)20:0.00000100000050002909,((Pharyngochromis_acuticeps:0.00107351195988640374,(Thoracochromis_albolabris:0.00105885025727129939,Thoracochromis_buysi:0.00000100000050002909)59:0.00073870397282063118)28:0.00000246571194769359,Serranochromis_thumbergi:0.00000100000050002909)26:0.00074111385707659118)31:0.00074116679187186357)15:0.00000100000050002909,(((Tropheus_moorii:0.00000100000050002909,Thoracochromis_cf_buysi:0.00000100000050002909)33:0.00163619173738623730,(Ctenochromis_polli:0.00152286098936463385,Haplochromis_demeusii:0.00000100000050002909)94:0.00227881917725178450)4:0.00000100000050002909,((Orthochromis_stormsi:0.00149973351480601645,(Pseudocrenilabrus_philander:0.00075805559925389682,(Petrochromis_macrognathus:0.00000100000050002909,(Petrochromis_polyodon:0.00278402186901114280,Lobochilotes_labiatus:0.00000100000050002909)69:0.00000100000050002909)64:0.00074751728481118240)4:0.00000100000050002909)15:0.00074787929475802312,(Ctenochromis_horei:0.00210577119611652513,Gnathochromis_pfefferi:0.00076033713225878350)37:0.00075070802089995819)1:0.00000100000050002909)0:0.00000100000050002909)0:0.00000100000050002909,(((Pseudotropheus_acei:0.00176804453751790700,(Labidochromis_caeruleus:0.00000100000050002909,Rhamphochromis_sp_Chilingali:0.00000100000050002909)78:0.00000100000050002909)88:0.00153682686893525473,((Astatotilapia_stapersii:0.00000100000050002909,(Haplochromis_sp_Kyoga:0.00000100000050002909,((Haplochromis_sp_Lake_Feeder:0.00000100000050002909,(Haplochromis_sp_Predator:0.00000100000050002909,Haplochromis_sp_Cohoha_Red:0.00000100000050002909)68:0.00000100000050002909)63:0.00074922140562510013,Haplochromis_sp_CH44:0.00000100000050002909)62:0.00000100000050002909)64:0.00073981276294614502)63:0.00000100000050002909,(Pyxichromis_orthostoma:0.00000100000050002909,Haplochromis_sp_Chala:0.00000100000050002909)74:0.00000100000050002909)92:0.00222785361387081889)53:0.00148477529233728375,(((Astatoreochromis_straeleni:0.00000100000050002909,Astatoreochromis_alluaudi:0.00000100000050002909)100:0.00225620713573884604,(Simochromis_babaulti:0.00361267623207067647,Petrochromis_famula:0.00152371804260568121)28:0.00000100000050002909)25:0.00074803844949628971,Ctenochromis_pectoralis:0.00300937628748907662)9:0.00074435332088677430)2:0.00000100000050002909)1:0.00073896470630073333,Limnochromis_auritus:0.00581144593556943458)4:0.00000124321569668843,((Cyathopharynx_furcifer:0.00158842764152658804,Xenotilapia_sima:0.00000100000050002909)63:0.00075038659396215346,(Perissodus_microlepis:0.00228446400850139918,(Cyprichromis_leptosoma:0.00228025399393210794,((Lamprologus_lemairii:0.00157548580777225637,Altolamprologus_compressicepss:0.00152982823367687148)49:0.00150357243383311039,((Neolamprologus_brevis:0.00074948809310889167,((((Chalinochromis_brichardi:0.00075844595605606055,Variabilichromis_moorii:0.00233723190261672480)7:0.00000100000050002909,Neolamprologus_sexfasciatus:0.00075876367373515943)14:0.00000100000050002909,((Julidochromis_ornatus:0.00074975251820735530,Julidochromis_dickfeldi:0.00154148580956029076)14:0.00000100000050002909,Julidochromis_marlieri:0.00000100000050002909)59:0.00074945811108609144)9:0.00000100000050002909,((((Neolamprologus_furcifer:0.00076190409142435354,Neolamprologus_mustax:0.00000100000050002909)99:0.00381136262867146948,Lamprologus_congoensis:0.00000100000050002909)30:0.00075829629718406977,Neolamprologus_pulcher:0.00000100000050002909)16:0.00000100000050002909,(Telmatochromis_vittatus:0.00000100000050002909,((Neolamprologus_mondabu:0.00000100000050002909,(((Lamprologus_tigripictilis:0.00151933638204342189,Lamprologus_markerti:0.00225556822841194160)17:0.00074722272901347445,Lamprologus_lethops:0.00000100000050002909)12:0.00000100000050002909,Lamprologus_teugelsi:0.00000100000050002909)37:0.00111987523856800367)25:0.00112235484363466202,((Lamprologus_werneri:0.00000100000050002909,Telmatochromis_burgeoni:0.00079109926928033888)5:0.00000100000050002909,(Lamprologus_mocquardi:0.00000100000050002909,Lamprologus_tumbanus:0.00000100000050002909)86:0.00149875977721132081)6:0.00000100000050002909)49:0.00074522768215796076)46:0.00000100000050002909)4:0.00000100000050002909)32:0.00074075650827742305)18:0.00000100000050002909,Telmatochromis_temporalis:0.00000100000050002909)26:0.00000100000050002909)55:0.00297388297754595798)4:0.00000100000050002909)3:0.00000100000050002909)8:0.00000100000050002909)14:0.00074069589766430485,((Cyphotilapia_frontosa:0.00075874412463496337,(Orthochromis_malagarasiensis:0.00000100000050002909,Orthochromis_uvinzae:0.00075095831114810753)100:0.00602870512178696819)30:0.00074594511481574743,Eretmodus_cyanostictus:0.00152124572599758720)17:0.00000100000050002909)11:0.00074172531569665669,(Serranochromis_angusticeps:0.00000100000050002909,Bathybates_cf_minor:0.00000100000050002909)32:0.00478640178084179836)59:0.00087548110781186100,Boulengerochromis_microlepis:0.00556808684766266302)90:0.00274594919295687240)10:0.00135424723366341874)13:0.00000100000050002909,(Steatocranus_rouxi:0.00384346544109329287,(Steatocranus_gibbiceps:0.00000100000050002909,Steatocranus_tinanti:0.00151126941277414145)96:0.00000100000050002909)100:0.00611682335734616434)30:0.00119067639239517440)47:0.00220864761337923737,(Etia_nguti:0.00600649670420032571,(((((((Parananochromis_sp_Congo_Black_River:0.00798877968907052774,((Chromidotilapia_kingsleyae:0.00088515375331459393,(Chromidotilapia_melaniae:0.00100899593048129981,Chromidotilapia_mamonekenei:0.00153145318037590898)60:0.00146963364353567280)87:0.00377734266234505114,Divandu_albimarginatus:0.00763940401698469818)47:0.00140237175611711458)92:0.00602586954486741561,((Teleogramma_cf_brichardi:0.00232154417082091388,(Teleogramma_gracile:0.00083300472463775858,Teleogramma_monogramma:0.00080837180830149898)9:0.00000100000050002909)100:0.01083705776190783607,Thysochromis_ansorgii:0.01176728069820055268)14:0.00000100000050002909)18:0.00000337621390097022,Wallaceochromis_signatus:0.01088533223027380453)6:0.00073218529024223259,((Nanochromis_splendens:0.00000100000050002909,Nanochromis_parilus:0.00000100000050002909)100:0.00657324968949561401,(((Benitochromis_ufermanni:0.00077941430212490016,Benitochromis_batesii:0.00094870496540067344)48:0.00000100000050002909,Benitochromis_riomuniensis:0.00078067753929479851)87:0.00465631545764112580,(Chromidotilapia_linkei:0.00312584728645691912,Chromidotilapia_guntheri:0.00157062879649194891)98:0.00393162393265113728)25:0.00000100000050002909)29:0.00078066632891629574)51:0.00062813882156334316,(Pelvicachromis_taeniatus:0.00396843062405200560,Pelvicachromis_subocellatus:0.00471124003798310560)80:0.00465945016079360747)100:0.00855083937230839003,(((Pelmatochromis_buettikoferi:0.00777409753736990963,Pelmatochromis_nigrofasciatus:0.00790594508837180049)91:0.00099463603291676753,Pterochromis_congicus:0.01186996260195330791)98:0.00434963427015696777,(Anomalochromis_thomasi:0.01003834296647486413,((Hemichromis_fasciatus:0.00000100000050002909,Hemichromis_elongatus:0.00449506455527908313)97:0.00454780853643754063,((Hemichromis_letourneuxi:0.00000100000050002909,Hemichromis_bimaculatus:0.00106001339179105885)47:0.00000100000050002909,(Hemichromis_stellifer:0.00130625673697585859,Hemichromis_cerasogaster:0.00000100000050002909)88:0.00386220425558694630)84:0.00260993910416476788)95:0.00353620971637991482)99:0.00718857751785252543)83:0.00348393304937758127)53:0.00089273538084836139,(((Tylochromis_sudanensis:0.00000100000050002909,Tylochromis_trewavasae:0.00000100000050002909)87:0.00221366991277963067,(Tylochromis_pulcher:0.00000100000050002909,Tylochromis_lateralis:0.00000100000050002909)84:0.00216720229033672690)100:0.01264333849845326700,(Heterochromis_multidens:0.01851842466748861507,(((Etroplus_suratensis:0.04236310108286191201,Polycentrus_schomburgkii:0.19458006738109201450)95:0.01000949746556192323,Paratilapia_polleni:0.02853810446879285687)98:0.01954411738109758725,(Astronotus_sp:0.02258341093262009047,(Retroclus_xinguensis:0.02213213282657847461,Cichla_temensis:0.01776415497793898401)90:0.00258006858810134630)97:0.01277560364053491153)95:0.00592676377392770300)99:0.02961687757931175460)85:0.00065458737039459519)89:0.00278883131496917213)99:0.00574346175087708192)99:0.00404264838742214756,Sarotherodon_melanotheron_leonensis:0.00000100000050002909)64:0.00148330554416419035)53:0.00074678495090429130,(Danakilia_dinicolai:0.01148863391881350948,((Oreochromis_schwebischi:0.00147787256182655737,Oreochromis_tanganicae:0.00147540883505314154)61:0.00000100000050002909,(Oreochromis_niloticus:0.00147581243657056264,((Alcolapia_latilabris:0.00000100000050002909,Alcolapia_grahami:0.00000100000050002909)66:0.00000100000050002909,(Alcolapia_alcalica:0.00000100000050002909,Alcolapia_ndalalani:0.00000100000050002909)64:0.00000100000050002909)96:0.00221840248000808142)21:0.00000100000050002909)63:0.00073838272605654474)61:0.00074684989647281770,Iranocichla_hormuzensis:0.00299892560211375723);
((Danakilia_dinicolai:0.00348169814238385392,(((Alcolapia_alcalica:0.00000100000050002909,Alcolapia_latilabris:0.00000100000050002909)23:0.00000100000050002909,Alcolapia_ndalalani:0.00000100000050002909)15:0.00000100000050002909,Alcolapia_grahami:0.00000100000050002909)94:0.00086557817258584361)50:0.00086312489765436528,(Oreochromis_tanganicae:0.00172802206206930137,((Sarotherodon_melanotheron_leonensis:0.00697070980880674061,(((((Stomatepia_mariae:0.00000100000050002909,Myaka_myaka:0.00000100000050002909)2:0.00000100000050002909,((Pungu_maclareni:0.00000100000050002909,(((Sarotherodon_caroli:0.00000100000050002909,Konia_dikume:0.00000100000050002909)7:0.00000100000050002909,Sarotherodon_lohbergeri:0.00000100000050002909)1:0.00000100000050002909,Stomatepia_mongo:0.00000100000050002909)0:0.00000100000050002909)1:0.00000100000050002909,Sarotherodon_boulengeri:0.00000100000050002909)1:0.00000100000050002909)59:0.00000100000050002909,(Sarotherodon_linnellii:0.00000100000050002909,(Konia_eisentrauti:0.00000100000050002909,Sarotherodon_steinbachi:0.00000100000050002909)33:0.00000100000050002909)78:0.00000100000050002909)61:0.00000100000050002909,Stomatepia_pindu:0.00000100000050002909)97:0.00259687636118872620,((((Coptodon_zillii:0.00173519748046418640,Coptodon_sp_Lake_Chala:0.00173025501877485427)100:0.00261787525363698466,((Coptodon_gutturosa:0.00000100000050002909,Coptodon_guineensis:0.00000100000050002909)100:0.00000100000050002909,((((Coptodon_snyderae:0.00000100000050002909,Coptodon_flavus:0.00000100000050002909)7:0.00000100000050002909,Coptodon_bythobates:0.00000100000050002909)23:0.00000100000050002909,Coptodon_bakossiorum:0.00000100000050002909)22:0.00000100000050002909,Coptodon_bemini:0.00000100000050002909)96:0.00000100000050002909)100:0.00524926869666536740)93:0.00263432916200408585,((Gobiocichla_ethelwynnae:0.00877406154297970774,Heterotilapia_buttikoferi:0.00260837891787748860)84:0.00261465230906611761,((Paragobiocichla_irvinei:0.00615916483799035588,Pelmatolapia_mariae:0.00394193530214969907)95:0.00391319301563394610,(Chilochromis_duponti:0.00806975205857544432,((Congolapia_bilineata:0.00000100000050002909,Congolapia_crassa:0.00000100000050002909)99:0.00347213514185993949,(((Bathybates_cf_minor:0.00434628309937666948,(Limnochromis_auritus:0.00348026166665249678,((Neolamprologus_sexfasciatus:0.00172192059230082150,(((Lamprologus_lemairii:0.00114890881221277417,Altolamprologus_compressicepss:0.00000100000050002909)79:0.00230122649623628944,Variabilichromis_moorii:0.00444417105055871890)28:0.00000100000050002909,((Neolamprologus_brevis:0.00259903623108928040,Neolamprologus_mondabu:0.00259370079016995117)10:0.00000100000050002909,((Lamprologus_congoensis:0.00000100000050002909,((Neolamprologus_furcifer:0.00000100000050002909,Neolamprologus_mustax:0.00000100000050002909)84:0.00086516426634555713,(((Lamprologus_lethops:0.00000100000050002909,Neolamprologus_pulcher:0.00000100000050002909)18:0.00000100000050002909,(((Lamprologus_tigripictilis:0.00000100000050002909,Lamprologus_markerti:0.00000100000050002909)64:0.00086199032912152689,(Telmatochromis_vittatus:0.00000100000050002909,(Telmatochromis_temporalis:0.00000100000050002909,Telmatochromis_burgeoni:0.00000100000050002909)73:0.00000100000050002909)59:0.00086234215513817411)9:0.00000100000050002909,(Lamprologus_werneri:0.00093308732554150497,(Julidochromis_ornatus:0.00000100000050002909,(Chalinochromis_brichardi:0.00088163578324353066,(Julidochromis_dickfeldi:0.00000100000050002909,Julidochromis_marlieri:0.00000100000050002909)75:0.00000100000050002909)66:0.00086298639291404716)62:0.00086198907906509103)9:0.00000100000050002909)1:0.00000100000050002909)5:0.00000100000050002909,Lamprologus_teugelsi:0.00086430999595489620)53:0.00086319668705550699)36:0.00086048846296884259)38:0.00000100000050002909,(Lamprologus_mocquardi:0.00000100000050002909,Lamprologus_tumbanus:0.00000100000050002909)98:0.00259428965521295253)15:0.00000100000050002909)41:0.00086288851420860400)58:0.00087278912775192667)90:0.00260007561985530844,Cyphotilapia_frontosa:0.00434351005212467965)6:0.00000100000050002909)8:0.00085222127972068196)2:0.00000100000050002909,(Eretmodus_cyanostictus:0.00180792174812130892,Boulengerochromis_microlepis:0.00089121182840480443)53:0.00000100000050002909)1:0.00000100000050002909,((((Orthochromis_malagarasiensis:0.00086690033684267938,Orthochromis_uvinzae:0.00000100000050002909)100:0.00522697100204441885,Perissodus_microlepis:0.00433388199329050750)9:0.00000100000050002909,(Cyprichromis_leptosoma:0.00522583950389744756,((Cyathopharynx_furcifer:0.00386743074581291993,Xenotilapia_sima:0.00261676357793316728)98:0.00524233074905242936,(Ctenochromis_pectoralis:0.00520541221973476898,((((Thoracochromis_callichromus:0.00353966872029501086,(Cyclopharynx_fwae:0.00000100000050002909,Cyclopharynx_schwetzi:0.00000100000050002909)62:0.00000100000050002909)74:0.00086433310304054464,Schwetzochromis_neodon:0.00087182034568761952)89:0.00174279160083105509,(Ctenochromis_polli:0.00000100000050002909,Haplochromis_demeusii:0.00000100000050002909)99:0.00435535903865758023)52:0.00085195071278527305,((Orthochromis_stormsi:0.00432431887728280083,((Thoracochromis_stigmatogenys:0.00433719375489630653,(Thoracochromis_brauschi:0.00259638957762866988,((Thoracochromis_albolabris:0.00000100000050002909,Thoracochromis_cf_buysi:0.00390885380889323397)51:0.00000100000050002909,(((Serranochromis_thumbergi:0.00091460179015043729,Serranochromis_angusticeps:0.00000100000050002909)48:0.00000100000050002909,Thoracochromis_buysi:0.00000100000050002909)39:0.00000100000050002909,Pharyngochromis_acuticeps:0.00000100000050002909)35:0.00000100000050002909)62:0.00086163546381588102)13:0.00000100000050002909)47:0.00086257073939397075,(((Astatoreochromis_straeleni:0.00086157754964801046,Haplochromis_sp_Kyoga:0.00086119690439129953)3:0.00000100000050002909,((Haplochromis_sp_Lake_Feeder:0.00000100000050002909,(Astatoreochromis_alluaudi:0.00000100000050002909,(Haplochromis_sp_Cohoha_Red:0.00000100000050002909,(Pyxichromis_orthostoma:0.00000100000050002909,(Astatotilapia_stapersii:0.00000100000050002909,Haplochromis_sp_Predator:0.00000100000050002909)4:0.00000100000050002909)2:0.00000100000050002909)0:0.00000100000050002909)1:0.00000100000050002909)4:0.00000100000050002909,((Tropheus_moorii:0.00111611958289477503,(((Lobochilotes_labiatus:0.00000100000050002909,(Petrochromis_polyodon:0.00155776316766193402,Petrochromis_macrognathus:0.00000100000050002909)60:0.00124388229209102886)37:0.00000100000050002909,((Pseudocrenilabrus_philander:0.00000100000050002909,Pseudocrenilabrus_sp_Chila:0.00000100000050002909)97:0.00345682680708917205,Petrochromis_famula:0.00172468596904121413)13:0.00000100000050002909)7:0.00000100000050002909,(Simochromis_babaulti:0.00557666359500560115,(Gnathochromis_pfefferi:0.00172720211107884204,Ctenochromis_horei:0.00086168847851044491)29:0.00000100000050002909)62:0.00086293714963687823)35:0.00085413474104630298)22:0.00000744257432865083,Haplochromis_sp_CH44:0.00000100000050002909)3:0.00000100000050002909)0:0.00000100000050002909)4:0.00000100000050002909,Haplochromis_sp_Chala:0.00086184441990531154)18:0.00086149556047471893)4:0.00000100000050002909)29:0.00086426542801076552,(Rhamphochromis_sp_Chilingali:0.00097261176016292400,(Pseudotropheus_acei:0.00000100000050002909,Labidochromis_caeruleus:0.00000100000050002909)70:0.00000100000050002909)95:0.00346518208033084378)59:0.00086346207213236525)59:0.00086453220502628132)7:0.00000100000050002909)16:0.00086243332537337940)3:0.00000100000050002909)39:0.00086348639664175428,(Steatocranus_rouxi:0.00523560244249226571,(Steatocranus_tinanti:0.00087245623995770981,Steatocranus_gibbiceps:0.00087801611456519199)99:0.00171938146917957374)97:0.00349810029917194554)3:0.00000100000050002909)21:0.00000100000050002909)98:0.00607783420115177477)50:0.00254933083343893271)53:0.00133774276450870921)66:0.00083939510619275787)93:0.00524901165328584343,(Etia_nguti:0.01514513126276454714,((((Pterochromis_congicus:0.00625642333606553445,Pelmatochromis_nigrofasciatus:0.01016213092336268678)89:0.00178632134814934638,Pelmatochromis_buettikoferi:0.00952852338604248152)100:0.00921691276900215260,(Anomalochromis_thomasi:0.01092860774721605283,(((Hemichromis_bimaculatus:0.00000100000050002909,Hemichromis_letourneuxi:0.00000100000050002909)99:0.00344768414132328718,(Hemichromis_cerasogaster:0.00000100000050002909,Hemichromis_stellifer:0.00000100000050002909)99:0.00263575621353107819)99:0.00530430775551286437,(Hemichromis_elongatus:0.00402579299767743398,Hemichromis_fasciatus:0.00096423302154879638)84:0.00198639282178990090)82:0.00180128782503996381)100:0.02584506766766090161)69:0.00228921302464400560,(((Tylochromis_sudanensis:0.00000100000050002909,Tylochromis_trewavasae:0.00000100000050002909)96:0.00287788687525483743,(Tylochromis_lateralis:0.00000100000050002909,Tylochromis_pulcher:0.00000100000050002909)96:0.00189188938492322362)100:0.01718282032947970189,((Heterochromis_multidens:0.03071676270573840337,((Astronotus_sp:0.01786883920042032017,(Retroclus_xinguensis:0.01796391898722672284,Cichla_temensis:0.00738739741062352344)64:0.00126727199160852093)99:0.01703016234173410429,((((Pseudetroplus_maculatus:0.01970723915459441852,Etroplus_suratensis:0.00462903578749641453)100:0.03406531664041417135,(Paretroplus_polyactis:0.00200124938622917243,Paretroplus_damii:0.01015564207449821434)100:0.02419496082099894044)99:0.01717202249924581689,(Chromis_margaritifer:0.06387307763645233560,Potamorrhaphis_guianensis:0.11587724594728629479)100:0.04350182724081318175)93:0.00967315676498507575,((Ptychochromoides_itasy:0.00746122890687861764,Ptychochromis_oligacanthus:0.00451545189631039501)85:0.01063089563964088151,Paratilapia_polleni:0.01418974689336211133)99:0.01520660350904794872)90:0.00900576821261664558)94:0.00755719562099065913)100:0.04909468456897633781,((Parananochromis_sp_Congo_Black_River:0.00774348391688669830,(Divandu_albimarginatus:0.00400430918438880474,(Chromidotilapia_mamonekenei:0.00181403239435417945,(Chromidotilapia_kingsleyae:0.00000100000050002909,Chromidotilapia_melaniae:0.00000100000050002909)90:0.00178537066520818833)75:0.00087813357726022119)83:0.00132666163261614895)76:0.00129342578472051660,((((Nanochromis_splendens:0.00000100000050002909,Nanochromis_parilus:0.00000100000050002909)100:0.02541061037287179955,(Chromidotilapia_linkei:0.00380479547539205529,Chromidotilapia_guntheri:0.00271692970156370501)73:0.00265805932859738145)37:0.00165764140389532111,((Teleogramma_monogramma:0.00189768299001633165,(Teleogramma_gracile:0.00000100000050002909,Teleogramma_cf_brichardi:0.00000100000050002909)90:0.00102078941994779575)100:0.00933380908396876444,(Wallaceochromis_signatus:0.01569755896435348630,(Benitochromis_riomuniensis:0.00190051830002083231,(Benitochromis_ufermanni:0.00208046673117658282,Benitochromis_batesii:0.00204217749512970769)55:0.00000100000050002909)100:0.00837442624871122428)54:0.00366443357534017040)29:0.00109535699031680016)18:0.00086604239145541466,(Thysochromis_ansorgii:0.00970751764959537806,Pelvicachromis_subocellatus:0.01327064524059793672)32:0.00000100000050002909)87:0.00620002309325922655)100:0.01351408836380320506)50:0.00329999327168689193)78:0.00432661986477638101)59:0.00018678627474668445)100:0.00996698010995441912)91:0.00438335235964390155)2:0.00000100000050002909)37:0.00086585406866623925,(Oreochromis_niloticus:0.00259842563071376173,Oreochromis_schwebischi:0.00173388136868939048)22:0.00000100000050002909)6:0.00000100000050002909)44:0.00086144967366466303,Iranocichla_hormuzensis:0.00260607405968705727);
(((((Simochromis_babaulti:0.00000100000050002909,Ctenochromis_horei:0.00149496326962257511)61:0.00149443723570641179,(Eretmodus_cyanostictus:0.00592143433384690818,((((Orthochromis_uvinzae:0.00000100000050002909,Orthochromis_malagarasiensis:0.00157535770622450172)62:0.00145338288030157623,(Astatoreochromis_alluaudi:0.00292043359359526718,Astatoreochromis_straeleni:0.00145031298309656925)94:0.00439994611451458278)10:0.00000100000050002909,((Pyxichromis_orthostoma:0.00145201726856178728,Haplochromis_sp_Cohoha_Red:0.00000100000050002909)69:0.00000100000050002909,(Haplochromis_sp_CH44:0.00000100000050002909,((((Haplochromis_sp_Lake_Feeder:0.00000100000050002909,Astatotilapia_stapersii:0.00000100000050002909)6:0.00000100000050002909,Haplochromis_sp_Chala:0.00000100000050002909)2:0.00000100000050002909,Haplochromis_sp_Kyoga:0.00000100000050002909)2:0.00000100000050002909,Haplochromis_sp_Predator:0.00000100000050002909)9:0.00000100000050002909)54:0.00000100000050002909)89:0.00290948501379622616)8:0.00000100000050002909,(Rhamphochromis_sp_Chilingali:0.00000100000050002909,(Labidochromis_caeruleus:0.00000100000050002909,Pseudotropheus_acei:0.00000100000050002909)63:0.00000100000050002909)97:0.00585364390338455765)31:0.00143837674126100169)9:0.00000924108456164113)2:0.00000100000050002909,Petrochromis_polyodon:0.00000100000050002909)1:0.00000100000050002909,Perissodus_microlepis:0.00000100000050002909)0:0.00000100000050002909,((Steatocranus_rouxi:0.00150348539972172874,(Steatocranus_gibbiceps:0.00000100000050002909,Steatocranus_tinanti:0.00000100000050002909)78:0.00154490798563603469)94:0.00608551205464502760,(((Limnochromis_auritus:0.00000100000050002909,(Gobiocichla_ethelwynnae:0.01180789253460130285,(Neolamprologus_brevis:0.00000100000050002909,Paragobiocichla_irvinei:0.00291564546578523083)39:0.00145272205847372308)2:0.00000100000050002909)0:0.00000100000050002909,(Petrochromis_macrognathus:0.00000100000050002909,((((((Chilochromis_duponti:0.00291839433286492046,(Congolapia_bilineata:0.00000100000050002909,Congolapia_crassa:0.00000100000050002909)91:0.00144798318449952950)86:0.00291532376892067501,Gnathochromis_pfefferi:0.00145488088150526871)1:0.00000100000050002909,((Cyphotilapia_frontosa:0.00437708190135375867,((((Thoracochromis_callichromus:0.00000100000050002909,Cyclopharynx_schwetzi:0.00000100000050002909)13:0.00000100000050002909,(((Pseudocrenilabrus_sp_Chila:0.00000100000050002909,Pseudocrenilabrus_philander:0.00000100000050002909)86:0.00290927736435072845,(Cyclopharynx_fwae:0.00000100000050002909,Haplochromis_demeusii:0.00180864915573172597)21:0.00000100000050002909)6:0.00000100000050002909,((((((Pharyngochromis_acuticeps:0.00000100000050002909,(Thoracochromis_albolabris:0.00000100000050002909,Serranochromis_angusticeps:0.00315431671778577168)50:0.00000100000050002909)44:0.00000100000050002909,Serranochromis_thumbergi:0.00000100000050002909)47:0.00000100000050002909,Thoracochromis_buysi:0.00000100000050002909)31:0.00135989673700506611,Thoracochromis_cf_buysi:0.00151437182657004443)57:0.00008093259265901831,(Thoracochromis_stigmatogenys:0.00000100000050002909,Thoracochromis_brauschi:0.00390390271106189936)63:0.00194481786522023416)49:0.00146492460174487142,Schwetzochromis_neodon:0.00145659657869091994)7:0.00000100000050002909)3:0.00000100000050002909)8:0.00000100000050002909,Ctenochromis_polli:0.00000100000050002909)26:0.00000100000050002909,Orthochromis_stormsi:0.00438325390747464332)52:0.00145271816972538932)7:0.00000100000050002909,(Cyprichromis_leptosoma:0.00291509566025174426,(Coptodon_zillii:0.00148193122774521930,(Coptodon_sp_Lake_Chala:0.00145412089535654362,(((Coptodon_flavus:0.00000100000050002909,Coptodon_bythobates:0.00000100000050002909)98:0.00000100000050002909,Coptodon_bakossiorum:0.00000100000050002909)39:0.00000100000050002909,((Coptodon_snyderae:0.00000100000050002909,Coptodon_guineensis:0.00000100000050002909)6:0.00000100000050002909,(Coptodon_bemini:0.00000100000050002909,Coptodon_gutturosa:0.00000100000050002909)12:0.00000100000050002909)37:0.00000100000050002909)65:0.00145308371959852484)21:0.00000100000050002909)93:0.00438268287487894419)29:0.00000100000050002909)0:0.00000100000050002909)0:0.00000100000050002909,(Ctenochromis_pectoralis:0.00145210711336190039,(Heterotilapia_buttikoferi:0.00145778802297957593,Pelmatolapia_mariae:0.00291732731259435616)51:0.00145168093978764170)2:0.00000100000050002909)0:0.00000100000050002909,((Cyathopharynx_furcifer:0.00294494500602639859,(Bathybates_cf_minor:0.00147539926279299663,Boulengerochromis_microlepis:0.00296192895820136153)28:0.00000100000050002909)20:0.00000100000050002909,((((((Neolamprologus_furcifer:0.00000100000050002909,(Altolamprologus_compressicepss:0.00436910557144641349,Chalinochromis_brichardi:0.00000100000050002909)20:0.00000100000050002909)26:0.00000100000050002909,Julidochromis_marlieri:0.00000100000050002909)33:0.00000100000050002909,(((Lamprologus_tigripictilis:0.00000100000050002909,(Lamprologus_mocquardi:0.00000100000050002909,Lamprologus_lethops:0.00000100000050002909)18:0.00000100000050002909)30:0.00000100000050002909,((Lamprologus_markerti:0.00000100000050002909,Lamprologus_werneri:0.00000100000050002909)61:0.00145363816713641142,Lamprologus_tumbanus:0.00000100000050002909)60:0.00000100000050002909)26:0.00000100000050002909,Lamprologus_congoensis:0.00166293997106300865)54:0.00145166227851073817)2:0.00000100000050002909,((((Telmatochromis_burgeoni:0.00000100000050002909,Julidochromis_dickfeldi:0.00000100000050002909)3:0.00000100000050002909,(Telmatochromis_vittatus:0.00000100000050002909,(Lamprologus_lemairii:0.00000100000050002909,Neolamprologus_mustax:0.00000100000050002909)5:0.00000100000050002909)1:0.00000100000050002909)0:0.00000100000050002909,(((Neolamprologus_pulcher:0.00291518521552941228,Neolamprologus_mondabu:0.00292385604769062691)46:0.00144858391832419211,(Neolamprologus_sexfasciatus:0.00291050544783128494,Variabilichromis_moorii:0.00000100000050002909)70:0.00291092439961879298)6:0.00000100000050002909,Telmatochromis_temporalis:0.00000100000050002909)0:0.00000100000050002909)0:0.00000100000050002909,Julidochromis_ornatus:0.00000100000050002909)0:0.00000100000050002909)4:0.00000100000050002909,Lamprologus_teugelsi:0.00145529861388468814)36:0.00145210215155378518,(((Stomatepia_pindu:0.00000100000050002909,(((Stomatepia_mongo:0.00000100000050002909,(Pungu_maclareni:0.00000100000050002909,(Sarotherodon_steinbachi:0.00000100000050002909,((((Stomatepia_mariae:0.00000100000050002909,(Sarotherodon_linnellii:0.00000100000050002909,Konia_eisentrauti:0.00000100000050002909)5:0.00000100000050002909)3:0.00000100000050002909,Konia_dikume:0.00000100000050002909)14:0.00000100000050002909,(Sarotherodon_boulengeri:0.00000100000050002909,Sarotherodon_caroli:0.00000100000050002909)50:0.00000100000050002909)21:0.00000100000050002909,Sarotherodon_melanotheron_leonensis:0.00144993127694514889)44:0.00000100000050002909)24:0.00000100000050002909)58:0.00000100000050002909)44:0.00000100000050002909,Myaka_myaka:0.00000100000050002909)40:0.00000100000050002909,Sarotherodon_lohbergeri:0.00000100000050002909)33:0.00000100000050002909)84:0.00392913981831934187,(((Iranocichla_hormuzensis:0.00317513921375277459,(Alcolapia_grahami:0.00000100000050002909,(Alcolapia_alcalica:0.00000100000050002909,(Alcolapia_ndalalani:0.00297162733313273463,Alcolapia_latilabris:0.00000100000050002909)89:0.00000100000050002909)86:0.00000100000050002909)99:0.00438351784151260956)42:0.00000100000050002909,((Danakilia_dinicolai:0.00614419943265745189,Oreochromis_tanganicae:0.00000100000050002909)39:0.00000100000050002909,Oreochromis_schwebischi:0.00000100000050002909)17:0.00000100000050002909)42:0.00000100000050002909,Oreochromis_niloticus:0.00144823691061421759)99:0.00633079773435370457)78:0.00440372152803251374,(((Pelmatochromis_buettikoferi:0.00737308888390150047,(Pelmatochromis_nigrofasciatus:0.01273677039772625093,Pterochromis_congicus:0.00846011576268868200)97:0.00331510939834338443)98:0.00882971329004400909,((Anomalochromis_thomasi:0.00797474816265360958,((Hemichromis_elongatus:0.00198854381975824843,Hemichromis_fasciatus:0.00000100000050002909)100:0.00561671775017199594,((Hemichromis_stellifer:0.00000100000050002909,Hemichromis_cerasogaster:0.00290084898455771545)93:0.00291308543633788395,(Hemichromis_letourneuxi:0.00000100000050002909,Hemichromis_bimaculatus:0.00216985330199325789)95:0.00218746763618480906)93:0.00291360974717965165)97:0.00290220954115705254)66:0.00293012573563434511,(Etia_nguti:0.01332198989979407021,((((Pelvicachromis_subocellatus:0.00934122136648509425,((Thysochromis_ansorgii:0.00000100000050002909,Pelvicachromis_taeniatus:0.00000100000050002909)31:0.00329087197649200825,(Chromidotilapia_linkei:0.00512607015541459952,Chromidotilapia_guntheri:0.00517222455310540827)42:0.00004754753539838518)21:0.00066477001799457997)8:0.00004029408155733825,Benitochromis_batesii:0.00709161640763865831)12:0.00077846728918709129,((Wallaceochromis_signatus:0.00166201866080552111,((Nanochromis_splendens:0.00000100000050002909,Nanochromis_parilus:0.00000100000050002909)100:0.01767077000707635570,(Benitochromis_riomuniensis:0.00000100000050002909,Benitochromis_ufermanni:0.00000100000050002909)61:0.00158497561668438278)44:0.00187205909273130064)16:0.00000100000050002909,((Parananochromis_sp_Congo_Black_River:0.00705757785591553527,((Chromidotilapia_mamonekenei:0.00219519315196126151,(Chromidotilapia_melaniae:0.00000100000050002909,Chromidotilapia_kingsleyae:0.00000100000050002909)90:0.00277567573587858205)89:0.00319081803957055495,Divandu_albimarginatus:0.00000100000050002909)63:0.00550623182712858643)46:0.00210826243377722428,(Teleogramma_gracile:0.00178688199214880185,(Teleogramma_cf_brichardi:0.00317725309634845450,Teleogramma_monogramma:0.00660927868910822763)53:0.00000100000050002909)100:0.01243109013329297269)3:0.00000100000050002909)2:0.00000100000050002909)98:0.01095288549153551269,(Tylochromis_trewavasae:0.00000100000050002909,(Tylochromis_sudanensis:0.00000100000050002909,(Tylochromis_pulcher:0.00000100000050002909,Tylochromis_lateralis:0.00000100000050002909)64:0.00000100000050002909)63:0.00144630794072937610)100:0.01190030716286935228)45:0.00132613913001706119)3:0.00000100000050002909)7:0.00000100000050002909)36:0.00146548681888774386,(Heterochromis_multidens:0.01813109486776496443,((Astronotus_sp:0.01828506157847580027,(Cichla_temensis:0.02594969308755031706,Retroclus_xinguensis:0.03056103545686463668)60:0.00345112130190583510)98:0.00844286955965847623,(((Paratilapia_polleni:0.00000100000050002909,Paratilapia_typus:0.00000100000050002909)100:0.01868940315235705432,(((Katria_katria:0.00274456538272631811,Ptychochromoides_betsileanus:0.00000100000050002909)100:0.01753097503112608160,Ptychochromoides_itasy:0.00358931422676192621)59:0.00260232364996097580,(Ptychochromis_loisellei:0.00335712812908199338,Ptychochromis_oligacanthus:0.00000100000050002909)100:0.01416487205677024672)99:0.01142130161260895838)93:0.00335895135812643584,((Mugil_sp:0.13890561445328480916,(Polycentrus_schomburgkii:0.06416712531800436436,Lubbockichthys_rabaulensis:0.11907121538544751527)74:0.00573088323233680863)100:0.03685361883851445003,((Paretroplus_damii:0.00377509319714593563,(Paretroplus_nourissati:0.00245985456576132931,Paretroplus_polyactis:0.00258109769909873037)98:0.00728602576967167861)100:0.01738867530899845804,((Etroplus_suratensis:0.00179004467219322011,Tomeurus_gracilis:0.03321743579256923595)92:0.00877498492379014117,Pseudetroplus_maculatus:0.03218815567702886654)100:0.02236088640178194448)100:0.01790640531226463453)85:0.00729531525446928605)98:0.00709542145564578605)85:0.00355457750936035441)100:0.01734307990020844334)87:0.00187447467936786242)88:0.00543886340491426742)8:0.00000100000050002909)1:0.00000100000050002909)0:0.00000100000050002909,Petrochromis_famula:0.00000100000050002909)0:0.00000100000050002909)0:0.00000100000050002909)0:0.00000100000050002909,(Lobochilotes_labiatus:0.00000100000050002909,Tropheus_moorii:0.00402227752423822433)53:0.00145411278322973630)6:0.00000100000050002909)3:0.00000100000050002909,Xenotilapia_sima:0.00296997542689388236);
((Alcolapia_latilabris:0.00000100000050002909,(Alcolapia_alcalica:0.00000100000050002909,Alcolapia_grahami:0.00060073609855090034)55:0.00000100000050002909)62:0.00000100000050002909,(Oreochromis_schwebischi:0.00060107257772894749,(Oreochromis_niloticus:0.00484420531548841304,(Oreochromis_tanganicae:0.00241649713489729741,((Iranocichla_hormuzensis:0.00485356232057783648,Danakilia_dinicolai:0.00673355032663547175)30:0.00000100000050002909,((Sarotherodon_melanotheron_leonensis:0.00192625730621580945,(Sarotherodon_boulengeri:0.00062478703510757290,((Stomatepia_mariae:0.00000100000050002909,Stomatepia_pindu:0.00000100000050002909)86:0.00000100000050002909,((Konia_dikume:0.00000100000050002909,(((Sarotherodon_caroli:0.00000100000050002909,((Sarotherodon_lohbergeri:0.00000100000050002909,Sarotherodon_steinbachi:0.00000100000050002909)100:0.00000100000050002909,(Sarotherodon_linnellii:0.00000100000050002909,Pungu_maclareni:0.00000100000050002909)43:0.00000100000050002909)81:0.00000100000050002909)68:0.00000100000050002909,Konia_eisentrauti:0.00000100000050002909)13:0.00000100000050002909,Stomatepia_mongo:0.00000100000050002909)5:0.00000100000050002909)24:0.00000100000050002909,Myaka_myaka:0.00000100000050002909)61:0.00000100000050002909)86:0.00120990461373525265)100:0.00339231556926608904)84:0.00088492621089295270,((Etia_nguti:0.01371656183289618469,(((((Hemichromis_letourneuxi:0.00159994180678984014,Hemichromis_bimaculatus:0.00000100000050002909)100:0.00531354974315284209,(Hemichromis_cerasogaster:0.00166524155444525710,Hemichromis_stellifer:0.00146397144942670885)62:0.00060351399778979802)98:0.00208331069381306570,Anomalochromis_thomasi:0.01370112870573807033)95:0.00178484086576116609,(Hemichromis_elongatus:0.00223530072980997977,Hemichromis_fasciatus:0.00118183521253491437)99:0.00384466759200186633)100:0.01754730141348918165,(((Pelmatochromis_buettikoferi:0.01415832653595069067,Pterochromis_congicus:0.00495839322420955474)84:0.00042465545984146278,Pelmatochromis_nigrofasciatus:0.00637305890898633588)93:0.00435346001249378896,(((Heterochromis_multidens:0.02627198929588306364,(((Paratilapia_polleni:0.03155552852006384551,(Ptychochromis_oligacanthus:0.00240767679506603176,(Ptychochromoides_betsileanus:0.00450956523104839146,Ptychochromis_loisellei:0.00000100000050002909)51:0.00544403247900599341)95:0.02252818067145122283)64:0.00458478813029798097,(((Etroplus_suratensis:0.01073693033050889672,Pseudetroplus_maculatus:0.02716430219481956107)100:0.02852492244813438493,(Paretroplus_polyactis:0.00855557618088682685,Paretroplus_damii:0.00660046496944679227)100:0.01535918981616139246)100:0.03433854371174471093,((Chromis_margaritifer:0.09467620033400145352,(Polycentrus_schomburgkii:0.10876401727145530718,(Lubbockichthys_rabaulensis:0.09079550234271030473,(Mugil_incilis:0.02573750313580266610,Mugil_sp:0.00506657670876892695)100:0.13189804234752613987)39:0.00938091449169960873)32:0.00454315865538597319)51:0.01023117767700715969,(Fundulus_heteroclitus:0.19978106904977646630,Potamorrhaphis_guianensis:0.17115017279289146401)18:0.01807418430629428169)34:0.01817182895743638810)36:0.00851040170386289929)63:0.01944564532840051957,(Astronotus_sp:0.02282324803306876038,(Cichla_temensis:0.01831645926420938722,Retroclus_xinguensis:0.02754439027875017765)67:0.00184577672206981923)100:0.02045728417820627185)57:0.00363853186367847550)88:0.04363196181723179995,(((Divandu_albimarginatus:0.00489549180701788315,(Chromidotilapia_mamonekenei:0.00302109239647419068,(Chromidotilapia_kingsleyae:0.00000100000050002909,Chromidotilapia_melaniae:0.00407742734488902511)61:0.00071273900173538256)100:0.00550832293134740844)100:0.00296186844542576213,Parananochromis_sp_Congo_Black_River:0.00970231523618628189)99:0.00355280779496981681,((Teleogramma_cf_brichardi:0.00000100000050002909,(Teleogramma_monogramma:0.00434719292671754184,Teleogramma_gracile:0.00060640175807661234)52:0.00059753891921712841)100:0.01321155144753277319,((((Pelvicachromis_taeniatus:0.01236209811170791741,Pelvicachromis_subocellatus:0.01034446496191545814)80:0.00152714941021772415,Thysochromis_ansorgii:0.01144396013859670831)82:0.00193179740823975783,((Nanochromis_splendens:0.00000100000050002909,Nanochromis_parilus:0.00061396044199093168)100:0.00989574490878643298,(Chromidotilapia_linkei:0.00119920082532132396,Chromidotilapia_guntheri:0.00181587210184738128)100:0.00553567815625563130)95:0.00221293664662871193)74:0.00080790423631739666,((Benitochromis_batesii:0.00242848616142677873,(Benitochromis_ufermanni:0.00364631899820357401,Benitochromis_riomuniensis:0.00181852409816432191)100:0.00243204518626337438)100:0.00369145001698522116,Wallaceochromis_signatus:0.01991972375932840600)53:0.00057965670417578974)85:0.00148295092073820142)82:0.00125656306408699616)98:0.00684039319603366603)67:0.00177596047642651546,((Tylochromis_lateralis:0.00061217482356748499,Tylochromis_pulcher:0.00064182284998366050)100:0.00330352646662743568,(Tylochromis_sudanensis:0.00000100000050002909,Tylochromis_trewavasae:0.00000100000050002909)100:0.00588995015016047316)100:0.02013727527355606978)68:0.00153819584196333695)70:0.00099283554702253932)99:0.00827045052626538754)99:0.00628743771970786958,(((Pelmatolapia_mariae:0.00509541993607305621,Heterotilapia_buttikoferi:0.00658726962223705678)59:0.00102286340360052837,(Gobiocichla_ethelwynnae:0.00800682879936354640,(((((((((((Xenotilapia_sima:0.00291154038884735861,Cyathopharynx_furcifer:0.00703269603526961856)99:0.00570133763414315022,(Perissodus_microlepis:0.00242227982061686033,Cyprichromis_leptosoma:0.00185607592417492214)50:0.00059568857408345496)12:0.00060320930272929351,(((Eretmodus_cyanostictus:0.00426425974632858168,Cyphotilapia_frontosa:0.00000100000050002909)78:0.00120537357044819935,(((Gnathochromis_pfefferi:0.00362503404675018886,((Ctenochromis_horei:0.00186517798754553925,(Tropheus_moorii:0.00000100000050002909,Lobochilotes_labiatus:0.00000100000050002909)57:0.00000100000050002909)42:0.00060193249494575312,(Petrochromis_macrognathus:0.00000100000050002909,(Simochromis_babaulti:0.00279897829687234022,Petrochromis_famula:0.00120404449262651210)40:0.00000282073003565059)11:0.00000100000050002909)27:0.00060191780024877457)20:0.00000100000050002909,(((Haplochromis_sp_Chala:0.00120573809527830611,((((Haplochromis_sp_Cohoha_Red:0.00060091742727526418,Haplochromis_sp_Lake_Feeder:0.00000100000050002909)74:0.00000100000050002909,((Haplochromis_sp_CH44:0.00000100000050002909,Haplochromis_sp_Predator:0.00000100000050002909)71:0.00000100000050002909,Astatotilapia_stapersii:0.00000100000050002909)25:0.00000100000050002909)33:0.00060195267934870273,Pyxichromis_orthostoma:0.00000100000050002909)53:0.00060194672173188412,Haplochromis_sp_Kyoga:0.00000100000050002909)20:0.00000100000050002909)98:0.00241327625292486487,(Pseudotropheus_acei:0.00000100000050002909,(Rhamphochromis_sp_Chilingali:0.00066875341271090257,Labidochromis_caeruleus:0.00060082974931980682)55:0.00000100000050002909)36:0.00000100000050002909)89:0.00160996597192586779,Petrochromis_polyodon:0.00000100000050002909)67:0.00080305028674452507)39:0.00060182498397211705,((Ctenochromis_pectoralis:0.00611566586147436423,(Astatoreochromis_straeleni:0.00000100000050002909,Astatoreochromis_alluaudi:0.00000100000050002909)100:0.00182959432384380673)60:0.00058253707675883935,((Serranochromis_thumbergi:0.00000100000050002909,(((Thoracochromis_cf_buysi:0.00139893627909112709,Thoracochromis_albolabris:0.00000100000050002909)81:0.00116289529531777278,(Pharyngochromis_acuticeps:0.00121018041589288647,Thoracochromis_buysi:0.00000100000050002909)17:0.00000100000050002909)88:0.00120609912377547704,Serranochromis_angusticeps:0.00149555693180902457)33:0.00000100000050002909)68:0.00076720347528457910,((Ctenochromis_polli:0.00205847884921676232,Haplochromis_demeusii:0.00145386931271675049)94:0.00323620272172238941,(Schwetzochromis_neodon:0.00181181357197900475,((Thoracochromis_stigmatogenys:0.00402271148108133535,Thoracochromis_brauschi:0.00060083867934422565)59:0.00000103738348718045,(Thoracochromis_callichromus:0.00000100000050002909,(Cyclopharynx_fwae:0.00000100000050002909,Cyclopharynx_schwetzi:0.00000100000050002909)100:0.00000100000050002909)90:0.00120577887297714501)24:0.00000100000050002909)76:0.00077083705444721650)57:0.00120766817907829393)21:0.00043626297537637004)7:0.00000100000050002909)10:0.00060176940718086221)1:0.00000100000050002909,(Orthochromis_stormsi:0.00241283774684894915,(Pseudocrenilabrus_philander:0.00000100000050002909,Pseudocrenilabrus_sp_Chila:0.00000100000050002909)100:0.00485246738199158079)12:0.00000100000050002909)11:0.00060203248051960171)24:0.00060334075481888129,(Orthochromis_uvinzae:0.00183182662455713533,Orthochromis_malagarasiensis:0.00059545851662534861)100:0.00608230755455891649)25:0.00000100000050002909,((Altolamprologus_compressicepss:0.00373013292222558338,((Lamprologus_lemairii:0.00490632136616829528,((Neolamprologus_mustax:0.00000100000050002909,Neolamprologus_furcifer:0.00000100000050002909)98:0.00303509138315356461,(((Neolamprologus_pulcher:0.00175514100431917934,Telmatochromis_vittatus:0.00060792135930035464)60:0.00000100000050002909,((Julidochromis_dickfeldi:0.00200357904895648829,((Neolamprologus_brevis:0.00413136835689719741,(Telmatochromis_burgeoni:0.00000100000050002909,Telmatochromis_temporalis:0.00000100000050002909)100:0.00422228953914209528)8:0.00075534576732114330,Chalinochromis_brichardi:0.00122797923242438348)11:0.00070789974291430278)6:0.00066705419130515925,Neolamprologus_mondabu:0.00599627436279039777)2:0.00062754443107634905)7:0.00186705206057226499,(((Neolamprologus_sexfasciatus:0.00433482284763103080,Variabilichromis_moorii:0.00616782996412908006)28:0.00173517995412091606,(Lamprologus_tigripictilis:0.00070965403995419825,Lamprologus_markerti:0.00059973734158664702)99:0.00304467412715959864)7:0.00059604557282467584,((Lamprologus_teugelsi:0.00057860841190222304,Lamprologus_lethops:0.00610660917745413454)65:0.00244928569068587204,(Lamprologus_werneri:0.00121618677164487664,(Lamprologus_tumbanus:0.00000100000050002909,(Lamprologus_congoensis:0.00095820725305159778,Lamprologus_mocquardi:0.00000100000050002909)33:0.00000100000050002909)48:0.00060332851822414966)15:0.00000100000050002909)20:0.00120657093419093502)8:0.00061091965741880085)9:0.00059919864625400659)18:0.00116979397218120460)45:0.00121455894424748090,(Julidochromis_ornatus:0.00122834308611847044,Julidochromis_marlieri:0.00000100000050002909)68:0.00123600683985820620)75:0.00194190018577858879)100:0.01481286114400533725,Limnochromis_auritus:0.00125980234801168086)33:0.00057241887579633020)56:0.00177850448188006469,Boulengerochromis_microlepis:0.00305727808156877135)40:0.00060265807124520109,Bathybates_cf_minor:0.01728310028237686410)78:0.00063802544500285950,(Congolapia_bilineata:0.00060414785655244884,Congolapia_crassa:0.00060099461363100147)97:0.00181387463598693026)44:0.00060066523929420089,Chilochromis_duponti:0.00363040162355368059)8:0.00000100000050002909,(Steatocranus_rouxi:0.00460019528468616230,(Steatocranus_tinanti:0.00000100000050002909,Steatocranus_gibbiceps:0.00060310162713737609)100:0.00137820130822196565)98:0.00346990410922585948)37:0.00000100000050002909,Paragobiocichla_irvinei:0.00853082103338932349)25:0.00060637929382472463)28:0.00090349349336392708)69:0.00238573053596112137,((((((Coptodon_bakossiorum:0.00060100944328949594,Coptodon_snyderae:0.00000100000050002909)69:0.00000100000050002909,Coptodon_bemini:0.00000100000050002909)5:0.00000100000050002909,(Coptodon_gutturosa:0.00000100000050002909,Coptodon_flavus:0.00000100000050002909)28:0.00000100000050002909)49:0.00000100000050002909,Coptodon_guineensis:0.00180877588597973889)20:0.00000100000050002909,Coptodon_bythobates:0.00000100000050002909)60:0.00070965791625509798,(Coptodon_zillii:0.00109380551881785412,Coptodon_sp_Lake_Chala:0.00313805479900319080)51:0.00060776069898950717)100:0.00820400229553132875)99:0.00451292718734126307)100:0.00855556494579413386)46:0.00057528857117364297)99:0.00484430679063728095)27:0.00000100000050002909)68:0.00060250501805919176)100:0.00302908060549692644,Alcolapia_ndalalani:0.00000100000050002909);
(Paratilapia_polleni:0.00000100000050002909,((Ptychochromoides_itasy:0.01094335950454149164,((Ptychochromoides_betsileanus:0.00000100000050002909,Katria_katria:0.00280203080461967824)100:0.00831578173770676846,(Ptychochromis_loisellei:0.00181940148582988934,Ptychochromis_oligacanthus:0.00093948456197447355)100:0.00540691526818815743)81:0.00284548385949192750)100:0.01199822357341909750,((((((Chromis_margaritifer:0.08095177137116207899,Lubbockichthys_rabaulensis:0.08035197634661865596)79:0.02412306506474317172,Mugil_incilis:0.07895944249894715217)33:0.01086065468428219598,(Polycentrus_schomburgkii:0.08597937476742018026,(Tomeurus_gracilis:0.12511207355790129880,Hyporhamphus_roberti:0.12660502566878542585)51:0.02379306238190100065)14:0.00074379782727400031)97:0.03235563670889098076,Pholidichthys_sp:0.10723667581006152139)99:0.03265160241836109062,((Paretroplus_damii:0.00308037190293925390,(Paretroplus_polyactis:0.00589179290642497140,Paretroplus_nourissati:0.00203561768212650500)91:0.00186975110894085981)98:0.01220607529510985174,(Etroplus_suratensis:0.00395953728624591841,Pseudetroplus_maculatus:0.02815869289537748649)100:0.01591917171376151796)100:0.02221584020543781318)89:0.00698152917152866821,((Heterochromis_multidens:0.01865580744445451827,((((((Parananochromis_sp_Congo_Black_River:0.00359692707391036717,(Chromidotilapia_mamonekenei:0.00633937035244629306,(Chromidotilapia_melaniae:0.00000100000050002909,Chromidotilapia_kingsleyae:0.00089477701133805151)98:0.00088818382744189383)99:0.00547138595885133909)39:0.00000100000050002909,Divandu_albimarginatus:0.00184962466444465903)96:0.00362784068037994316,(Wallaceochromis_signatus:0.01214632627741188582,((((Chromidotilapia_linkei:0.00269472511579558647,Chromidotilapia_guntheri:0.00542260322555489661)97:0.00364178506626436360,((Benitochromis_riomuniensis:0.00451918530008036702,Benitochromis_batesii:0.00269091007072924399)11:0.00000100000050002909,Benitochromis_ufermanni:0.00179314831206881485)61:0.00090481768079706405)82:0.00260205420412080307,((Pelvicachromis_subocellatus:0.01003217990995938086,Pelvicachromis_taeniatus:0.01183192942148530817)81:0.00333682486967941611,(Thysochromis_ansorgii:0.00367866169629740229,(Nanochromis_splendens:0.00000100000050002909,Nanochromis_parilus:0.00000100000050002909)100:0.01097647914215865023)62:0.00119496587204487412)79:0.00244505866454466881)58:0.00183598659313620352,((Teleogramma_monogramma:0.00178843657165102254,Teleogramma_cf_brichardi:0.00089363459569618978)60:0.00000100000050002909,Teleogramma_gracile:0.00358506622643362362)100:0.01124602490132168252)42:0.00085432668668208140)56:0.00090764589453451645)70:0.00352434891752592379,(Etia_nguti:0.00723742096350293157,(((Sarotherodon_melanotheron_leonensis:0.00092573705931483358,(Iranocichla_hormuzensis:0.00540657589468056601,(Danakilia_dinicolai:0.00816244907313192283,(Oreochromis_niloticus:0.00179548346077766457,(((Alcolapia_grahami:0.00000100000050002909,(Alcolapia_ndalalani:0.00000100000050002909,Alcolapia_latilabris:0.00000100000050002909)22:0.00000100000050002909)17:0.00000100000050002909,Alcolapia_alcalica:0.00000100000050002909)100:0.00453350747148993215,(Oreochromis_schwebischi:0.00272039955353836366,Oreochromis_tanganicae:0.00000100000050002909)26:0.00089895739942068189)21:0.00086606725182540394)21:0.00090226126423104840)10:0.00000100000050002909)35:0.00089513353825851371)6:0.00000100000050002909,(Sarotherodon_boulengeri:0.00089639658777426658,((Sarotherodon_caroli:0.00000100000050002909,(Stomatepia_pindu:0.00000100000050002909,Stomatepia_mariae:0.00092372978104457350)12:0.00000100000050002909)12:0.00000100000050002909,((((Sarotherodon_lohbergeri:0.00000100000050002909,((Konia_dikume:0.00000100000050002909,Konia_eisentrauti:0.00000100000050002909)72:0.00000100000050002909,Pungu_maclareni:0.00000100000050002909)65:0.00089334420625967765)45:0.00000100000050002909,(Sarotherodon_linnellii:0.00000100000050002909,Sarotherodon_steinbachi:0.00000100000050002909)83:0.00000100000050002909)3:0.00000100000050002909,Myaka_myaka:0.00000100000050002909)2:0.00000100000050002909,Stomatepia_mongo:0.00000100000050002909)18:0.00000100000050002909)12:0.00000100000050002909)24:0.00179615302289223258)68:0.00438794910358096882,(Paragobiocichla_irvinei:0.00545924390757606976,(((Pelmatolapia_mariae:0.00360977700354776212,Heterotilapia_buttikoferi:0.00361084354130118560)60:0.00091592377463039490,Gobiocichla_ethelwynnae:0.00816507507582900187)31:0.00088542885379534297,(((Steatocranus_rouxi:0.00366207451917244979,(Steatocranus_tinanti:0.00179602361168003659,Steatocranus_gibbiceps:0.00000100000050002909)100:0.00271355129617372945)98:0.00364956368142325526,(((((Cyathopharynx_furcifer:0.00096923570165774518,((((Orthochromis_malagarasiensis:0.00089638105720955873,Orthochromis_uvinzae:0.00000100000050002909)97:0.00269814231959176944,((Ctenochromis_pectoralis:0.00723258423361290963,(Cyprichromis_leptosoma:0.00180021309847318246,Perissodus_microlepis:0.00360621874890711775)67:0.00180132025037604122)29:0.00000100000050002909,(Eretmodus_cyanostictus:0.00089116070172205221,Cyphotilapia_frontosa:0.00182315870485881331)89:0.00180119370150117158)12:0.00000100000050002909)30:0.00089499964087160844,(Limnochromis_auritus:0.00000100000050002909,((((Lamprologus_markerti:0.00000100000050002909,Lamprologus_tigripictilis:0.00089498806930788646)68:0.00089459857089122506,((Telmatochromis_temporalis:0.00000100000050002909,(((Altolamprologus_compressicepss:0.00270769468930549036,Neolamprologus_brevis:0.00090254443449832341)57:0.00179980411564455872,Neolamprologus_pulcher:0.00000100000050002909)34:0.00179374576370080899,(Lamprologus_werneri:0.00000100000050002909,((((Lamprologus_congoensis:0.00000100000050002909,(Lamprologus_mocquardi:0.00000100000050002909,Lamprologus_tumbanus:0.00000100000050002909)99:0.00337210402320021986)69:0.00112065613684403701,Neolamprologus_mondabu:0.00180173460701025146)14:0.00000100000050002909,Telmatochromis_vittatus:0.00000100000050002909)39:0.00176017360227507993,Telmatochromis_burgeoni:0.00090706068561655713)26:0.00002367171670713128)9:0.00000100000050002909)1:0.00089398720061264580)0:0.00000100000050002909,(Lamprologus_lemairii:0.00270341763674067500,((Neolamprologus_mustax:0.00000100000050002909,Neolamprologus_furcifer:0.00000100000050002909)98:0.00269962419655225957,(((Chalinochromis_brichardi:0.00089993145777596305,Julidochromis_marlieri:0.00081395658625238833)8:0.00000100000050002909,Julidochromis_ornatus:0.00000100000050002909)14:0.00000100000050002909,Julidochromis_dickfeldi:0.00000100000050002909)32:0.00007175764790118633)36:0.00180012170674031364)1:0.00000100000050002909)0:0.00000100000050002909)3:0.00089499430572221748,(Lamprologus_teugelsi:0.00000100000050002909,Lamprologus_lethops:0.00000100000050002909)82:0.00179288881840143546)1:0.00000100000050002909,(Variabilichromis_moorii:0.00270553134885073926,Neolamprologus_sexfasciatus:0.00089441462920796769)25:0.00089853398560824148)58:0.00089706981020073518)6:0.00000100000050002909)15:0.00089649872904408164,(Xenotilapia_sima:0.00270335153377018267,(((Thoracochromis_albolabris:0.00000100000050002909,Serranochromis_angusticeps:0.00111262546009704066)59:0.00089426341217043706,((Pharyngochromis_acuticeps:0.00000100000050002909,Thoracochromis_buysi:0.00000100000050002909)19:0.00000100000050002909,((Serranochromis_thumbergi:0.00090554262683380053,Thoracochromis_cf_buysi:0.00000100000050002909)47:0.00000100000050002909,((Thoracochromis_stigmatogenys:0.00089723475446261902,((Schwetzochromis_neodon:0.00089551378127711322,(Cyclopharynx_schwetzi:0.00000100000050002909,Cyclopharynx_fwae:0.00000100000050002909)57:0.00000100000050002909)66:0.00179418489304601766,(Ctenochromis_polli:0.00179715943915511635,Haplochromis_demeusii:0.00000100000050002909)84:0.00179266200916988121)36:0.00000100000050002909)10:0.00000100000050002909,(Thoracochromis_brauschi:0.00000100000050002909,Thoracochromis_callichromus:0.00000100000050002909)72:0.00089673395785995209)42:0.00089579187523814536)3:0.00000100000050002909)12:0.00000100000050002909)44:0.00089463165019530559,((Orthochromis_stormsi:0.00179521304625119334,(Lobochilotes_labiatus:0.00089428049387456267,(Pseudocrenilabrus_philander:0.00000100000050002909,Pseudocrenilabrus_sp_Chila:0.00000100000050002909)100:0.00449722465360387434)25:0.00000100000050002909)60:0.00089480687334350412,(Tropheus_moorii:0.00000100000050002909,(Gnathochromis_pfefferi:0.00000100000050002909,((Simochromis_babaulti:0.00269368970724848025,(Ctenochromis_horei:0.00000100000050002909,(Astatoreochromis_straeleni:0.00000100000050002909,Astatoreochromis_alluaudi:0.00000100000050002909)77:0.00089417551202120645)64:0.00089451824450993776)18:0.00000100000050002909,(((((((Haplochromis_sp_Kyoga:0.00000100000050002909,Haplochromis_sp_CH44:0.00000100000050002909)4:0.00000100000050002909,Astatotilapia_stapersii:0.00000100000050002909)1:0.00000100000050002909,(Haplochromis_sp_Predator:0.00000100000050002909,(Haplochromis_sp_Lake_Feeder:0.00000100000050002909,Pyxichromis_orthostoma:0.00000100000050002909)14:0.00000100000050002909)3:0.00000100000050002909)7:0.00000100000050002909,Haplochromis_sp_Cohoha_Red:0.00000100000050002909)49:0.00000100000050002909,Haplochromis_sp_Chala:0.00179207837739533645)63:0.00089519937203266049,(Pseudotropheus_acei:0.00089730831822176468,(Rhamphochromis_sp_Chilingali:0.00000100000050002909,Labidochromis_caeruleus:0.00000100000050002909)29:0.00000100000050002909)47:0.00000100000050002909)86:0.00179615117140838028,(Petrochromis_famula:0.00089484466673344569,(Petrochromis_polyodon:0.00000100000050002909,Petrochromis_macrognathus:0.00089498660725742822)32:0.00000100000050002909)65:0.00089465787885281776)11:0.00000100000050002909)3:0.00000100000050002909)2:0.00000100000050002909)8:0.00000100000050002909)57:0.00089791885894702184)47:0.00089679229468612618)16:0.00000100000050002909)2:0.00000100000050002909)55:0.00179744061602144303,Bathybates_cf_minor:0.00451154406129484174)9:0.00000100000050002909,Boulengerochromis_microlepis:0.00089494831903371992)23:0.00089775539607582315,((Coptodon_sp_Lake_Chala:0.00000100000050002909,Coptodon_zillii:0.00000100000050002909)91:0.00089747670794442414,(Coptodon_bakossiorum:0.00089511226072428655,((Coptodon_snyderae:0.00000100000050002909,(Coptodon_guineensis:0.00000100000050002909,(Coptodon_flavus:0.00000100000050002909,(Coptodon_bemini:0.00000100000050002909,Coptodon_bythobates:0.00000100000050002909)9:0.00000100000050002909)9:0.00000100000050002909)0:0.00000100000050002909)0:0.00000100000050002909,Coptodon_gutturosa:0.00000100000050002909)4:0.00000100000050002909)67:0.00089658977268071167)98:0.00452238763584057735)42:0.00000100000050002909,(Congolapia_crassa:0.00090644659722103010,Congolapia_bilineata:0.00000100000050002909)38:0.00000100000050002909)44:0.00180085525075097757)21:0.00086449347713299254,Chilochromis_duponti:0.00271810199240318968)29:0.00091503681587147242)14:0.00088218851173445874)45:0.00191912329518085178)95:0.00560479331208949775)23:0.00086104911144453287)28:0.00091065954927125432,((Anomalochromis_thomasi:0.00897582510804056759,(Hemichromis_fasciatus:0.00365011513160175965,(Hemichromis_elongatus:0.00091557806291777213,((Hemichromis_bimaculatus:0.00000100000050002909,Hemichromis_letourneuxi:0.00000100000050002909)100:0.00361749988407353805,(Hemichromis_stellifer:0.00000100000050002909,Hemichromis_cerasogaster:0.00000100000050002909)100:0.00455173428121513797)97:0.00361332838105771995)25:0.00000100000050002909)97:0.00379911761797427144)100:0.01968373636580005720,(Pelmatochromis_buettikoferi:0.00448609443090295431,(Pelmatochromis_nigrofasciatus:0.00568055283269484901,Pterochromis_congicus:0.00544935998687302945)99:0.00300421165895978746)100:0.00711055263091813893)9:0.00000100000050002909)25:0.00140544986569653358,(Tylochromis_trewavasae:0.00000100000050002909,(Tylochromis_pulcher:0.00000100000050002909,(Tylochromis_lateralis:0.00091043366666204370,Tylochromis_sudanensis:0.00000100000050002909)64:0.00000100000050002909)71:0.00000100000050002909)100:0.01412770685665970007)100:0.01526344703075871619)99:0.00469937155820128807,(Astronotus_sp:0.00807665559155364664,(Retroclus_xinguensis:0.02385631252418833614,Cichla_temensis:0.00664031436184805979)89:0.00439894566814037248)100:0.01031329450780399046)100:0.00811673274911900791)67:0.00365940532549255057)100:0.02230512439326092292,Paratilapia_typus:0.00000100000050002909);
((Danakilia_dinicolai:0.00662590629657934180,Sarotherodon_steinbachi:0.00000100000050002909)68:0.00000100000050002909,(((Iranocichla_hormuzensis:0.00438323712397814102,Stomatepia_pindu:0.00000100000050002909)32:0.00000100000050002909,(((((Tylochromis_pulcher:0.00109960838507312353,((Tylochromis_trewavasae:0.00169625893274595553,Tylochromis_sudanensis:0.00000100000050002909)54:0.00164845196982585027,Tylochromis_lateralis:0.00000100000050002909)19:0.00000100000050002909)100:0.00894431080201071350,((((((Hemichromis_letourneuxi:0.00144512807081448704,((Hemichromis_stellifer:0.00109399372695377140,Hemichromis_cerasogaster:0.00000100000050002909)87:0.00218284583265929795,Hemichromis_bimaculatus:0.00000100000050002909)85:0.00134787929391267367)99:0.00474561095961434799,(Hemichromis_fasciatus:0.00284268514091956396,Hemichromis_elongatus:0.00138736411045790290)100:0.00620143121794241095)100:0.00586996984652254916,Anomalochromis_thomasi:0.00380831986882259775)100:0.01623553722761707577,((Pelmatochromis_nigrofasciatus:0.01016374954564439742,Pterochromis_congicus:0.00974474094653443243)96:0.00136665445651473392,Pelmatochromis_buettikoferi:0.00572694767812084986)99:0.00669557184805438018)47:0.00216992604036871919,(((((Teleogramma_gracile:0.00108844919531963461,(Teleogramma_monogramma:0.00000100000050002909,Teleogramma_cf_brichardi:0.00109092062677942849)37:0.00000100000050002909)100:0.01447962050527722491,(Chromidotilapia_guntheri:0.00545868382219704198,Chromidotilapia_linkei:0.00112214118533680743)76:0.00217315655442532583)38:0.00111427500044588559,((((Benitochromis_riomuniensis:0.00218783343154930858,Benitochromis_ufermanni:0.00328521253130706911)70:0.00109485241119302960,((Parananochromis_sp_Congo_Black_River:0.00252411441287172036,(Divandu_albimarginatus:0.00695305658636782148,((Chromidotilapia_kingsleyae:0.00000100000050002909,Chromidotilapia_melaniae:0.00110859180166493249)97:0.00107658180524795649,Chromidotilapia_mamonekenei:0.00439925950319807000)95:0.00333946458991436551)27:0.00105806504834758154)15:0.00000100000050002909,Benitochromis_batesii:0.00109302801451261269)2:0.00000100000050002909)8:0.00000100000050002909,((Pelvicachromis_subocellatus:0.00283861539307415879,Pelvicachromis_taeniatus:0.01361680054890030203)91:0.00706972963137436541,Thysochromis_ansorgii:0.00924170673955011963)41:0.00112142933614627050)15:0.00108959805229804523,Wallaceochromis_signatus:0.01218367394769211826)5:0.00000100000050002909)28:0.00071245827752155642,(Nanochromis_parilus:0.00000100000050002909,Nanochromis_splendens:0.00000100000050002909)100:0.02126477892917702506)100:0.01171812369574372001,Etia_nguti:0.01484165662910356606)45:0.00084201706086623406)12:0.00000100000050002909,((Paratilapia_polleni:0.02552830310218473855,(((Chromis_margaritifer:0.05939312283169106976,Polycentrus_schomburgkii:0.11691390058835057775)99:0.04678763219352157637,((Etroplus_suratensis:0.00773552793964508122,Pseudetroplus_maculatus:0.01698643591098025415)100:0.02643034951945931813,(Paretroplus_damii:0.00454494031797441495,Paretroplus_polyactis:0.00608380934814350613)100:0.02147217722033797904)100:0.02474141954472540081)79:0.01281583960746365998,(Ptychochromoides_itasy:0.02520508524158153463,(Ptychochromoides_betsileanus:0.01065696686100607235,Ptychochromis_oligacanthus:0.00412049191058457259)83:0.00805233818041756894)74:0.02011552503043987500)62:0.00526866907883717390)87:0.00798512935095472762,((Astronotus_sp:0.03367853466860953882,(Cichla_temensis:0.02297697173328918513,Retroclus_xinguensis:0.02021915718535536796)70:0.00395330442939941136)96:0.01204085438111565654,Heterochromis_multidens:0.01867523118759638681)85:0.00390418952541845806)100:0.04029225680154730621)36:0.00098151454634276374)100:0.00655984938713176109,((Gobiocichla_ethelwynnae:0.00657560124353483589,((((Cyphotilapia_frontosa:0.00109079517683236048,(Astatoreochromis_straeleni:0.00000100000050002909,Astatoreochromis_alluaudi:0.00108857178257457761)66:0.00108858367959341839)4:0.00000100000050002909,((((Orthochromis_malagarasiensis:0.00109553989989255758,Orthochromis_uvinzae:0.00108467807067646701)99:0.00550034625659494552,Bathybates_cf_minor:0.00437983552001469049)11:0.00000100000050002909,((Perissodus_microlepis:0.00109070545750212080,(Cyprichromis_leptosoma:0.00218377821968708877,Limnochromis_auritus:0.00109525210884829963)24:0.00000100000050002909)53:0.00108987227356366280,((Altolamprologus_compressicepss:0.00109010215213269242,Lamprologus_lemairii:0.00000100000050002909)90:0.00327320225985913227,(((((Lamprologus_werneri:0.00000100000050002909,Lamprologus_lethops:0.00327444907437112733)46:0.00000100000050002909,(Neolamprologus_pulcher:0.00219600817100857899,(Neolamprologus_mondabu:0.00000100000050002909,((Neolamprologus_mustax:0.00000100000050002909,((Neolamprologus_brevis:0.00439922142045689416,Julidochromis_ornatus:0.00108979636730761951)11:0.00000100000050002909,Neolamprologus_furcifer:0.00000100000050002909)2:0.00000100000050002909)8:0.00000100000050002909,(Chalinochromis_brichardi:0.00000100000050002909,(Julidochromis_marlieri:0.00000100000050002909,Julidochromis_dickfeldi:0.00000100000050002909)44:0.00000100000050002909)62:0.00108881932254157395)57:0.00218451423059563962)26:0.00108880218215117266)20:0.00109182633211166950)6:0.00108940445459346506,((Lamprologus_tumbanus:0.00108949768052242382,(Lamprologus_congoensis:0.00000100000050002909,Lamprologus_mocquardi:0.00000100000050002909)61:0.00000100000050002909)93:0.00327925265636712371,((Lamprologus_markerti:0.00108973103002780623,Lamprologus_tigripictilis:0.00000100000050002909)89:0.00218148945135868046,Lamprologus_teugelsi:0.00108903153891883259)42:0.00109479568724763811)20:0.00000100000050002909)1:0.00000100000050002909,(Variabilichromis_moorii:0.00439261207588885396,Neolamprologus_sexfasciatus:0.00108733229223379781)67:0.00109324449905034852)20:0.00109053035184842706,(Telmatochromis_vittatus:0.00000100000050002909,(Telmatochromis_burgeoni:0.00109339592946260155,Telmatochromis_temporalis:0.00000100000050002909)70:0.00145004014204193387)90:0.00291756616666678011)29:0.00000100000050002909)74:0.00217928891555644938)31:0.00000100000050002909)0:0.00000100000050002909,(((((Steatocranus_gibbiceps:0.00113482412274835704,(Steatocranus_rouxi:0.00227248162876380212,Steatocranus_tinanti:0.00000100000050002909)27:0.00000100000050002909)74:0.00218099582514187434,(Congolapia_bilineata:0.00000100000050002909,Congolapia_crassa:0.00000100000050002909)100:0.00548545286922948270)8:0.00000100000050002909,(Xenotilapia_sima:0.00109256746009982284,Cyathopharynx_furcifer:0.00666838643116277312)58:0.00109143405858967376)28:0.00108845236715458642,Eretmodus_cyanostictus:0.00331296283216817467)1:0.00000100000050002909,(((((Ctenochromis_polli:0.00108581776139462594,Haplochromis_demeusii:0.00109555248076552273)85:0.00218430796512341513,((Thoracochromis_stigmatogenys:0.00000100000050002909,((Cyclopharynx_fwae:0.00000100000050002909,Cyclopharynx_schwetzi:0.00000100000050002909)84:0.00218368074658276774,((((Thoracochromis_albolabris:0.00000100000050002909,Thoracochromis_cf_buysi:0.00225065705290406794)65:0.00109051075363790582,Thoracochromis_buysi:0.00109163950362930009)60:0.00000100000050002909,(Serranochromis_angusticeps:0.00000100000050002909,Serranochromis_thumbergi:0.00000100000050002909)36:0.00000100000050002909)61:0.00108846941662539987,Pharyngochromis_acuticeps:0.00000100000050002909)59:0.00000100000050002909)16:0.00000100000050002909)8:0.00000100000050002909,((Schwetzochromis_neodon:0.00327927029663977474,Thoracochromis_callichromus:0.00000100000050002909)62:0.00108958674922312996,(Tropheus_moorii:0.00126917907433414805,Thoracochromis_brauschi:0.00108716395878208230)43:0.00000100000050002909)7:0.00000100000050002909)5:0.00000100000050002909)57:0.00217581639654151025,((Haplochromis_sp_Chala:0.00000100000050002909,(((Pseudotropheus_acei:0.00000100000050002909,Labidochromis_caeruleus:0.00000100000050002909)70:0.00000100000050002909,Rhamphochromis_sp_Chilingali:0.00000100000050002909)64:0.00108911685512776309,(Haplochromis_sp_CH44:0.00000100000050002909,((Haplochromis_sp_Lake_Feeder:0.00000100000050002909,Haplochromis_sp_Predator:0.00000100000050002909)10:0.00000100000050002909,(Pyxichromis_orthostoma:0.00000100000050002909,(Haplochromis_sp_Kyoga:0.00000100000050002909,(Haplochromis_sp_Cohoha_Red:0.00000100000050002909,Astatotilapia_stapersii:0.00000100000050002909)11:0.00000100000050002909)2:0.00000100000050002909)1:0.00000100000050002909)46:0.00000100000050002909)38:0.00000100000050002909)55:0.00108986041244547079)89:0.00327513044951256932,(((Gnathochromis_pfefferi:0.00327423301715730995,(Petrochromis_macrognathus:0.00000100000050002909,Petrochromis_polyodon:0.00000100000050002909)62:0.00108790160153170862)16:0.00000100000050002909,(Ctenochromis_horei:0.00000100000050002909,(Simochromis_babaulti:0.00000100000050002909,Lobochilotes_labiatus:0.00000100000050002909)54:0.00000100000050002909)35:0.00000100000050002909)14:0.00000100000050002909,Petrochromis_famula:0.00108788089913786318)57:0.00109100842337274038)34:0.00000100000050002909)45:0.00109314525218577748,((Pseudocrenilabrus_philander:0.00000100000050002909,Pseudocrenilabrus_sp_Chila:0.00109015996202463709)76:0.00108950384492257843,(Orthochromis_stormsi:0.00217930424927967499,Ctenochromis_pectoralis:0.00327756845898567175)14:0.00000100000050002909)29:0.00108531231957430144)51:0.00109201418594249608,Chilochromis_duponti:0.00658402019829263611)10:0.00000100000050002909)0:0.00000100000050002909)0:0.00000100000050002909)1:0.00000100000050002909,Boulengerochromis_microlepis:0.00109058791843155050)44:0.00108861537995034226,(Heterotilapia_buttikoferi:0.00109113467064785767,(Paragobiocichla_irvinei:0.00769120876105284720,Pelmatolapia_mariae:0.00659582472237297754)9:0.00000100000050002909)3:0.00000100000050002909)9:0.00000100000050002909)68:0.00125263771989202991,(Coptodon_sp_Lake_Chala:0.00108781622464027504,(Coptodon_zillii:0.00000100000050002909,(((Coptodon_snyderae:0.00000100000050002909,Coptodon_bakossiorum:0.00000100000050002909)26:0.00000100000050002909,Coptodon_bythobates:0.00000100000050002909)49:0.00000100000050002909,((Coptodon_bemini:0.00000100000050002909,Coptodon_guineensis:0.00000100000050002909)14:0.00000100000050002909,(Coptodon_gutturosa:0.00000100000050002909,Coptodon_flavus:0.00000100000050002909)28:0.00000100000050002909)45:0.00000100000050002909)62:0.00108783438180803374)50:0.00000100000050002909)100:0.00642853733296826733)98:0.00668895846456945588)100:0.00795919207368145885,Stomatepia_mariae:0.00000100000050002909)61:0.00000100000050002909,((Konia_dikume:0.00000100000050002909,Konia_eisentrauti:0.00000100000050002909)22:0.00000100000050002909,((Pungu_maclareni:0.00000100000050002909,Myaka_myaka:0.00000100000050002909)52:0.00000100000050002909,(Sarotherodon_boulengeri:0.00000100000050002909,(Sarotherodon_caroli:0.00000100000050002909,(Sarotherodon_linnellii:0.00000100000050002909,Sarotherodon_lohbergeri:0.00000100000050002909)31:0.00000100000050002909)15:0.00000100000050002909)9:0.00000100000050002909)1:0.00000100000050002909)6:0.00000100000050002909)4:0.00000100000050002909)8:0.00000100000050002909,(Oreochromis_niloticus:0.00327711165228162160,(Sarotherodon_melanotheron_leonensis:0.00454123378639322527,(Oreochromis_tanganicae:0.00328070277655823344,(Oreochromis_schwebischi:0.00000100000050002909,((Alcolapia_grahami:0.00000100000050002909,(Alcolapia_ndalalani:0.00000100000050002909,Alcolapia_alcalica:0.00000100000050002909)27:0.00000100000050002909)85:0.00000100000050002909,Alcolapia_latilabris:0.00000100000050002909)100:0.00549748069709191274)17:0.00000100000050002909)61:0.00108977851158059539)28:0.00000100000050002909)50:0.00108900753300644054)54:0.00000100000050002909,Stomatepia_mongo:0.00000100000050002909);
((Oreochromis_schwebischi:0.00086873026676912378,(((Alcolapia_alcalica:0.00000100000050002909,Alcolapia_grahami:0.00000100000050002909)32:0.00000100000050002909,Alcolapia_latilabris:0.00000100000050002909)55:0.00000100000050002909,Alcolapia_ndalalani:0.00000100000050002909)99:0.00261524169646993763)67:0.00086600966122359687,(Oreochromis_niloticus:0.00173829026448626576,((((Sarotherodon_linnellii:0.00000100000050002909,(Sarotherodon_lohbergeri:0.00000100000050002909,(((Coptodon_bemini:0.00000100000050002909,((Coptodon_snyderae:0.00000100000050002909,((Coptodon_gutturosa:0.00000100000050002909,(Coptodon_bythobates:0.00000100000050002909,Coptodon_guineensis:0.00000100000050002909)3:0.00000100000050002909)1:0.00000100000050002909,Coptodon_flavus:0.00000100000050002909)2:0.00000100000050002909)9:0.00000100000050002909,Coptodon_bakossiorum:0.00000100000050002909)43:0.00000100000050002909)98:0.00349778534076919997,(((((Coptodon_sp_Lake_Chala:0.00705600686322591271,Coptodon_zillii:0.00086633978209741888)70:0.00174908213731170292,(Heterotilapia_buttikoferi:0.00351786325327716398,Gobiocichla_ethelwynnae:0.00523985082633753908)20:0.00000100000050002909)28:0.00086686583116290920,(Boulengerochromis_microlepis:0.00000100000050002909,((Congolapia_bilineata:0.00000100000050002909,Congolapia_crassa:0.00174114397542274291)81:0.00000100000050002909,(Steatocranus_gibbiceps:0.00118535434698112396,(Steatocranus_tinanti:0.00000100000050002909,Steatocranus_rouxi:0.00511065840352496314)45:0.00000100000050002909)89:0.00325188459911268700)12:0.00000100000050002909)9:0.00000100000050002909)23:0.00085458108102098092,Cyphotilapia_frontosa:0.00184157727490161932)10:0.00001369413835556829,(((Bathybates_cf_minor:0.00525087008588177862,(Orthochromis_malagarasiensis:0.00000100000050002909,Orthochromis_uvinzae:0.00000100000050002909)97:0.00173586082649055382)17:0.00000100000050002909,(Cyathopharynx_furcifer:0.00318786420379347634,((Eretmodus_cyanostictus:0.00458384715448551926,(Perissodus_microlepis:0.00262157743755616615,Cyprichromis_leptosoma:0.00225042612118545038)47:0.00086283636037264000)25:0.00000100000050002909,(((((Thoracochromis_brauschi:0.00086830251545429692,((Schwetzochromis_neodon:0.00436873724627255024,((Haplochromis_demeusii:0.00000100000050002909,Thoracochromis_callichromus:0.00085669284775086629)18:0.00000904272943253294,(Cyclopharynx_schwetzi:0.00000100000050002909,Cyclopharynx_fwae:0.00000100000050002909)22:0.00000100000050002909)14:0.00085667874407706693)18:0.00087827290625285936,(((Thoracochromis_stigmatogenys:0.00136260587132951746,((Thoracochromis_buysi:0.00000100000050002909,Pharyngochromis_acuticeps:0.00000100000050002909)10:0.00000100000050002909,(Thoracochromis_albolabris:0.00233332336736982553,(Thoracochromis_cf_buysi:0.00000100000050002909,Serranochromis_angusticeps:0.00196343495489725330)86:0.00195765389644560802)52:0.00087918197550189490)30:0.00086525736375668192)8:0.00000100000050002909,Serranochromis_thumbergi:0.00214464958074878434)12:0.00000100000050002909,Ctenochromis_polli:0.00261432928682007798)3:0.00000100000050002909)8:0.00000100000050002909)60:0.00173556886332107679,Limnochromis_auritus:0.00088185277620930931)4:0.00000100000050002909,((((Petrochromis_famula:0.00000100000050002909,(Simochromis_babaulti:0.00000100000050002909,((Ctenochromis_horei:0.00100615603333313163,(Petrochromis_macrognathus:0.00000100000050002909,Petrochromis_polyodon:0.00000100000050002909)84:0.00232719646816350158)57:0.00115785173917541087,Lobochilotes_labiatus:0.00000100000050002909)15:0.00000100000050002909)36:0.00000100000050002909)14:0.00000100000050002909,Gnathochromis_pfefferi:0.00086686278439030253)37:0.00086613782775879695,(Variabilichromis_moorii:0.00315662103376170575,(((Lamprologus_lethops:0.00174659390327828014,(((Neolamprologus_sexfasciatus:0.00262003235145931391,(Telmatochromis_temporalis:0.00087343414987869721,Lamprologus_lemairii:0.00261140673971118221)33:0.00000100000050002909)4:0.00000100000050002909,(((Julidochromis_marlieri:0.00000100000050002909,Julidochromis_ornatus:0.00000100000050002909)59:0.00260504854705965235,(Neolamprologus_mondabu:0.00525821889045747972,Neolamprologus_brevis:0.00260819884361229368)30:0.00176994263952647284)1:0.00000100000050002909,((Telmatochromis_burgeoni:0.00000100000050002909,(Telmatochromis_vittatus:0.00000100000050002909,(Neolamprologus_furcifer:0.00000100000050002909,Neolamprologus_mustax:0.00000100000050002909)86:0.00129869913973621408)50:0.00130250571038479724)17:0.00000100000050002909,(Julidochromis_dickfeldi:0.00000100000050002909,(Altolamprologus_compressicepss:0.00087057548577801434,Chalinochromis_brichardi:0.00000100000050002909)64:0.00130178479324158857)52:0.00130166672518793373)1:0.00000100000050002909)8:0.00173503599906919847)4:0.00087143832314057678,Neolamprologus_pulcher:0.00087607054763828775)7:0.00086627308273867516)3:0.00000100000050002909,(Lamprologus_tigripictilis:0.00087001754501295138,((Lamprologus_congoensis:0.00000100000050002909,Lamprologus_markerti:0.00086074822082390901)41:0.00000695922565158430,(Lamprologus_tumbanus:0.00086838741310115569,Lamprologus_mocquardi:0.00000100000050002909)75:0.00348865595419103934)3:0.00000100000050002909)14:0.00086894931499812637)41:0.00086809663681084240,Lamprologus_teugelsi:0.00000100000050002909)50:0.00036517893758968999)96:0.00600055574265490402)1:0.00000100000050002909,(Ctenochromis_pectoralis:0.00611977030401499988,Xenotilapia_sima:0.00377715873592697092)14:0.00000100000050002909)0:0.00000100000050002909)1:0.00000100000050002909,((Rhamphochromis_sp_Chilingali:0.00087750755439977644,(Pseudotropheus_acei:0.00000100000050002909,Labidochromis_caeruleus:0.00000100000050002909)47:0.00000100000050002909)50:0.00086737531508681469,((Astatoreochromis_alluaudi:0.00000100000050002909,Astatoreochromis_straeleni:0.00000100000050002909)26:0.00000100000050002909,((Orthochromis_stormsi:0.00437726819950003641,(Pseudocrenilabrus_philander:0.00000100000050002909,Pseudocrenilabrus_sp_Chila:0.00000100000050002909)96:0.00175972836068098650)77:0.00172419050442981781,(Haplochromis_sp_Chala:0.00174212854741060742,((Haplochromis_sp_CH44:0.00000100000050002909,((Haplochromis_sp_Cohoha_Red:0.00000100000050002909,((Haplochromis_sp_Lake_Feeder:0.00000100000050002909,Pyxichromis_orthostoma:0.00000100000050002909)20:0.00000100000050002909,Haplochromis_sp_Predator:0.00000100000050002909)30:0.00000100000050002909)40:0.00000100000050002909,Haplochromis_sp_Kyoga:0.00086671895032914453)67:0.00086484985961044511)44:0.00000185189598124965,Astatotilapia_stapersii:0.00000100000050002909)19:0.00000100000050002909)58:0.00086678991536800597)14:0.00000100000050002909)8:0.00000100000050002909)32:0.00086843498306684501)7:0.00086288539093671765,Tropheus_moorii:0.00000100000050002909)26:0.00000325494121100337)3:0.00000100000050002909)18:0.00086603932763918432)34:0.00086605491203883952,((Chilochromis_duponti:0.00437053914846201666,Paragobiocichla_irvinei:0.00701374661315427340)11:0.00000100000050002909,Pelmatolapia_mariae:0.00348081601354252850)25:0.00086541642686861764)3:0.00000100000050002909)33:0.00087214793053243863)91:0.00327029772507095957,((((((Parananochromis_sp_Congo_Black_River:0.00965360624951551623,Divandu_albimarginatus:0.01092921144592315895)83:0.00204025871067911981,(Chromidotilapia_kingsleyae:0.00173366337976235143,(Chromidotilapia_mamonekenei:0.00086866003876880777,Chromidotilapia_melaniae:0.00000100000050002909)61:0.00000100000050002909)90:0.00174601481684322820)72:0.00087774173634385072,(Wallaceochromis_signatus:0.01075512769505322652,((((Pelvicachromis_subocellatus:0.01975951658903458974,Pelvicachromis_taeniatus:0.00994626612371421991)99:0.01233837341396278216,Thysochromis_ansorgii:0.00678841043096375420)57:0.00283997375257532539,(((Benitochromis_batesii:0.00000100000050002909,(Benitochromis_ufermanni:0.00086842386638702137,Benitochromis_riomuniensis:0.00175226445152890618)96:0.00137211504682160901)99:0.00499770440331902179,(Nanochromis_parilus:0.00000100000050002909,Nanochromis_splendens:0.00362404615701143046)100:0.01592357560946496345)66:0.00147532586955037852,(Chromidotilapia_guntheri:0.00348557652466229039,Chromidotilapia_linkei:0.00439119858257184820)97:0.00369882978592215575)40:0.00088057115850683095)66:0.00183081262608000188,(Teleogramma_cf_brichardi:0.00086585044945623486,(Teleogramma_gracile:0.00000100000050002909,Teleogramma_monogramma:0.00000100000050002909)14:0.00000100000050002909)100:0.00975568204227554060)65:0.00079192613157490926)89:0.00355217162631785502)98:0.00625091263280838291,(((Tylochromis_sudanensis:0.00000100000050002909,Tylochromis_trewavasae:0.00000100000050002909)98:0.00160849387131006632,(Tylochromis_pulcher:0.00000100000050002909,Tylochromis_lateralis:0.00088261794756287466)98:0.00186192934859783898)100:0.01206084714132487669,(((Retroclus_xinguensis:0.01951110680662738669,Cichla_temensis:0.00799393586687818618)16:0.00000100000050002909,Astronotus_sp:0.02673969929381347227)98:0.00742647429271151537,((((Paratilapia_polleni:0.00298724537762461769,Paratilapia_typus:0.00229679909885607738)100:0.01439708353535437170,(Ptychochromoides_itasy:0.00299316633050972399,((Katria_katria:0.00357530755140059078,Ptychochromoides_betsileanus:0.00089819703772607790)98:0.00107903518518079442,(Ptychochromis_oligacanthus:0.00289633092751266120,Ptychochromis_loisellei:0.00112809017799867157)90:0.00481882279574409947)100:0.00481726264724140294)100:0.00852688685229101642)90:0.00169503750105532997,((((Polycentrus_schomburgkii:0.07936505969054068188,((Potamorrhaphis_guianensis:0.06657486442407531402,Hyporhamphus_roberti:0.07912477186839236842)100:0.03887448386244311133,(Labidesthes_sicculus:0.13327272420682212406,((Tomeurus_gracilis:0.05756011015346419735,Poecilia_reticulata:0.00814103179063021057)100:0.08617016539091716665,Fundulus_heteroclitus:0.07341773555789403438)100:0.08431181018695271812)35:0.00000100000050002909)97:0.01805160039712699893)48:0.00858865571077617636,(Chromis_margaritifer:0.05400047867529206291,Lubbockichthys_rabaulensis:0.07851101417573412566)36:0.00770555952747465668)9:0.00090782320825000793,((Mugil_sp:0.00713288780055119052,Mugil_incilis:0.00774859513722406853)100:0.09782376000745827971,Pholidichthys_sp:0.10661277185716394600)26:0.01164563087701035032)99:0.02807986115317679873,((Paretroplus_nourissati:0.00168660225801947356,(Paretroplus_polyactis:0.00261784343505503444,Paretroplus_damii:0.00722321327823478247)92:0.00745179893652691151)99:0.01699761634156318757,(Pseudetroplus_maculatus:0.03780744575389320683,Etroplus_suratensis:0.00559444141790465914)100:0.05996343710239925018)96:0.01677957433186376413)98:0.00931821116095979049)95:0.00846614195442804522,Heterochromis_multidens:0.03508926725041180278)75:0.00287979402768140554)100:0.03437508009686474075)70:0.00242347871650261610)67:0.00269232444400914050,(((Pelmatochromis_nigrofasciatus:0.00545275214477878700,Pterochromis_congicus:0.00882905656674686651)78:0.00099028309105951952,Pelmatochromis_buettikoferi:0.00813437334132989520)96:0.00615265819399597475,(Anomalochromis_thomasi:0.01413664039824367308,(((Hemichromis_stellifer:0.00086427931744781274,Hemichromis_cerasogaster:0.00000100000050002909)97:0.00215718752019444272,(Hemichromis_letourneuxi:0.00000100000050002909,Hemichromis_bimaculatus:0.00109454851273045866)88:0.00108512137780352271)99:0.00658298519805665481,(Hemichromis_elongatus:0.00318387151958736707,Hemichromis_fasciatus:0.00278554733753610170)66:0.00025101665101779085)47:0.00124165762031649648)100:0.01361544962760533571)69:0.00331187436257096698)87:0.00331540107537971586,Etia_nguti:0.01491196486936129974)77:0.00337796928070577393)99:0.00737851868020154324)65:0.00000100000050002909)47:0.00000100000050002909,((((Stomatepia_pindu:0.00000100000050002909,(Stomatepia_mariae:0.00000100000050002909,Sarotherodon_caroli:0.00096593382207705962)34:0.00000100000050002909)24:0.00000100000050002909,Pungu_maclareni:0.00000100000050002909)23:0.00000100000050002909,Myaka_myaka:0.00000100000050002909)0:0.00000100000050002909,(Konia_eisentrauti:0.00000100000050002909,(Sarotherodon_steinbachi:0.00000100000050002909,(Sarotherodon_boulengeri:0.00000100000050002909,(Stomatepia_mongo:0.00000100000050002909,Sarotherodon_melanotheron_leonensis:0.00173412185387213156)22:0.00000100000050002909)22:0.00000100000050002909)3:0.00000100000050002909)0:0.00000100000050002909)10:0.00000100000050002909)27:0.00000100000050002909,Konia_dikume:0.00086546067877489466)85:0.00173915615014097556,(Iranocichla_hormuzensis:0.00439740187525102574,Danakilia_dinicolai:0.00707365773323062347)88:0.00173441082801731794)68:0.00086661183242965070)64:0.00086575963975580694,Oreochromis_tanganicae:0.00000100000050002909);
(((Pterochromis_congicus:0.00590027908405745330,Pelmatochromis_buettikoferi:0.00258677180560532276)62:0.00129271980045317586,(((Hemichromis_elongatus:0.00211600304273979432,Hemichromis_fasciatus:0.00472242629408508446)71:0.00197850222414459138,((Hemichromis_bimaculatus:0.00000100000050002909,(Anomalochromis_thomasi:0.00874845140727772107,(Hemichromis_stellifer:0.00000100000050002909,Hemichromis_cerasogaster:0.00000100000050002909)63:0.00000100000050002909)8:0.00000100000050002909)6:0.00000100000050002909,Hemichromis_letourneuxi:0.00000100000050002909)72:0.00513979979625519678)95:0.00786894413390023910,(((Benitochromis_riomuniensis:0.00425557915355357936,(Benitochromis_ufermanni:0.00135655894122222397,Benitochromis_batesii:0.00135566889250312997)45:0.00000100000050002909)93:0.00271333720974993630,((Wallaceochromis_signatus:0.00870440817961050210,((Nanochromis_splendens:0.00414052382047187459,Nanochromis_parilus:0.00000100000050002909)96:0.01114869551605854152,(((Chromidotilapia_linkei:0.00173953774436407232,Chromidotilapia_guntheri:0.00194008918083942166)73:0.00198577071734832135,(Thysochromis_ansorgii:0.00240691831113925290,(Pelvicachromis_subocellatus:0.00364362338668799317,Pelvicachromis_taeniatus:0.01134034860561542422)83:0.00358023831726311109)75:0.00319938567730973468)59:0.00128421899294037896,(Teleogramma_monogramma:0.00747859364431729262,(Teleogramma_gracile:0.00135571465351849740,Teleogramma_cf_brichardi:0.00000100000050002909)93:0.00000100000050002909)99:0.00656131228766529406)61:0.00000100000050002909)26:0.00000100000050002909)76:0.00389109794404064345,(Parananochromis_sp_Congo_Black_River:0.00801233421745670832,(Divandu_albimarginatus:0.00000100000050002909,(Chromidotilapia_mamonekenei:0.00000100000050002909,(Chromidotilapia_melaniae:0.00000100000050002909,Chromidotilapia_kingsleyae:0.00000100000050002909)67:0.00000100000050002909)79:0.00405599631630599883)43:0.00000100000050002909)91:0.00389452205840421124)29:0.00000100000050002909)100:0.01323667504257593046,(((Tylochromis_sudanensis:0.00000100000050002909,(Tylochromis_pulcher:0.00000100000050002909,Tylochromis_trewavasae:0.00000100000050002909)65:0.00000100000050002909)87:0.00175618879699072352,Tylochromis_lateralis:0.00000100000050002909)98:0.00634997381641109852,((((Iranocichla_hormuzensis:0.00525563058118457514,((Steatocranus_rouxi:0.00000100000050002909,(Steatocranus_gibbiceps:0.00141464481029413220,Steatocranus_tinanti:0.00156511193348526294)74:0.00140325565302022097)59:0.00140505441355415163,Paragobiocichla_irvinei:0.00129124586007287414)56:0.00258218744616409753)24:0.00000100000050002909,((Coptodon_zillii:0.00000100000050002909,(Sarotherodon_linnellii:0.00241620870592214971,(((Danakilia_dinicolai:0.00966342524559633299,((Sarotherodon_steinbachi:0.00000100000050002909,((Stomatepia_mariae:0.00000100000050002909,Konia_eisentrauti:0.00000100000050002909)22:0.00000100000050002909,(Stomatepia_mongo:0.00000100000050002909,Stomatepia_pindu:0.00000100000050002909)57:0.00000100000050002909)32:0.00000100000050002909)59:0.00128970157873280482,((Pungu_maclareni:0.00000100000050002909,Sarotherodon_lohbergeri:0.00000100000050002909)20:0.00000100000050002909,(Myaka_myaka:0.00000100000050002909,(Konia_dikume:0.00000100000050002909,Sarotherodon_caroli:0.00000100000050002909)14:0.00000100000050002909)26:0.00000100000050002909)14:0.00000100000050002909)27:0.00129014832570655750)6:0.00000100000050002909,(Oreochromis_niloticus:0.00000100000050002909,((Sarotherodon_melanotheron_leonensis:0.00000100000050002909,Sarotherodon_boulengeri:0.00000100000050002909)27:0.00000100000050002909,(Oreochromis_tanganicae:0.00129214047692793638,Oreochromis_schwebischi:0.00139986173886447640)3:0.00000100000050002909)2:0.00000100000050002909)5:0.00000100000050002909)16:0.00000100000050002909,((Alcolapia_grahami:0.00000100000050002909,(Alcolapia_latilabris:0.00000100000050002909,(Alcolapia_alcalica:0.00000100000050002909,Alcolapia_ndalalani:0.00000100000050002909)57:0.00000100000050002909)96:0.00000100000050002909)99:0.00667888147812173774,Gobiocichla_ethelwynnae:0.01246969362426552166)24:0.00113402524877379658)15:0.00123438876433195157)4:0.00003567653190113755)5:0.00002061094828657790,(Heterotilapia_buttikoferi:0.00000100000050002909,((Congolapia_bilineata:0.00000100000050002909,Congolapia_crassa:0.00139837233372183570)61:0.00139913104036277179,(Chilochromis_duponti:0.00000100000050002909,(Pelmatolapia_mariae:0.00139356141503283858,(Coptodon_sp_Lake_Chala:0.00260010584655208637,(Coptodon_guineensis:0.00000100000050002909,(((Coptodon_gutturosa:0.00000100000050002909,(Coptodon_flavus:0.00000100000050002909,(Coptodon_bakossiorum:0.00000100000050002909,Coptodon_bythobates:0.00000100000050002909)98:0.00000100000050002909)63:0.00000100000050002909)22:0.00000100000050002909,Coptodon_snyderae:0.00000100000050002909)29:0.00000100000050002909,Coptodon_bemini:0.00000100000050002909)84:0.00259482983989296539)65:0.00129332902232842401)42:0.00129502130214395475)13:0.00000100000050002909)7:0.00000100000050002909)10:0.00000100000050002909)1:0.00000100000050002909)0:0.00000100000050002909)3:0.00000100000050002909,((((Astatoreochromis_alluaudi:0.00129568651753117145,Astatoreochromis_straeleni:0.00128818926225726248)68:0.00129286599294353884,((Labidochromis_caeruleus:0.00000100000050002909,Rhamphochromis_sp_Chilingali:0.00000100000050002909)82:0.00000100000050002909,(Astatotilapia_stapersii:0.00000100000050002909,(Haplochromis_sp_CH44:0.00000100000050002909,((((Haplochromis_sp_Chala:0.00000100000050002909,(Haplochromis_sp_Lake_Feeder:0.00000100000050002909,Haplochromis_sp_Cohoha_Red:0.00000100000050002909)66:0.00133151520418429482)18:0.00000100000050002909,Haplochromis_sp_Predator:0.00000100000050002909)24:0.00001971107202277388,(Haplochromis_sp_Kyoga:0.00000100000050002909,Pyxichromis_orthostoma:0.00000100000050002909)36:0.00000100000050002909)36:0.00132336715067089762,Pseudotropheus_acei:0.00000100000050002909)22:0.00000880665707643131)27:0.00000100000050002909)55:0.00001914093075814617)62:0.00000100000050002909)82:0.00258519443888553368,((Perissodus_microlepis:0.00273347806921108707,Cyprichromis_leptosoma:0.00390265183382751228)45:0.00128208084265086651,(((Ctenochromis_pectoralis:0.00136090115880597713,(Simochromis_babaulti:0.00138080191863562923,Gnathochromis_pfefferi:0.00000100000050002909)55:0.00136023006557571069)3:0.00000100000050002909,(Petrochromis_famula:0.00000100000050002909,Lobochilotes_labiatus:0.00000100000050002909)13:0.00000100000050002909)6:0.00000100000050002909,(((Petrochromis_polyodon:0.00000100000050002909,Petrochromis_macrognathus:0.00000100000050002909)86:0.00273093452195554342,(((Orthochromis_stormsi:0.00621071813386400544,Pseudocrenilabrus_sp_Chila:0.00000100000050002909)21:0.00000100000050002909,Pseudocrenilabrus_philander:0.00000100000050002909)62:0.00203889231092294586,(Xenotilapia_sima:0.00271841076251075255,Cyathopharynx_furcifer:0.00409563125484686125)38:0.00136771528288227905)3:0.00000100000050002909)1:0.00000100000050002909,(((Tropheus_moorii:0.00143018493176593495,(Schwetzochromis_neodon:0.00142745744393572914,((((((Cyclopharynx_fwae:0.00000100000050002909,Cyclopharynx_schwetzi:0.00000100000050002909)63:0.00135812343865027271,Ctenochromis_polli:0.00135839722159982173)7:0.00000100000050002909,(Pharyngochromis_acuticeps:0.00000100000050002909,((Haplochromis_demeusii:0.00330866221644955704,(Serranochromis_angusticeps:0.00000100000050002909,Thoracochromis_callichromus:0.00129502414145127092)2:0.00000100000050002909)4:0.00006696859166054651,Thoracochromis_brauschi:0.00000100000050002909)1:0.00000100000050002909)1:0.00000100000050002909)0:0.00000100000050002909,Serranochromis_thumbergi:0.00000100000050002909)0:0.00000100000050002909,Thoracochromis_stigmatogenys:0.00000100000050002909)0:0.00000100000050002909,((Thoracochromis_buysi:0.00000100000050002909,Thoracochromis_albolabris:0.00000100000050002909)66:0.00144703637665950183,Thoracochromis_cf_buysi:0.00000100000050002909)28:0.00000100000050002909)1:0.00000100000050002909)7:0.00130672926045711049)6:0.00005464181228587391,Limnochromis_auritus:0.00000100000050002909)1:0.00000100000050002909,(Ctenochromis_horei:0.00000100000050002909,Cyphotilapia_frontosa:0.00000100000050002909)23:0.00000100000050002909)0:0.00000100000050002909)0:0.00000100000050002909)4:0.00000100000050002909)7:0.00000100000050002909)21:0.00129098482753745524,((Boulengerochromis_microlepis:0.00258909263855166237,((((((((Julidochromis_ornatus:0.00000100000050002909,(Neolamprologus_pulcher:0.00000100000050002909,Lamprologus_markerti:0.00000100000050002909)4:0.00000100000050002909)3:0.00000100000050002909,(Telmatochromis_burgeoni:0.00141794933883178072,Telmatochromis_temporalis:0.00000100000050002909)57:0.00000100000050002909)0:0.00000100000050002909,Lamprologus_lemairii:0.00000100000050002909)9:0.00000100000050002909,(Variabilichromis_moorii:0.00408735847371846737,Telmatochromis_vittatus:0.00000100000050002909)11:0.00000100000050002909)10:0.00000100000050002909,(Neolamprologus_mondabu:0.00408980801666733711,(Altolamprologus_compressicepss:0.00135911629298512472,((((Chalinochromis_brichardi:0.00145550321164518047,Julidochromis_marlieri:0.00000100000050002909)68:0.00000100000050002909,Neolamprologus_brevis:0.00000100000050002909)37:0.00000100000050002909,(Neolamprologus_furcifer:0.00000100000050002909,Neolamprologus_mustax:0.00000100000050002909)54:0.00135960967671472518)38:0.00128102259330961079,Julidochromis_dickfeldi:0.00161456373835669985)31:0.00007621043666364101)22:0.00000100000050002909)9:0.00135847099760292938)5:0.00136160216363375732,Lamprologus_lethops:0.00000100000050002909)1:0.00000100000050002909,(((Lamprologus_teugelsi:0.00000100000050002909,(Lamprologus_tumbanus:0.00136452372157564285,Neolamprologus_sexfasciatus:0.00143408455429127951)27:0.00000100000050002909)31:0.00000100000050002909,((Lamprologus_congoensis:0.00000100000050002909,Lamprologus_mocquardi:0.00136048484902736829)65:0.00136427685164906072,Lamprologus_werneri:0.00000100000050002909)52:0.00271781577732363964)26:0.00136168164690155923,Lamprologus_tigripictilis:0.00166755707338391945)23:0.00136157511630933593)11:0.00135806998373796690,((Orthochromis_malagarasiensis:0.00000100000050002909,Orthochromis_uvinzae:0.00000100000050002909)93:0.00540727103709301264,Eretmodus_cyanostictus:0.00000100000050002909)16:0.00000100000050002909)7:0.00000100000050002909)1:0.00000100000050002909,Bathybates_cf_minor:0.00000100000050002909)8:0.00000100000050002909)57:0.00258932979123806077)57:0.00257517986271793824,Etia_nguti:0.00524841395694212055)88:0.00523293054407069930)24:0.00000100000050002909)49:0.00128535775822196546)11:0.00000100000050002909)30:0.00026865101476364870,((Heterochromis_multidens:0.02222660443656323745,(((((Ptychochromoides_betsileanus:0.00272528035070932796,Katria_katria:0.00000100000050002909)93:0.00579053802167914678,(Ptychochromis_oligacanthus:0.00000100000050002909,Ptychochromis_loisellei:0.00000100000050002909)90:0.00453764732435258961)55:0.00462548627961385361,Ptychochromoides_itasy:0.01438937973283778253)98:0.02085005486049412368,(Paratilapia_polleni:0.00000100000050002909,Paratilapia_typus:0.00374603740157534353)98:0.01231072211222940076)58:0.00658178364658530517,(((Paretroplus_damii:0.00326592882793674604,(Paretroplus_polyactis:0.00000100000050002909,Paretroplus_nourissati:0.00370073669366711034)66:0.00425622890642842703)76:0.01495331300803435549,(((Labidesthes_sicculus:0.07121822084821059773,Ucla_xenogrammus:0.01849575370412855774)29:0.02096487414214926598,(((Mugil_sp:0.00725195054632835154,Mugil_incilis:0.00700637403733016337)96:0.08236212591896802104,(Potamorrhaphis_guianensis:0.13683293784092770418,Hyporhamphus_roberti:0.04716952806384431401)94:0.05396570347923872191)17:0.00000100000050002909,(Chromis_margaritifer:0.02564375426123215868,(Polycentrus_schomburgkii:0.10733821942986476738,Lubbockichthys_rabaulensis:0.04354141431855102634)25:0.01436566698586284885)16:0.00295544547764554303)32:0.02218238580281470251)37:0.00451481972171936460,(Fundulus_heteroclitus:0.08767390795983760754,(Poecilia_reticulata:0.01705678850584106329,Tomeurus_gracilis:0.16340654350304201214)97:0.05740008384442220335)85:0.05534032676347359903)38:0.00792836185665991844)50:0.00424088169109793078,Etroplus_suratensis:0.03706965158808003119)25:0.00316287269772549994)35:0.00269230222633728153)41:0.00295313888886091424,((Retroclus_xinguensis:0.01238127066383276978,Cichla_temensis:0.00828374914786180784)18:0.00000100000050002909,(Pseudetroplus_maculatus:0.00405024174722685548,Astronotus_sp:0.01108549766753511717)20:0.00000100000050002909)58:0.00335389837825750270)95:0.02124119767655005195,Pelmatochromis_nigrofasciatus:0.01017514940999898580);
(((Paratilapia_polleni:0.02834133925685264344,(((((((((Oreochromis_niloticus:0.00336017477994409028,Danakilia_dinicolai:0.00670349274286216948)24:0.00000100000050002909,((Stomatepia_mariae:0.00000100000050002909,(((((Konia_dikume:0.00000100000050002909,(Pungu_maclareni:0.00000100000050002909,(Sarotherodon_steinbachi:0.00000100000050002909,(Stomatepia_mongo:0.00000100000050002909,Sarotherodon_lohbergeri:0.00000100000050002909)60:0.00000100000050002909)38:0.00000100000050002909)40:0.00000100000050002909)51:0.00000100000050002909,(Sarotherodon_caroli:0.00000100000050002909,Myaka_myaka:0.00000100000050002909)51:0.00000100000050002909)58:0.00000100000050002909,Konia_eisentrauti:0.00000100000050002909)60:0.00110172824051347215,Stomatepia_pindu:0.00249839976236841373)18:0.00000834776825748002,Sarotherodon_linnellii:0.00000100000050002909)21:0.00000173888271566117)22:0.00000100000050002909,((Iranocichla_hormuzensis:0.00500330965915403696,(Oreochromis_schwebischi:0.00000100000050002909,(Alcolapia_latilabris:0.00000100000050002909,(Alcolapia_grahami:0.00000100000050002909,(Alcolapia_alcalica:0.00000100000050002909,Alcolapia_ndalalani:0.00000100000050002909)68:0.00000100000050002909)33:0.00000100000050002909)75:0.00222333860789687091)68:0.00223082497731088734)15:0.00000100000050002909,Sarotherodon_boulengeri:0.00000100000050002909)2:0.00000100000050002909)2:0.00000100000050002909)11:0.00000100000050002909,Sarotherodon_melanotheron_leonensis:0.00000100000050002909)33:0.00120758082780588025,((((Paragobiocichla_irvinei:0.00122037067609541265,(Heterotilapia_buttikoferi:0.00248900318936218700,Gobiocichla_ethelwynnae:0.00374636725664176775)60:0.00000100000050002909)62:0.00221311774240517348,(((Chilochromis_duponti:0.00469584331234578455,((Steatocranus_tinanti:0.00204340806867513245,Steatocranus_gibbiceps:0.00000100000050002909)94:0.00618412145131444924,(Congolapia_crassa:0.00110969921792590303,Congolapia_bilineata:0.00000100000050002909)64:0.00139184581774850222)43:0.00027623379077535099)51:0.00166258812295428044,((Eretmodus_cyanostictus:0.00300492319870725036,(Neolamprologus_furcifer:0.00000100000050002909,(((((((Lamprologus_tumbanus:0.00000100000050002909,Lamprologus_mocquardi:0.00000100000050002909)89:0.00221519798388061925,Julidochromis_dickfeldi:0.00000100000050002909)47:0.00000100000050002909,(((Serranochromis_angusticeps:0.00000100000050002909,(Julidochromis_marlieri:0.00156180693333096763,(Lamprologus_werneri:0.00000100000050002909,(Lamprologus_markerti:0.00000100000050002909,Lamprologus_tigripictilis:0.00000100000050002909)64:0.00109448882290014452)13:0.00000559757821011382)3:0.00000566193751761332)1:0.00000100000050002909,Neolamprologus_mondabu:0.00222156235878167132)0:0.00000100000050002909,((Variabilichromis_moorii:0.00000100000050002909,Lamprologus_lethops:0.00110570544349097312)12:0.00000100000050002909,(Telmatochromis_temporalis:0.00110919365841427803,(Telmatochromis_vittatus:0.00000100000050002909,Telmatochromis_burgeoni:0.00000100000050002909)40:0.00000100000050002909)64:0.00222508211908660925)2:0.00000100000050002909)0:0.00000100000050002909)0:0.00000100000050002909,Chalinochromis_brichardi:0.00000100000050002909)0:0.00000100000050002909,(Lamprologus_teugelsi:0.00000100000050002909,((Lamprologus_lemairii:0.00000100000050002909,(Lamprologus_congoensis:0.00000100000050002909,Neolamprologus_sexfasciatus:0.00221986754368761656)10:0.00000100000050002909)6:0.00000100000050002909,(Thoracochromis_stigmatogenys:0.00000100000050002909,(Altolamprologus_compressicepss:0.00140496646322732770,(Neolamprologus_brevis:0.00111763708787542188,Neolamprologus_pulcher:0.00223576364561352183)57:0.00109209291681701122)18:0.00000100000050002909)3:0.00001661208378616616)0:0.00000100000050002909)0:0.00000100000050002909)1:0.00000100000050002909,Neolamprologus_mustax:0.00000100000050002909)0:0.00000100000050002909,Julidochromis_ornatus:0.00000100000050002909)0:0.00000100000050002909)3:0.00109295250969662357)1:0.00001847506644043175,(Perissodus_microlepis:0.00377929738242750550,(((Cyclopharynx_fwae:0.00000100000050002909,Cyclopharynx_schwetzi:0.00000100000050002909)65:0.00110798007534363362,Thoracochromis_callichromus:0.00377943930210642961)14:0.00110585164495513675,(((Pseudocrenilabrus_sp_Chila:0.00000100000050002909,Pseudocrenilabrus_philander:0.00000100000050002909)87:0.00341592998589812253,(Thoracochromis_brauschi:0.00121836211986732891,Orthochromis_stormsi:0.00000100000050002909)14:0.00000100000050002909)6:0.00000100000050002909,((((Ctenochromis_polli:0.00000100000050002909,Haplochromis_demeusii:0.00000100000050002909)85:0.00444898148132285339,(Cyphotilapia_frontosa:0.00256302728903497765,(Limnochromis_auritus:0.00000100000050002909,(Orthochromis_uvinzae:0.00114838627578009011,Orthochromis_malagarasiensis:0.00151660626998825114)97:0.00416650206101556314)37:0.00000100000050002909)53:0.00110623859775476133)4:0.00000100000050002909,((Astatoreochromis_alluaudi:0.00113447786820019170,Astatoreochromis_straeleni:0.00113090242660840988)62:0.00112779459591782886,(Cyprichromis_leptosoma:0.00196759237591206688,((((((Pseudotropheus_acei:0.00000100000050002909,(Labidochromis_caeruleus:0.00118177421834661229,Rhamphochromis_sp_Chilingali:0.00000100000050002909)53:0.00000100000050002909)53:0.00113000278642214286,(((Astatotilapia_stapersii:0.00000100000050002909,(Haplochromis_sp_Lake_Feeder:0.00000100000050002909,(Haplochromis_sp_Predator:0.00000100000050002909,(Haplochromis_sp_Kyoga:0.00000100000050002909,Haplochromis_sp_Cohoha_Red:0.00000100000050002909)15:0.00000100000050002909)11:0.00000100000050002909)32:0.00000100000050002909)45:0.00000100000050002909,(Pyxichromis_orthostoma:0.00111976846775996806,Haplochromis_sp_CH44:0.00000100000050002909)53:0.00000239401281981168)64:0.00111365792444234417,Haplochromis_sp_Chala:0.00454451023561350254)49:0.00114502112234315815)58:0.00112543010732941550,Petrochromis_polyodon:0.00000100000050002909)5:0.00000100000050002909,Petrochromis_famula:0.00000100000050002909)1:0.00000100000050002909,Petrochromis_macrognathus:0.00000100000050002909)5:0.00000100000050002909,(Tropheus_moorii:0.00000100000050002909,(Ctenochromis_horei:0.00000100000050002909,(Simochromis_babaulti:0.00000100000050002909,(Gnathochromis_pfefferi:0.00225325636123120112,Lobochilotes_labiatus:0.00197444164678097812)19:0.00000100000050002909)20:0.00000100000050002909)19:0.00000100000050002909)23:0.00000100000050002909)49:0.00112381159696222960)12:0.00000434900360526457)7:0.00000100000050002909)0:0.00000100000050002909,(((((Ctenochromis_pectoralis:0.00444237194431536687,Pharyngochromis_acuticeps:0.00000100000050002909)27:0.00000100000050002909,(Thoracochromis_cf_buysi:0.00264024364539174961,(Thoracochromis_buysi:0.00000100000050002909,Serranochromis_thumbergi:0.00000100000050002909)81:0.00109983382601946999)3:0.00000975491136350999)1:0.00110087870237534496,Thoracochromis_albolabris:0.00000100000050002909)1:0.00000489638171037483,(Cyathopharynx_furcifer:0.00435620945099138984,Xenotilapia_sima:0.00842485704013490322)43:0.00201509279885706298)0:0.00000100000050002909,Schwetzochromis_neodon:0.00000100000050002909)0:0.00000100000050002909)0:0.00000100000050002909)0:0.00000100000050002909)1:0.00221175661267995500)0:0.00000100000050002909)41:0.00222388786340609913)18:0.00000100000050002909,(Pelmatolapia_mariae:0.00112003296284682481,Bathybates_cf_minor:0.00111249572146320300)18:0.00000100000050002909)2:0.00000100000050002909)25:0.00111304752266759783,Boulengerochromis_microlepis:0.00000100000050002909)74:0.00250417007239351740,(Coptodon_zillii:0.00000100000050002909,((Coptodon_guineensis:0.00000100000050002909,Coptodon_sp_Lake_Chala:0.00000100000050002909)8:0.00000100000050002909,(((Coptodon_bakossiorum:0.00000100000050002909,Coptodon_bythobates:0.00000100000050002909)96:0.00000100000050002909,Coptodon_snyderae:0.00000100000050002909)69:0.00000100000050002909,((Coptodon_flavus:0.00000100000050002909,Coptodon_gutturosa:0.00000100000050002909)41:0.00000100000050002909,Coptodon_bemini:0.00000100000050002909)39:0.00000100000050002909)5:0.00000100000050002909)47:0.00000100000050002909)100:0.00654906228469986310)93:0.00556221854942998487)33:0.00323551608701130346,Oreochromis_tanganicae:0.00000100000050002909)70:0.00354488663073326262,Etia_nguti:0.01760216633986372986)48:0.00238179720781702027,((Pterochromis_congicus:0.00861401942888035191,(Pelmatochromis_nigrofasciatus:0.00720961507153878786,Pelmatochromis_buettikoferi:0.00615804863693298569)54:0.00000100000050002909)89:0.00513343409637872800,(Anomalochromis_thomasi:0.01189041987235927786,(Hemichromis_elongatus:0.00419867888965968009,((Hemichromis_bimaculatus:0.00142266718460964513,Hemichromis_letourneuxi:0.00000100000050002909)98:0.00366409123548060850,(Hemichromis_cerasogaster:0.00130062263880902215,Hemichromis_stellifer:0.00000100000050002909)99:0.00587417435275271096)90:0.00443299440192127577)46:0.00000100000050002909)100:0.01830271887171132025)36:0.00194687254339167008)21:0.00236852421863916265,(((Tylochromis_pulcher:0.00171771483710921220,Tylochromis_lateralis:0.00000100000050002909)67:0.00249218804954804470,(Tylochromis_trewavasae:0.00123351163361152334,Tylochromis_sudanensis:0.00000100000050002909)42:0.00000100000050002909)100:0.01904749956367729827,((((Divandu_albimarginatus:0.00000100000050002909,(Chromidotilapia_mamonekenei:0.00139834676717024635,(Chromidotilapia_melaniae:0.00000100000050002909,Chromidotilapia_kingsleyae:0.00000100000050002909)98:0.00598324921794164861)93:0.00581177341380282111)57:0.00188509468122057379,Parananochromis_sp_Congo_Black_River:0.00568097005132945591)35:0.00218780109683631638,((Chromidotilapia_guntheri:0.00108468805965777622,Chromidotilapia_linkei:0.00225698478247554277)99:0.00563779253911083668,(Nanochromis_parilus:0.00122824106086316361,Nanochromis_splendens:0.00000100000050002909)100:0.00687803768579784910)21:0.00000100000050002909)13:0.00000100000050002909,(Pelvicachromis_taeniatus:0.00685847815605440583,((Teleogramma_monogramma:0.00000100000050002909,(Teleogramma_gracile:0.00000100000050002909,Teleogramma_cf_brichardi:0.00000100000050002909)99:0.00000100000050002909)100:0.01724836848121060959,((Wallaceochromis_signatus:0.01423939734898182520,(Benitochromis_batesii:0.00000100000050002909,(Benitochromis_riomuniensis:0.00452606219536517453,Benitochromis_ufermanni:0.00410035549648862623)93:0.00296186962760263241)93:0.00333213110694450783)71:0.00120593892892983836,(Thysochromis_ansorgii:0.00839777860545189332,Pelvicachromis_subocellatus:0.00573799697217506136)62:0.00337040609024475031)21:0.00110314476526523174)28:0.00114499556377091732)32:0.00000100000050002909)90:0.01265923209329225876)15:0.00069729111129567044)99:0.03630984223155225843,(Heterochromis_multidens:0.02134032104559705281,(Astronotus_sp:0.01481521490331541568,(Retroclus_xinguensis:0.01120685437246337485,Cichla_temensis:0.01065337407064537514)65:0.00218399960722739928)100:0.01985172976892939090)59:0.00214629597911441313)97:0.01156929869281604455)54:0.01303943413233429709,(Potamorrhaphis_guianensis:0.19143644072100471365,(Polycentrus_schomburgkii:0.11624109461021754630,((Lubbockichthys_rabaulensis:0.06583106232333686691,Chromis_margaritifer:0.05342500021902456264)58:0.00682513819814706529,Pholidichthys_sp:0.14389873374439782205)26:0.00509062304741180090)53:0.01487704654586451472)81:0.01358063274685467753)51:0.00466628699562723990,((Pseudetroplus_maculatus:0.01622487401821154709,Etroplus_suratensis:0.00515966483649112594)88:0.01164445340303743755,(Paretroplus_damii:0.00000100000050002909,(Paretroplus_nourissati:0.00584466557181961572,Paretroplus_polyactis:0.00702586819417066674)72:0.00767225531333014764)59:0.00952344322043909876)100:0.02846741958954766491,Ptychochromis_oligacanthus:0.05486002277560968199);
((Chromis_margaritifer:0.10875431824608657039,(Lubbockichthys_rabaulensis:0.09946958544768504107,(Mugil_incilis:0.01285892355781485807,Mugil_sp:0.07390135189965559015)100:0.17139138193403496979)46:0.02798761968093167393)57:0.01434381750307829086,((((Heterochromis_multidens:0.03472271367571912876,(Cichla_temensis:0.01041803185816501595,(Retroclus_xinguensis:0.02447498999951204166,Astronotus_sp:0.03112515601939196824)52:0.00544362120221553343)95:0.01228782506231945390)32:0.00063148034627822302,((((((Tylochromis_sudanensis:0.00000100000050002909,Tylochromis_trewavasae:0.00000100000050002909)95:0.00447192141546269920,(Tylochromis_lateralis:0.00278418861276018021,Tylochromis_pulcher:0.00000100000050002909)62:0.00000100000050002909)97:0.01598992175543234584,((((Hemichromis_cerasogaster:0.00350389499037345644,Hemichromis_stellifer:0.00266943589017324843)100:0.00907110126436209627,(Hemichromis_letourneuxi:0.00000100000050002909,Hemichromis_bimaculatus:0.00000100000050002909)99:0.00621099624862426602)92:0.00546286067121364363,(Hemichromis_elongatus:0.00339574603180863976,Anomalochromis_thomasi:0.00439784748998357008)58:0.00313287819558547660)100:0.01974427112611078575,((Pterochromis_congicus:0.00737566199956183905,Pelmatochromis_nigrofasciatus:0.01139465065363457451)99:0.01308658916061560158,Pelmatochromis_buettikoferi:0.01338784503924639498)94:0.00785521626000396968)45:0.00246407269472658907)43:0.00293624918317247820,((((Benitochromis_ufermanni:0.00201796485858426978,Benitochromis_batesii:0.00405693725845055874)62:0.00246424832138027877,(((Teleogramma_monogramma:0.00335258241866285677,Teleogramma_cf_brichardi:0.00274327250358056760)55:0.00000100000050002909,Teleogramma_gracile:0.00000100000050002909)100:0.01961890941666109486,(Thysochromis_ansorgii:0.00488286922344278573,(Pelvicachromis_subocellatus:0.00768822227938487958,(Nanochromis_parilus:0.00536635253522508692,Nanochromis_splendens:0.00394917044329898357)72:0.00725666944540060647)36:0.00078925786928331137)27:0.00333096887615510215)4:0.00000100000050002909)10:0.00090444590231382146,((Chromidotilapia_guntheri:0.00448909705933810306,Chromidotilapia_linkei:0.00184570837285022741)78:0.00269246238399645319,(((Divandu_albimarginatus:0.00710649908067383009,Parananochromis_sp_Congo_Black_River:0.00000100000050002909)67:0.01453369527918179152,Chromidotilapia_mamonekenei:0.01124995514945864930)53:0.00196589011769722835,Wallaceochromis_signatus:0.00691417229168896866)38:0.00162666551662465518)12:0.00000100000050002909)100:0.01860068789706394513,Etia_nguti:0.01051734896993454689)40:0.00246942364348647905)49:0.00408552578058297283,(((Danakilia_dinicolai:0.01992743827519335639,((Sarotherodon_boulengeri:0.00177369177972354635,(Stomatepia_mongo:0.00000100000050002909,(((((Konia_eisentrauti:0.00000100000050002909,(Stomatepia_mariae:0.00000100000050002909,Myaka_myaka:0.00000100000050002909)24:0.00000100000050002909)27:0.00000100000050002909,Sarotherodon_lohbergeri:0.00000100000050002909)40:0.00000100000050002909,(((Pungu_maclareni:0.00000100000050002909,Sarotherodon_caroli:0.00090534307705648789)52:0.00000100000050002909,Sarotherodon_steinbachi:0.00000100000050002909)53:0.00000100000050002909,Konia_dikume:0.00000100000050002909)41:0.00000100000050002909)58:0.00000100000050002909,Stomatepia_pindu:0.00000100000050002909)47:0.00000100000050002909,Sarotherodon_linnellii:0.00000100000050002909)71:0.00166062652641523877)80:0.00008145107099411931)86:0.00217341990358450518,((((Alcolapia_alcalica:0.00000100000050002909,Alcolapia_grahami:0.00000100000050002909)24:0.00000100000050002909,(Alcolapia_latilabris:0.00000100000050002909,Alcolapia_ndalalani:0.00000100000050002909)24:0.00000100000050002909)96:0.00174702192527269339,Oreochromis_schwebischi:0.00175976438710778813)50:0.00087063914085021526,((Oreochromis_niloticus:0.00087075850241846492,Oreochromis_tanganicae:0.00362173647903070136)26:0.00000100000050002909,Iranocichla_hormuzensis:0.00773767841154813108)31:0.00087030227515795219)50:0.00398714921973833576)22:0.00231345833169847338)63:0.00093264363999189122,Sarotherodon_melanotheron_leonensis:0.00298414023043518930)97:0.00754651596499937311,(((Congolapia_bilineata:0.00000100000050002909,Congolapia_crassa:0.00000100000050002909)100:0.00439328078511730651,Chilochromis_duponti:0.00711702315580648587)73:0.00352599744314846747,(((((((Coptodon_flavus:0.00000100000050002909,Coptodon_bythobates:0.00000100000050002909)18:0.00000100000050002909,Coptodon_gutturosa:0.00000100000050002909)17:0.00000100000050002909,Coptodon_snyderae:0.00000100000050002909)69:0.00000100000050002909,(Coptodon_bakossiorum:0.00000100000050002909,Coptodon_bemini:0.00000100000050002909)78:0.00000100000050002909)64:0.00087061830869408839,(Coptodon_sp_Lake_Chala:0.00087427717876509812,Coptodon_zillii:0.00000100000050002909)30:0.00000100000050002909)30:0.00000100000050002909,Coptodon_guineensis:0.00090576151639671254)100:0.01060312938326926115,((Pelmatolapia_mariae:0.00650393427487806763,((Paragobiocichla_irvinei:0.00638952414465222048,Gobiocichla_ethelwynnae:0.01155272738051702462)16:0.00000100000050002909,(((((((((Neolamprologus_furcifer:0.00090333725382285676,Neolamprologus_mustax:0.00000100000050002909)91:0.00136093105371772960,(((Lamprologus_tumbanus:0.00000100000050002909,(Lamprologus_tigripictilis:0.00000100000050002909,Lamprologus_werneri:0.00000100000050002909)66:0.00000100000050002909)66:0.00088391142030999333,(Lamprologus_congoensis:0.00000100000050002909,Lamprologus_mocquardi:0.00000100000050002909)63:0.00000100000050002909)92:0.00264177430222175798,Neolamprologus_pulcher:0.00174653300429386342)21:0.00073741216527108870)23:0.00141213819441213077,(Neolamprologus_mondabu:0.00088389669112505552,(((Variabilichromis_moorii:0.00604823782438386297,Julidochromis_marlieri:0.00000100000050002909)27:0.00000100000050002909,Julidochromis_ornatus:0.00000100000050002909)37:0.00175068905957313672,(Julidochromis_dickfeldi:0.00000100000050002909,Chalinochromis_brichardi:0.00000100000050002909)97:0.00271365698279995475)14:0.00000100000050002909)14:0.00087422846077261766)1:0.00000100000050002909,((Cyphotilapia_frontosa:0.00222186149937449607,(((Altolamprologus_compressicepss:0.00566389764608497479,(((Limnochromis_auritus:0.00216039719013631261,(((((Thoracochromis_buysi:0.00000100000050002909,((Thoracochromis_albolabris:0.00108757776933507779,(Serranochromis_thumbergi:0.00000100000050002909,(Thoracochromis_cf_buysi:0.00000100000050002909,Serranochromis_angusticeps:0.00136273700588730533)60:0.00000100000050002909)33:0.00000100000050002909)42:0.00000100000050002909,Pharyngochromis_acuticeps:0.00105263759469624227)63:0.00000100000050002909)64:0.00087447495784563991,((((Cyclopharynx_schwetzi:0.00000100000050002909,Cyclopharynx_fwae:0.00000100000050002909)94:0.00261978794912909362,Thoracochromis_callichromus:0.00095254619803946327)37:0.00000100000050002909,Thoracochromis_stigmatogenys:0.00111708987853560530)13:0.00000100000050002909,(Schwetzochromis_neodon:0.00199618194853529596,Thoracochromis_brauschi:0.00000100000050002909)18:0.00000100000050002909)2:0.00000100000050002909)35:0.00085614136990262908,(Haplochromis_demeusii:0.00238514971238660200,Ctenochromis_polli:0.00394551142391368157)99:0.00495379143596043434)31:0.00089164621410085809,(Astatoreochromis_alluaudi:0.00266128690401187980,Tropheus_moorii:0.00097376762928378085)21:0.00000100000050002909)3:0.00000100000050002909,(((Simochromis_babaulti:0.00449473854988444426,Ctenochromis_horei:0.00101013758471661837)27:0.00000100000050002909,(Petrochromis_famula:0.00000100000050002909,((Lobochilotes_labiatus:0.00278365355656310688,Petrochromis_polyodon:0.00108312705721361050)65:0.00000100000050002909,(Gnathochromis_pfefferi:0.00176863781275050599,Petrochromis_macrognathus:0.00000100000050002909)22:0.00000100000050002909)63:0.00088111707038655927)28:0.00000100000050002909)14:0.00087403119970382471,Astatoreochromis_straeleni:0.00000100000050002909)1:0.00000100000050002909)4:0.00087169224115885360)3:0.00000100000050002909,Eretmodus_cyanostictus:0.00529689104934334513)13:0.00000100000050002909,((((Haplochromis_sp_Lake_Feeder:0.00000100000050002909,Haplochromis_sp_Predator:0.00000100000050002909)92:0.00088232948930651572,((Haplochromis_sp_Kyoga:0.00266231070801347487,Astatotilapia_stapersii:0.00000100000050002909)37:0.00000100000050002909,((Pyxichromis_orthostoma:0.00000100000050002909,Haplochromis_sp_Cohoha_Red:0.00000100000050002909)77:0.00000100000050002909,Haplochromis_sp_CH44:0.00000100000050002909)33:0.00000100000050002909)38:0.00088398760987958242)56:0.00176432111217639243,(((Labidochromis_caeruleus:0.00000100000050002909,Pseudotropheus_acei:0.00092851319224387192)65:0.00113685646211764417,Rhamphochromis_sp_Chilingali:0.00100428895411809648)76:0.00342183937247087042,Haplochromis_sp_Chala:0.00265695867479596526)10:0.00000100000050002909)7:0.00000100000050002909,(Cyathopharynx_furcifer:0.00092337548057546510,Xenotilapia_sima:0.00914399511722785441)73:0.00179201783686164782)6:0.00000100000050002909)50:0.00087473769150792904)13:0.00000100000050002909,((Orthochromis_malagarasiensis:0.00000100000050002909,Orthochromis_uvinzae:0.00147896068895905200)95:0.00134531570608507488,(Cyprichromis_leptosoma:0.00000100000050002909,((Orthochromis_stormsi:0.00352617116061955177,(Pseudocrenilabrus_philander:0.00000100000050002909,Pseudocrenilabrus_sp_Chila:0.00000100000050002909)98:0.00354806182575079449)55:0.00086380576983663328,Ctenochromis_pectoralis:0.00717113062209616750)36:0.00086778202186286069)62:0.00262593391836809468)38:0.00175141156447002283)14:0.00000100000050002909,Perissodus_microlepis:0.00816448328521758755)4:0.00000580732543039946)12:0.00086274240274968430,Bathybates_cf_minor:0.00266248823686230903)1:0.00000100000050002909)0:0.00000100000050002909,Boulengerochromis_microlepis:0.00087390290084364195)1:0.00000100000050002909,Telmatochromis_burgeoni:0.00000100000050002909)1:0.00086957256357840832,(Telmatochromis_vittatus:0.00088692274625440674,(Lamprologus_lemairii:0.00177380413887275349,(Lamprologus_markerti:0.00355115364202732457,(Lamprologus_teugelsi:0.00177094722294616276,Lamprologus_lethops:0.00177352753256113192)34:0.00000100000050002909)31:0.00088380675639498766)6:0.00000100000050002909)11:0.00000100000050002909)25:0.00087441709616993676,(Neolamprologus_brevis:0.00000100000050002909,(Neolamprologus_sexfasciatus:0.00266011925565019661,Telmatochromis_temporalis:0.00176042064188910671)47:0.00087871298638917252)58:0.00174953084369103718)95:0.00440309787200236519,(Steatocranus_rouxi:0.00482464242892652329,(Steatocranus_gibbiceps:0.00000100000050002909,Steatocranus_tinanti:0.00000100000050002909)86:0.00100436854239942014)40:0.00000100000050002909)71:0.00262685265161556949)19:0.00087122567552782790)11:0.00000100000050002909,Heterotilapia_buttikoferi:0.00442238408032983622)34:0.00087429628956208361)32:0.00000100000050002909)91:0.00485992059927669185)92:0.01026126948344180910)86:0.02289645940880936231,((Ptychochromis_loisellei:0.00000100000050002909,Ptychochromis_oligacanthus:0.00820865902083588173)100:0.04354280459520849106,Ptychochromoides_itasy:0.00485483058352050977)47:0.01913467158716998170)53:0.03262347828233033015)60:0.00758725570325874833,Paratilapia_polleni:0.03355422628469673096)91:0.02020234326103574965,((Paretroplus_polyactis:0.00347246824516221197,(Paretroplus_nourissati:0.00605939037874867782,Paretroplus_damii:0.00486188911651910197)69:0.00049364792479756497)97:0.02258149964962274242,(Etroplus_suratensis:0.00487180356633561042,Pseudetroplus_maculatus:0.02684160785756754819)100:0.02181941503098250301)95:0.02995118962672278784)83:0.04546731867447272729,Poecilia_reticulata:0.32469221637750422804);
(Oreochromis_niloticus:0.00000722242587021947,(((Alcolapia_alcalica:0.00114848162349360941,Alcolapia_ndalalani:0.00000100000050002909)76:0.00000100000050002909,(Alcolapia_latilabris:0.00000100000050002909,Alcolapia_grahami:0.00000100000050002909)56:0.00000100000050002909)65:0.00115083951364902508,(((((Sarotherodon_linnellii:0.00000100000050002909,(Sarotherodon_caroli:0.00000100000050002909,(Pungu_maclareni:0.00000100000050002909,(Stomatepia_mariae:0.00132804908718344339,Stomatepia_pindu:0.00000100000050002909)88:0.00000100000050002909)87:0.00000100000050002909)39:0.00000100000050002909)39:0.00000100000050002909,(((Myaka_myaka:0.00000100000050002909,Konia_dikume:0.00000100000050002909)14:0.00000100000050002909,(Sarotherodon_steinbachi:0.00000100000050002909,Sarotherodon_lohbergeri:0.00000100000050002909)48:0.00000100000050002909)5:0.00000100000050002909,(Stomatepia_mongo:0.00000100000050002909,Konia_eisentrauti:0.00000100000050002909)4:0.00000100000050002909)44:0.00000100000050002909)84:0.00230037308658306979,Sarotherodon_boulengeri:0.00115660370159350375)65:0.00000100000050002909,((Danakilia_dinicolai:0.00120972104680793727,(((Coptodon_sp_Lake_Chala:0.00114985467256414203,(Coptodon_zillii:0.00000100000050002909,((Coptodon_bemini:0.00000100000050002909,(Coptodon_bakossiorum:0.00000100000050002909,(Coptodon_bythobates:0.00000100000050002909,((Coptodon_flavus:0.00000100000050002909,Coptodon_gutturosa:0.00000100000050002909)88:0.00000100000050002909,Coptodon_snyderae:0.00000100000050002909)87:0.00000100000050002909)86:0.00000100000050002909)76:0.00000100000050002909)64:0.00115123227128046692,Coptodon_guineensis:0.00118890959888644210)72:0.00114941038963996050)40:0.00000100000050002909)98:0.00463579264189463176,(((Gobiocichla_ethelwynnae:0.00468440086480248485,(((Congolapia_bilineata:0.00000100000050002909,Congolapia_crassa:0.00346010991586737527)86:0.00230153003657200279,((Steatocranus_tinanti:0.00129133300209748948,(Steatocranus_rouxi:0.00554410632065155656,Steatocranus_gibbiceps:0.00000100000050002909)55:0.00000100000050002909)83:0.00139618753075326394,Chilochromis_duponti:0.00947215779902079759)62:0.00113658700997130904)30:0.00000100000050002909,(Bathybates_cf_minor:0.00578321673672367934,((((((Lamprologus_teugelsi:0.00460755196848031991,((((Chalinochromis_brichardi:0.00000100000050002909,Julidochromis_ornatus:0.00000100000050002909)30:0.00000100000050002909,Julidochromis_dickfeldi:0.00000100000050002909)56:0.00000100000050002909,Julidochromis_marlieri:0.00000100000050002909)65:0.00114982323707983570,((((Telmatochromis_temporalis:0.00000100000050002909,Telmatochromis_burgeoni:0.00120395621882165562)48:0.00000100000050002909,(((Lamprologus_mocquardi:0.00000100000050002909,Lamprologus_congoensis:0.00000100000050002909)87:0.00230317723854867734,(Lamprologus_tumbanus:0.00000100000050002909,(Lamprologus_tigripictilis:0.00114587895427238086,Telmatochromis_vittatus:0.00000100000050002909)14:0.00000100000050002909)19:0.00000100000050002909)8:0.00000100000050002909,(Neolamprologus_furcifer:0.00000100000050002909,Neolamprologus_mustax:0.00000100000050002909)29:0.00000100000050002909)14:0.00000100000050002909)37:0.00114924605490587047,Neolamprologus_mondabu:0.00229991970796798164)12:0.00000100000050002909,((Lamprologus_werneri:0.00189351510613532657,(Lamprologus_markerti:0.00000100000050002909,Lamprologus_lethops:0.00114937242094539580)39:0.00114277507787843369)11:0.00000543319826900195,(Neolamprologus_sexfasciatus:0.00230440344007058545,Variabilichromis_moorii:0.00118367929322030479)61:0.00115228144647635481)3:0.00000100000050002909)2:0.00000100000050002909)15:0.00000100000050002909)65:0.00230106776154122283,Neolamprologus_pulcher:0.00000100000050002909)43:0.00114810137594376907,(Neolamprologus_brevis:0.00230582384288145672,(Altolamprologus_compressicepss:0.00000100000050002909,Lamprologus_lemairii:0.00000100000050002909)68:0.00000100000050002909)45:0.00000100000050002909)80:0.00346058982244136070,Boulengerochromis_microlepis:0.00577857018803611209)24:0.00000100000050002909,(((((Pseudocrenilabrus_philander:0.00000100000050002909,Pseudocrenilabrus_sp_Chila:0.00000100000050002909)98:0.00576911919893138316,((Labidochromis_caeruleus:0.00000100000050002909,(Pseudotropheus_acei:0.00000100000050002909,Rhamphochromis_sp_Chilingali:0.00000100000050002909)96:0.00000100000050002909)95:0.00347849400760316630,Ctenochromis_pectoralis:0.00462187371823210430)56:0.00114478009312548234)4:0.00000100000050002909,((((Haplochromis_sp_Chala:0.00114897373874949882,((Haplochromis_sp_CH44:0.00000100000050002909,Pyxichromis_orthostoma:0.00114870471995440616)56:0.00114983107232115626,(Astatotilapia_stapersii:0.00000100000050002909,(Haplochromis_sp_Kyoga:0.00000100000050002909,((Haplochromis_sp_Lake_Feeder:0.00000100000050002909,Haplochromis_sp_Cohoha_Red:0.00000100000050002909)29:0.00000100000050002909,Haplochromis_sp_Predator:0.00000100000050002909)71:0.00114910955543200610)70:0.00114798122542946303)62:0.00000100000050002909)16:0.00000100000050002909)69:0.00230249114834000634,Eretmodus_cyanostictus:0.00577142889395722627)8:0.00000100000050002909,Astatoreochromis_straeleni:0.00114993788470437613)0:0.00000100000050002909,Astatoreochromis_alluaudi:0.00000100000050002909)1:0.00000100000050002909)2:0.00000100000050002909,((((Lobochilotes_labiatus:0.00118387496114817875,Petrochromis_famula:0.00000100000050002909)67:0.00114840952307434315,(((Limnochromis_auritus:0.00138328961401966628,(Petrochromis_polyodon:0.00129989164080315128,Petrochromis_macrognathus:0.00000100000050002909)95:0.00345615827055448764)12:0.00000100000050002909,Ctenochromis_horei:0.00257969175499635434)25:0.00000100000050002909,(Simochromis_babaulti:0.00000100000050002909,Gnathochromis_pfefferi:0.00461038954794031758)25:0.00000100000050002909)43:0.00115239555517752642)14:0.00000100000050002909,Tropheus_moorii:0.00115188482976671361)31:0.00114831304833519672,((((Schwetzochromis_neodon:0.00462969834556993358,(Thoracochromis_brauschi:0.00000100000050002909,(Thoracochromis_stigmatogenys:0.00262481204819879242,Thoracochromis_callichromus:0.00000100000050002909)67:0.00000100000050002909)72:0.00116697399235264100)61:0.00115297905115812390,(Haplochromis_demeusii:0.00155799649419349523,Ctenochromis_polli:0.00000100000050002909)55:0.00354225623948084024)7:0.00000100000050002909,(Cyclopharynx_fwae:0.00000100000050002909,(Cyphotilapia_frontosa:0.00137663457546480651,Cyclopharynx_schwetzi:0.00113511511811396947)17:0.00001328321771665773)15:0.00000100000050002909)1:0.00000100000050002909,(Orthochromis_stormsi:0.00115198050769325846,(((Thoracochromis_cf_buysi:0.00000100000050002909,Serranochromis_thumbergi:0.00000100000050002909)68:0.00000100000050002909,(Serranochromis_angusticeps:0.00174627363733780732,Thoracochromis_albolabris:0.00000100000050002909)62:0.00000100000050002909)60:0.00000100000050002909,(Pharyngochromis_acuticeps:0.00000100000050002909,Thoracochromis_buysi:0.00000100000050002909)47:0.00000100000050002909)64:0.00114817979881709519)8:0.00000100000050002909)1:0.00000100000050002909)23:0.00230289382024083302)20:0.00115014737389355004,((Orthochromis_uvinzae:0.00000100000050002909,Orthochromis_malagarasiensis:0.00000100000050002909)95:0.00230283130244505856,(Cyathopharynx_furcifer:0.00576559266938846213,Xenotilapia_sima:0.00124759045336675129)59:0.00000100000050002909)87:0.00230825406936229242)27:0.00114859922308367039)3:0.00000100000050002909,(Cyprichromis_leptosoma:0.00612167285210211791,Perissodus_microlepis:0.00358708341364905557)52:0.00116643708956611428)33:0.00114598894641074612)49:0.00115593908069336056)50:0.00115404230928012460)30:0.00114730825645962316,(Heterotilapia_buttikoferi:0.01315434967838072580,Paragobiocichla_irvinei:0.00803614568995860909)56:0.00125698509108634307)28:0.00000100000050002909,Pelmatolapia_mariae:0.00578677468814897504)79:0.00229715885338386844)100:0.00757166249734264954,(Etia_nguti:0.01912055071780337928,(((((Tylochromis_lateralis:0.00124022189633464985,Tylochromis_pulcher:0.00120981941493437115)67:0.00113971688850592230,(Tylochromis_trewavasae:0.00000100000050002909,Tylochromis_sudanensis:0.00000100000050002909)66:0.00116310569980985243)100:0.02733512698842218563,(Pelmatochromis_nigrofasciatus:0.00900999012179779825,(Pterochromis_congicus:0.01426942124979073759,Pelmatochromis_buettikoferi:0.01098001639206469364)86:0.00116598039184313959)100:0.01301986836024329568)42:0.00000100000050002909,((Heterochromis_multidens:0.02734421618470618195,((Cichla_temensis:0.01323458338262652710,(Retroclus_xinguensis:0.01919332224545659826,Astronotus_sp:0.02323417330527903849)63:0.00256790303471430593)99:0.01848575693651393834,(Paratilapia_polleni:0.02441274299030375336,(Lubbockichthys_rabaulensis:0.16686189957697578068,(Etroplus_suratensis:0.04347530297608398486,Paretroplus_polyactis:0.03034610093755973556)91:0.01447731102085905719)92:0.01232685625358343959)85:0.00708527011701009634)87:0.00444951969181469047)100:0.04748210538516151047,((Teleogramma_cf_brichardi:0.00349730677178438937,(Teleogramma_gracile:0.00071811469042592027,Teleogramma_monogramma:0.00119264247628343288)78:0.00040416015056307831)100:0.02723744394036285363,(((Parananochromis_sp_Congo_Black_River:0.00415811320739963713,(Divandu_albimarginatus:0.00263045402324374889,((Chromidotilapia_melaniae:0.00131102159605564353,Chromidotilapia_kingsleyae:0.01068761428026704548)47:0.00007572507184291559,Chromidotilapia_mamonekenei:0.00137690961613139672)58:0.00000100000050002909)80:0.00257058680248914906)100:0.01067444340205713285,(Thysochromis_ansorgii:0.01482630693083023671,(Pelvicachromis_taeniatus:0.00815769215459657450,Pelvicachromis_subocellatus:0.00548701582576858592)100:0.01002691546228268345)97:0.00621333053104547103)37:0.00106364185227409021,(((Benitochromis_ufermanni:0.00737725053240591983,Benitochromis_riomuniensis:0.00960410869466244745)95:0.00401892068987899642,Benitochromis_batesii:0.00742164039337042929)39:0.00113698614750124298,((Chromidotilapia_guntheri:0.00476936525057006060,Chromidotilapia_linkei:0.00862687691941133733)96:0.00908447814764323791,((Nanochromis_parilus:0.00477743998168032088,Nanochromis_splendens:0.00000100000050002909)100:0.02152469401570747398,Wallaceochromis_signatus:0.01136064059038583741)73:0.00309813304303717873)28:0.00121115909174443221)35:0.00116231048829626730)30:0.00103974849053054224)100:0.01346957318176298692)48:0.00230660078274004792)63:0.00149448664905651313,(Anomalochromis_thomasi:0.02104898717293964688,((Hemichromis_letourneuxi:0.00000100000050002909,Hemichromis_bimaculatus:0.00115166894363766302)98:0.00467223077695906770,((Hemichromis_cerasogaster:0.00000100000050002909,Hemichromis_stellifer:0.00000100000050002909)95:0.00459169282766446005,(Hemichromis_fasciatus:0.00250238281707310280,Hemichromis_elongatus:0.00696928786153118950)96:0.00918438345377557697)44:0.00000100000050002909)99:0.00825466462895011431)100:0.02279745309416427237)92:0.00562142128617476242)100:0.00551113889691650771)100:0.00896605729114152185)64:0.00113852296004838443,(Iranocichla_hormuzensis:0.01282887190868761337,Oreochromis_schwebischi:0.00231240544570319138)66:0.00114818686560026924)14:0.00000100000050002909)6:0.00000100000050002909,Oreochromis_tanganicae:0.00000100000050002909)10:0.00000100000050002909)60:0.00114205692947157221,Sarotherodon_melanotheron_leonensis:0.00618657049039423451);
(Polycentrus_schomburgkii:0.10037700872654466144,((Lubbockichthys_rabaulensis:0.14891335032563338125,Chromis_margaritifer:0.10246757288666143160)57:0.02286785454750370206,(((Paratilapia_polleni:0.02616621000258450083,Ptychochromoides_betsileanus:0.04675764934505079878)87:0.01573725521446701567,((Astronotus_sp:0.01673123338608343419,(Retroclus_xinguensis:0.01171931751449236704,Cichla_temensis:0.03236763859409084315)94:0.01259020891906439260)100:0.02832867303247337334,(Heterochromis_multidens:0.02264624142560917042,(((Tylochromis_pulcher:0.00000100000050002909,Tylochromis_lateralis:0.00152583154196142112)74:0.00124006547395153171,(Tylochromis_sudanensis:0.00127113711269100571,Tylochromis_trewavasae:0.00000100000050002909)90:0.00392219295590027182)100:0.01620788119332182420,(((((Pelmatochromis_buettikoferi:0.01101113982897904651,(Pelmatochromis_nigrofasciatus:0.00623858696044413824,Pterochromis_congicus:0.00606940413836315300)92:0.00136504745841386794)100:0.00952182061374992270,(((((Hemichromis_letourneuxi:0.00401417329563077442,Hemichromis_stellifer:0.00000100000050002909)11:0.00000100000050002909,Hemichromis_cerasogaster:0.00129225171335880444)34:0.00130039588328327311,Hemichromis_bimaculatus:0.00378837923602477625)48:0.00237739740065220440,(Hemichromis_fasciatus:0.00000100000050002909,Hemichromis_elongatus:0.00419804857207097242)71:0.01079483471130460344)75:0.00320679431588245280,Anomalochromis_thomasi:0.00984900356097146400)100:0.01242140935683691029)99:0.00657304889013492818,((Danakilia_dinicolai:0.00608775537598246156,((Sarotherodon_caroli:0.00000100000050002909,((((Alcolapia_latilabris:0.00000100000050002909,Alcolapia_alcalica:0.00000100000050002909)89:0.00000100000050002909,(Alcolapia_grahami:0.00000100000050002909,Alcolapia_ndalalani:0.00000100000050002909)88:0.00000100000050002909)100:0.00673330990997266128,(Oreochromis_niloticus:0.00547344944514236830,(Oreochromis_tanganicae:0.00000100000050002909,Oreochromis_schwebischi:0.00108881460427826850)87:0.00218287506129879929)19:0.00000100000050002909)49:0.00108791397264324744,Pungu_maclareni:0.00000100000050002909)16:0.00000100000050002909)14:0.00000100000050002909,(Iranocichla_hormuzensis:0.00829017909072727460,(Sarotherodon_linnellii:0.00000100000050002909,(Sarotherodon_melanotheron_leonensis:0.00000100000050002909,(Stomatepia_pindu:0.00000100000050002909,(Myaka_myaka:0.00000100000050002909,(Sarotherodon_lohbergeri:0.00000100000050002909,(Stomatepia_mariae:0.00000100000050002909,(Stomatepia_mongo:0.00000100000050002909,((Sarotherodon_boulengeri:0.00000100000050002909,Konia_dikume:0.00000100000050002909)95:0.00000100000050002909,(Sarotherodon_steinbachi:0.00000100000050002909,Konia_eisentrauti:0.00000100000050002909)25:0.00000100000050002909)64:0.00000100000050002909)71:0.00218110923166951439)22:0.00000100000050002909)20:0.00000100000050002909)14:0.00000100000050002909)25:0.00000100000050002909)6:0.00000100000050002909)13:0.00000100000050002909)2:0.00000100000050002909)63:0.00128637968303263722)97:0.00512749359750608400,((Heterotilapia_buttikoferi:0.00743242254797363625,(Pelmatolapia_mariae:0.00740186200235996503,(Coptodon_zillii:0.00122258773894510977,(Coptodon_sp_Lake_Chala:0.00219322077812797575,(Coptodon_gutturosa:0.00000100000050002909,((((Coptodon_flavus:0.00000100000050002909,Coptodon_bemini:0.00000100000050002909)69:0.00000100000050002909,Coptodon_guineensis:0.00000100000050002909)69:0.00000100000050002909,Coptodon_bythobates:0.00000100000050002909)56:0.00000100000050002909,(Coptodon_snyderae:0.00000100000050002909,Coptodon_bakossiorum:0.00000100000050002909)64:0.00000100000050002909)66:0.00108708396510286132)65:0.00000285326334273614)69:0.00000100000050002909)98:0.00794937000719333695)82:0.00121111350852824880)92:0.00400278322666247893,(((Limnochromis_auritus:0.00347061892596499215,Bathybates_cf_minor:0.01492319236323430207)41:0.00166878673900082365,(Cyphotilapia_frontosa:0.00138065138747976647,(((Perissodus_microlepis:0.00678056791460452616,((((Lamprologus_teugelsi:0.00218081415858471621,(Lamprologus_markerti:0.00000100000050002909,(Neolamprologus_mondabu:0.00329994484476684759,(Lamprologus_tigripictilis:0.00000100000050002909,Lamprologus_lethops:0.00108747810605044166)44:0.00000100000050002909)3:0.00000100000050002909)4:0.00000100000050002909)9:0.00108988921568985457,((((Chalinochromis_brichardi:0.00000100000050002909,(Variabilichromis_moorii:0.00586757860115946946,Julidochromis_dickfeldi:0.00000100000050002909)29:0.00147811792293944073)22:0.00219598714775252023,(Neolamprologus_pulcher:0.00000100000050002909,Neolamprologus_sexfasciatus:0.00329806723102734527)35:0.00000100000050002909)19:0.00109577695102254079,((Lamprologus_tumbanus:0.00111061606074170163,Lamprologus_congoensis:0.00000100000050002909)59:0.00108055841634675147,Lamprologus_mocquardi:0.00000100000050002909)56:0.00000760744606356460)20:0.00109046951190084132,((Altolamprologus_compressicepss:0.00000100000050002909,Lamprologus_lemairii:0.00146247622329144966)87:0.00294043425464349034,(Neolamprologus_brevis:0.00221031350414782179,((Telmatochromis_temporalis:0.00000100000050002909,Telmatochromis_vittatus:0.00000100000050002909)87:0.00330939067461389269,Telmatochromis_burgeoni:0.00114585933225167316)20:0.00110555193292135039)28:0.00220768362926061475)21:0.00219728116770506396)0:0.00000100000050002909)4:0.00109064611188874460,((Julidochromis_marlieri:0.00000100000050002909,(Neolamprologus_mustax:0.00000100000050002909,Neolamprologus_furcifer:0.00000100000050002909)80:0.00111101507246784371)14:0.00000100000050002909,Julidochromis_ornatus:0.00000100000050002909)4:0.00000100000050002909)75:0.00438742244555503577,Orthochromis_malagarasiensis:0.00123502680846739607)17:0.00000100000050002909)0:0.00000100000050002909,(Ctenochromis_pectoralis:0.00886193754812628944,(((((Orthochromis_stormsi:0.00437944000202626638,(Haplochromis_sp_Lake_Feeder:0.00000100000050002909,((Astatoreochromis_straeleni:0.00000100000050002909,Astatoreochromis_alluaudi:0.00000100000050002909)95:0.00217665880614253222,(Astatotilapia_stapersii:0.00000100000050002909,((Haplochromis_sp_Predator:0.00000100000050002909,Haplochromis_sp_Chala:0.00000100000050002909)92:0.00000100000050002909,Haplochromis_sp_CH44:0.00000100000050002909)63:0.00217538665960013847)45:0.00000119418185078847)41:0.00109174660292385580)30:0.00000100000050002909)3:0.00000100000050002909,((Pseudocrenilabrus_philander:0.00000100000050002909,Pseudocrenilabrus_sp_Chila:0.00000100000050002909)69:0.00219685169997916934,(Serranochromis_thumbergi:0.00000100000050002909,((Rhamphochromis_sp_Chilingali:0.00000100000050002909,(Labidochromis_caeruleus:0.00000100000050002909,Pseudotropheus_acei:0.00000100000050002909)62:0.00000100000050002909)64:0.00109053238091410968,(((Petrochromis_famula:0.00110444292086911964,(Gnathochromis_pfefferi:0.00110416667045507358,(Ctenochromis_horei:0.00141840642045499427,Simochromis_babaulti:0.00118339960309145776)74:0.00000100000050002909)83:0.00221789669875230430)52:0.00110237976870799343,(Petrochromis_polyodon:0.00000100000050002909,Petrochromis_macrognathus:0.00000100000050002909)62:0.00111465265045146335)22:0.00000100000050002909,Tropheus_moorii:0.00123279121921712623)50:0.00000100000050002909)36:0.00109019874518046173)8:0.00000100000050002909)0:0.00000100000050002909)0:0.00000100000050002909,(Schwetzochromis_neodon:0.00218431144444638679,(Thoracochromis_stigmatogenys:0.00309485624113429482,((Orthochromis_uvinzae:0.00327871640642806361,(Cyclopharynx_schwetzi:0.00000100000050002909,Cyclopharynx_fwae:0.00000100000050002909)62:0.00000100000050002909)45:0.00108621363512941471,Thoracochromis_callichromus:0.00000100000050002909)21:0.00000100000050002909)29:0.00000100000050002909)4:0.00000100000050002909)0:0.00000100000050002909,Thoracochromis_brauschi:0.00000100000050002909)0:0.00000100000050002909,((Haplochromis_demeusii:0.00166450590312703143,Ctenochromis_polli:0.00000100000050002909)98:0.00548692038850076905,(Haplochromis_sp_Kyoga:0.00000100000050002909,((Lobochilotes_labiatus:0.00000100000050002909,(((Eretmodus_cyanostictus:0.00390041367429595385,(Pharyngochromis_acuticeps:0.00000100000050002909,Thoracochromis_buysi:0.00300173056226778982)44:0.00149736198965489645)3:0.00000100000050002909,(Pyxichromis_orthostoma:0.00000100000050002909,Haplochromis_sp_Cohoha_Red:0.00000100000050002909)52:0.00000100000050002909)4:0.00000100000050002909,Serranochromis_angusticeps:0.00000100000050002909)0:0.00000100000050002909)0:0.00000100000050002909,Thoracochromis_cf_buysi:0.00000100000050002909)0:0.00000100000050002909)0:0.00108479793824636903)0:0.00000100000050002909)28:0.00108793703179066621)56:0.00109510728471595795)1:0.00000100000050002909,(Cyathopharynx_furcifer:0.00459715637332710602,(Cyprichromis_leptosoma:0.00657867147253119854,Xenotilapia_sima:0.00547770012697797702)37:0.00125508277086920032)29:0.00000100000050002909)61:0.00343094281591457264)31:0.00000100000050002909)37:0.00114518761491089259,(Paragobiocichla_irvinei:0.00987298975451677413,((Steatocranus_rouxi:0.00381880164212535693,(Steatocranus_gibbiceps:0.00000100000050002909,Steatocranus_tinanti:0.00000100000050002909)51:0.00000100000050002909)94:0.00662989790917304245,((Chilochromis_duponti:0.00488657365195370539,(Gobiocichla_ethelwynnae:0.00927842070455895361,(Congolapia_crassa:0.00000100000050002909,Congolapia_bilineata:0.00000100000050002909)83:0.00437736446527867400)26:0.00000100000050002909)36:0.00111037795468102310,Boulengerochromis_microlepis:0.00661326201931196518)15:0.00000100000050002909)39:0.00240532018985830081)23:0.00108735635128327400)67:0.00325902828359321680)93:0.00350836988535644474)99:0.01008516862489378628)52:0.00253428827998925400,Etia_nguti:0.02034727508171732188)80:0.00123698746054241989,((Teleogramma_monogramma:0.00317792848545527754,(Teleogramma_gracile:0.00000100000050002909,Teleogramma_cf_brichardi:0.00000100000050002909)100:0.00000100000050002909)100:0.02169348783092105160,(((((Chromidotilapia_linkei:0.00215745320376568199,Chromidotilapia_guntheri:0.00554461797358574322)99:0.00774804275951954027,(Thysochromis_ansorgii:0.01341701372990236618,(Benitochromis_batesii:0.00439395268040515194,(Benitochromis_riomuniensis:0.00649863459477702937,Benitochromis_ufermanni:0.00000100000050002909)94:0.00344962730408342275)98:0.00760645527251483430)13:0.00000100000050002909)21:0.00132180892718493544,(Nanochromis_splendens:0.00159919047693269398,Nanochromis_parilus:0.00188726059841018813)100:0.01144758197214615185)12:0.00000100000050002909,(Pelvicachromis_taeniatus:0.00097591557935820350,(Wallaceochromis_signatus:0.00862337629309898636,Pelvicachromis_subocellatus:0.00776147652076101657)45:0.00139422362846021984)25:0.00066576496205860401)48:0.00248521958095335605,(Parananochromis_sp_Congo_Black_River:0.00850063535392785348,(Divandu_albimarginatus:0.00837265364093115437,((Chromidotilapia_kingsleyae:0.00000100000050002909,Chromidotilapia_melaniae:0.00000100000050002909)97:0.00393791820905713998,Chromidotilapia_mamonekenei:0.00545600011252046161)68:0.00188727531855426207)56:0.00176019355666156164)54:0.00173691721771725084)56:0.00227862196187814591)99:0.01156955245998013762)78:0.00428769864870473961)100:0.04457384777462330971)81:0.00794783956478464955)43:0.00647848363482987546)99:0.02728378989532212126,((Etroplus_suratensis:0.00671970269193251837,Pseudetroplus_maculatus:0.02246301672095553023)100:0.03201511746732943475,(Paretroplus_polyactis:0.01711780684344285652,Paretroplus_damii:0.00216573560218264296)100:0.01830700054035519497)100:0.02268285313919229593)98:0.04541552057595544395)73:0.02524564932312712076,Hyporhamphus_roberti:0.16038919050117197984);
(((Etia_nguti:0.01329378518021060926,((((Nanochromis_parilus:0.00000100000050002909,Nanochromis_splendens:0.00000100000050002909)100:0.00746904732950606429,((Teleogramma_cf_brichardi:0.00235057890059787219,Teleogramma_gracile:0.00079968457360521969)57:0.00000100000050002909,Teleogramma_monogramma:0.00162342277291828907)100:0.01785372012317699292)16:0.00050234814031615367,(((((Chromidotilapia_kingsleyae:0.00221394616541736476,Chromidotilapia_melaniae:0.00480169655898275184)84:0.00221439304302365391,Chromidotilapia_mamonekenei:0.00377707094053412107)90:0.00166046531252289089,Parananochromis_sp_Congo_Black_River:0.00816909003142046557)25:0.00000100000050002909,Divandu_albimarginatus:0.00594685298069470847)81:0.00155130097067695551,((((Chromidotilapia_linkei:0.00236725517270138701,Chromidotilapia_guntheri:0.00807821136368078695)100:0.00436989356003382630,(Benitochromis_riomuniensis:0.00181777836116532566,(Benitochromis_ufermanni:0.00311817777041160536,Benitochromis_batesii:0.00159277699403336361)58:0.00000100000050002909)67:0.00124012098406723085)52:0.00151296683823702420,Wallaceochromis_signatus:0.01380621219682122078)62:0.00191066085662587115,(Thysochromis_ansorgii:0.00239811395819394899,(Pelvicachromis_taeniatus:0.00631572938931319969,Pelvicachromis_subocellatus:0.01261022682569398756)91:0.00291344909444907468)75:0.00156333396888009711)21:0.00077450564401958916)3:0.00000100000050002909)100:0.01169735654262237141,(((Heterochromis_multidens:0.01809491974663600747,((Astronotus_sp:0.01577460127486383229,(Cichla_temensis:0.01701888490038963933,Retroclus_xinguensis:0.01646490552413973699)97:0.00594935705532513223)100:0.01382428372198912445,(((((Etroplus_suratensis:0.00435428300222743744,Pseudetroplus_maculatus:0.02248857464098880099)100:0.02528725738418606192,(Paretroplus_damii:0.00327145541415127918,Paretroplus_polyactis:0.00235886596253581009)100:0.01114783280963809430)100:0.02445562744373423400,((((Hyporhamphus_roberti:0.03630990825819553625,Potamorrhaphis_guianensis:0.08863500991618564195)100:0.08678411419204264121,((Mugil_sp:0.00261811085315072226,Mugil_incilis:0.00161822130460399522)100:0.08061418439137714442,(Lubbockichthys_rabaulensis:0.08142956131355566507,Labidesthes_sicculus:0.19256324832530052893)58:0.02555409505553565483)54:0.01026184803899153966)61:0.00283743636533167858,Chromis_margaritifer:0.07312941135064478237)75:0.00765018798139494288,Pholidichthys_sp:0.11755270065572624716)99:0.02916925131051195663)99:0.01144677152265871287,Ptychochromis_loisellei:0.02990193192867044922)49:0.00140349442324460075,((Paratilapia_polleni:0.00000100000050002909,Paratilapia_typus:0.00147321845157113648)100:0.01795396617440345177,Ptychochromoides_itasy:0.01558922812158506331)74:0.00474384471557986933)100:0.01418411876572994376)100:0.00796148739833477982)100:0.04178103320692354988,((Pelmatochromis_buettikoferi:0.00555842431450811331,(Pterochromis_congicus:0.00786105850056637023,Pelmatochromis_nigrofasciatus:0.01056863383976017895)88:0.00075647420816903847)95:0.00394497081934363017,(Anomalochromis_thomasi:0.00987690443002206368,(Hemichromis_fasciatus:0.00545358984689350238,(Hemichromis_letourneuxi:0.00151514335716517986,(Hemichromis_bimaculatus:0.00253371567407859521,(Hemichromis_cerasogaster:0.00122822682292868398,Hemichromis_stellifer:0.00171519558272823359)77:0.00139853618434041156)34:0.00000100000050002909)93:0.00451160658388309772)83:0.00438397378374272284)100:0.01898545637028403038)96:0.00344438822034249690)32:0.00123175589348952039,((Tylochromis_pulcher:0.00000100000050002909,Tylochromis_lateralis:0.00000100000050002909)95:0.00265364487301284402,(Tylochromis_trewavasae:0.00000100000050002909,Tylochromis_sudanensis:0.00000100000050002909)85:0.00085596389471751444)100:0.01459774513965956047)50:0.00087020213065140369)84:0.00315303148783028673)100:0.00582359111294303202,((((Paragobiocichla_irvinei:0.00546220385162901785,Pelmatolapia_mariae:0.00310048298662103563)18:0.00000100000050002909,(Heterotilapia_buttikoferi:0.00473706448448126070,((((((Cyphotilapia_frontosa:0.00247417827078389449,Eretmodus_cyanostictus:0.00409914815824257220)48:0.00000100000050002909,((Petrochromis_famula:0.00154604076615377350,((Petrochromis_polyodon:0.00090227137785057142,(((Ctenochromis_pectoralis:0.00545778613579901706,Ctenochromis_horei:0.00085140981503251893)55:0.00000100000050002909,Gnathochromis_pfefferi:0.00232807795986364561)14:0.00000100000050002909,Petrochromis_macrognathus:0.00077370707935833728)60:0.00077148078441034577)51:0.00000100000050002909,(((Orthochromis_malagarasiensis:0.00322908887688943581,Orthochromis_uvinzae:0.00000100000050002909)100:0.00623630948365888008,((((Schwetzochromis_neodon:0.00558801061864193198,Thoracochromis_callichromus:0.00000100000050002909)49:0.00000100000050002909,((((Serranochromis_thumbergi:0.00000100000050002909,Thoracochromis_albolabris:0.00000100000050002909)44:0.00000100000050002909,Thoracochromis_buysi:0.00000100000050002909)42:0.00000100000050002909,(Serranochromis_angusticeps:0.00332252470474990024,(Thoracochromis_cf_buysi:0.00179325437904170122,Pharyngochromis_acuticeps:0.00000100000050002909)42:0.00000100000050002909)47:0.00000100000050002909)61:0.00077348825941889957,((Haplochromis_demeusii:0.00000100000050002909,Ctenochromis_polli:0.00000100000050002909)93:0.00314056802003937320,(Cyclopharynx_fwae:0.00000100000050002909,Cyclopharynx_schwetzi:0.00000100000050002909)98:0.00238004928160289375)56:0.00000100000050002909)75:0.00232070126930979505)8:0.00000100000050002909,Thoracochromis_brauschi:0.00000100000050002909)15:0.00000100000050002909,Thoracochromis_stigmatogenys:0.00403540778565071676)49:0.00077242565641041157)23:0.00000100000050002909,(((Pseudocrenilabrus_sp_Chila:0.00000100000050002909,Pseudocrenilabrus_philander:0.00000100000050002909)98:0.00399310703920903627,Orthochromis_stormsi:0.00158936307940946457)34:0.00000100000050002909,((Astatoreochromis_straeleni:0.00000100000050002909,Astatoreochromis_alluaudi:0.00077403451398666047)40:0.00077298478777837671,(((Pyxichromis_orthostoma:0.00079550774178720977,(Haplochromis_sp_Chala:0.00000100000050002909,((Haplochromis_sp_Kyoga:0.00000100000050002909,(((Haplochromis_sp_Predator:0.00000100000050002909,Astatotilapia_stapersii:0.00000100000050002909)19:0.00000100000050002909,(Haplochromis_sp_Lake_Feeder:0.00000100000050002909,Haplochromis_sp_Cohoha_Red:0.00000100000050002909)18:0.00000100000050002909)63:0.00000100000050002909,Haplochromis_sp_CH44:0.00000100000050002909)75:0.00000100000050002909)86:0.00158728982370278586,(Rhamphochromis_sp_Chilingali:0.00000100000050002909,(Labidochromis_caeruleus:0.00000100000050002909,Pseudotropheus_acei:0.00000100000050002909)68:0.00000100000050002909)89:0.00159135288579435354)24:0.00000100000050002909)14:0.00000100000050002909)57:0.00079410090934187670,(Lobochilotes_labiatus:0.00081835322774473839,Tropheus_moorii:0.00090104863143662629)58:0.00079734080058250210)33:0.00000100000050002909,Simochromis_babaulti:0.00314783927351950255)21:0.00000100000050002909)52:0.00077375772189811629)55:0.00077233530370290351)2:0.00000100000050002909)5:0.00000100000050002909)72:0.00154936230027328680,((Cyprichromis_leptosoma:0.00394743066080754500,(Perissodus_microlepis:0.00232216259706734046,(Xenotilapia_sima:0.00243495512399343438,Cyathopharynx_furcifer:0.00560582125558714214)69:0.00000100000050002909)27:0.00000100000050002909)61:0.00077201375992768675,Limnochromis_auritus:0.00000100000050002909)71:0.00077193090774729562)48:0.00077462306654766094)40:0.00076166750569232628,(Neolamprologus_brevis:0.00077670846268472710,((Variabilichromis_moorii:0.00239065492700341617,Neolamprologus_sexfasciatus:0.00156263857451926385)93:0.00232909626059771366,((((Telmatochromis_burgeoni:0.00077452790281720577,Telmatochromis_vittatus:0.00000100000050002909)35:0.00000100000050002909,Telmatochromis_temporalis:0.00077573955254751567)40:0.00000100000050002909,Neolamprologus_pulcher:0.00233322321811572182)68:0.00077902340496746462,(((Lamprologus_markerti:0.00158722569010073681,Lamprologus_tigripictilis:0.00000100000050002909)63:0.00079313308252136313,((Lamprologus_werneri:0.00094444235446234151,(Lamprologus_teugelsi:0.00000100000050002909,((Lamprologus_tumbanus:0.00238996631795556367,Lamprologus_congoensis:0.00000100000050002909)41:0.00079321603839621331,Lamprologus_mocquardi:0.00000100000050002909)85:0.00212167618567755652)71:0.00105808462014612883)12:0.00000100000050002909,Lamprologus_lethops:0.00000100000050002909)15:0.00000100000050002909)53:0.00079345629023781685,((Lamprologus_lemairii:0.00077303954286812328,Altolamprologus_compressicepss:0.00394231527976188732)14:0.00000100000050002909,(((Neolamprologus_furcifer:0.00000100000050002909,Neolamprologus_mustax:0.00000100000050002909)70:0.00000100000050002909,(Julidochromis_dickfeldi:0.00000100000050002909,((Julidochromis_marlieri:0.00000100000050002909,Julidochromis_ornatus:0.00000100000050002909)73:0.00077154221949697122,Chalinochromis_brichardi:0.00000100000050002909)78:0.00000100000050002909)63:0.00077267888256166595)59:0.00077281251567855942,Neolamprologus_mondabu:0.00154924933447717636)5:0.00000100000050002909)5:0.00000100000050002909)38:0.00076885951228072868)44:0.00077491850612790780)41:0.00000100000050002909)96:0.00391053913186309183)90:0.00156449877545601634,(Boulengerochromis_microlepis:0.00310555047544919596,Bathybates_cf_minor:0.00239529332232478248)78:0.00077751373864260072)79:0.00082394770027050934,(Congolapia_bilineata:0.00000100000050002909,Congolapia_crassa:0.00000100000050002909)98:0.00233729565630128857)39:0.00077977941361983270,(Steatocranus_tinanti:0.00000100000050002909,(Steatocranus_gibbiceps:0.00000100000050002909,Steatocranus_rouxi:0.00083734831980795607)34:0.00000100000050002909)97:0.00318858160712116347)51:0.00082199712368746162)27:0.00077225840610494747)58:0.00077502035878856089,Gobiocichla_ethelwynnae:0.00716533308152276626)52:0.00077802449148604944,((Coptodon_guineensis:0.00077396540353318044,((Coptodon_bythobates:0.00000100000050002909,Coptodon_snyderae:0.00000100000050002909)69:0.00000100000050002909,((Coptodon_flavus:0.00000100000050002909,Coptodon_gutturosa:0.00000100000050002909)32:0.00000100000050002909,(Coptodon_bakossiorum:0.00000100000050002909,Coptodon_bemini:0.00000100000050002909)68:0.00000100000050002909)33:0.00000100000050002909)51:0.00000100000050002909)87:0.00155113270086117074,(Coptodon_sp_Lake_Chala:0.00000100000050002909,Coptodon_zillii:0.00154799761196045839)28:0.00000100000050002909)97:0.00311086506620182265)44:0.00077079642723917906)11:0.00000100000050002909,((Danakilia_dinicolai:0.00645131415810683544,Iranocichla_hormuzensis:0.00546407139417616743)24:0.00000100000050002909,(((Oreochromis_schwebischi:0.00232986581763750542,Oreochromis_tanganicae:0.00079690822745366499)29:0.00000100000050002909,((Alcolapia_grahami:0.00077578986112839974,Alcolapia_latilabris:0.00000100000050002909)65:0.00000100000050002909,(Alcolapia_ndalalani:0.00000100000050002909,Alcolapia_alcalica:0.00000100000050002909)82:0.00000100000050002909)100:0.00468547111694254861)68:0.00155188385461787516,(Oreochromis_niloticus:0.00233600536211737379,((Sarotherodon_boulengeri:0.00084295496806054983,((Stomatepia_mongo:0.00000100000050002909,((Myaka_myaka:0.00000100000050002909,((Sarotherodon_linnellii:0.00000100000050002909,(Sarotherodon_caroli:0.00000100000050002909,(Sarotherodon_steinbachi:0.00113748974916486729,Stomatepia_pindu:0.00085898232603544603)43:0.00000100000050002909)38:0.00000100000050002909)38:0.00000100000050002909,((Konia_eisentrauti:0.00000100000050002909,Konia_dikume:0.00000100000050002909)96:0.00000100000050002909,Sarotherodon_lohbergeri:0.00000100000050002909)30:0.00000100000050002909)23:0.00000100000050002909)24:0.00000100000050002909,Pungu_maclareni:0.00000100000050002909)24:0.00000100000050002909)30:0.00000100000050002909,Stomatepia_mariae:0.00000100000050002909)81:0.00155311555231485757)66:0.00077790716613512323,Sarotherodon_melanotheron_leonensis:0.00077799303201111386)64:0.00077160410876976767)40:0.00077616078295022974)16:0.00000100000050002909)100:0.00706724507859325321,Chilochromis_duponti:0.00467284375552174443);
(Oreochromis_niloticus:0.00367145710465050477,((Oreochromis_tanganicae:0.00125019121463417144,(Oreochromis_schwebischi:0.00243867692793020476,(Alcolapia_alcalica:0.00000100000050002909,((Alcolapia_ndalalani:0.00000100000050002909,Alcolapia_grahami:0.00000100000050002909)99:0.00000100000050002909,Alcolapia_latilabris:0.00000100000050002909)57:0.00000100000050002909)100:0.00920189731297996888)24:0.00000100000050002909)84:0.00120312641236443546,((Iranocichla_hormuzensis:0.00558459038013615471,(Sarotherodon_melanotheron_leonensis:0.00527693181560997746,((Konia_dikume:0.00000100000050002909,Konia_eisentrauti:0.00000100000050002909)92:0.00121768732300430284,(Sarotherodon_boulengeri:0.00000100000050002909,((Pungu_maclareni:0.00000100000050002909,((((Stomatepia_pindu:0.00068914267484029314,Sarotherodon_caroli:0.00000100000050002909)88:0.00000100000050002909,Sarotherodon_linnellii:0.00000100000050002909)45:0.00000100000050002909,(Myaka_myaka:0.00000100000050002909,(Sarotherodon_steinbachi:0.00000100000050002909,Stomatepia_mariae:0.00133211068042689024)62:0.00000100000050002909)26:0.00000100000050002909)63:0.00059588725742432851,Stomatepia_mongo:0.00000100000050002909)33:0.00000100000050002909)40:0.00000100000050002909,Sarotherodon_lohbergeri:0.00000100000050002909)59:0.00000304869528487490)3:0.00000100000050002909)94:0.00180713485937108575)87:0.00120141817817015820)69:0.00091668342778521053,((Etia_nguti:0.01899096583307344210,(((Pelmatochromis_buettikoferi:0.01590268813481316226,(Pterochromis_congicus:0.01138617266695142981,Pelmatochromis_nigrofasciatus:0.00718946553254953130)100:0.00643882016389003657)100:0.00655669348153206481,(Anomalochromis_thomasi:0.01936190318135680086,((Hemichromis_fasciatus:0.00343214983107174333,Hemichromis_elongatus:0.00711128473194841404)97:0.00863392162867730566,((Hemichromis_bimaculatus:0.00000100000050002909,Hemichromis_letourneuxi:0.00308886815172539552)100:0.00555890437035753276,(Hemichromis_cerasogaster:0.00161379218819620034,Hemichromis_stellifer:0.00068463975452167215)92:0.00093968499102626310)100:0.00743644315344947539)48:0.00000100000050002909)100:0.01747464448649398844)97:0.00470419774752889926,(((Teleogramma_cf_brichardi:0.00141289472584912694,(Teleogramma_monogramma:0.00000100000050002909,Teleogramma_gracile:0.00381018317655363627)84:0.00106908598780875775)100:0.01929435718841059424,(((((Nanochromis_splendens:0.00000100000050002909,Nanochromis_parilus:0.00000100000050002909)100:0.02154915847871093429,(Wallaceochromis_signatus:0.01478200392499486905,(Benitochromis_batesii:0.00884351143304946616,(Benitochromis_ufermanni:0.00685193968115262696,Benitochromis_riomuniensis:0.00670663501323250262)41:0.00000100000050002909)69:0.00275226406434218038)67:0.00130092077948769174)28:0.00106809866633503702,(Chromidotilapia_linkei:0.00489650471928119394,Chromidotilapia_guntheri:0.00737563913764031649)95:0.00458256387705012046)41:0.00183585051086231706,(Thysochromis_ansorgii:0.01035148756987784753,(Pelvicachromis_taeniatus:0.00793250576749184901,Pelvicachromis_subocellatus:0.01090256364476212790)81:0.00414893454418004994)77:0.00330567556859189459)43:0.00129777125311657162,(Divandu_albimarginatus:0.01201097409981718121,(Parananochromis_sp_Congo_Black_River:0.01125053863425120627,((Chromidotilapia_kingsleyae:0.00342445881408765277,Chromidotilapia_melaniae:0.00270632899507195846)98:0.00329223851596223936,Chromidotilapia_mamonekenei:0.00373752791685411350)100:0.00864818250537656256)53:0.00000100000050002909)59:0.00164094322313939147)33:0.00190842201394122307)100:0.01428894281640478645,(((Tylochromis_trewavasae:0.00000100000050002909,Tylochromis_sudanensis:0.00000100000050002909)96:0.00113965287718617689,(Tylochromis_pulcher:0.00000100000050002909,Tylochromis_lateralis:0.00070449586070359636)100:0.00335600818288428167)100:0.01612298153582604129,(Heterochromis_multidens:0.03569992596665908652,(((((Paretroplus_damii:0.00649880269960497869,Paretroplus_polyactis:0.00305237408522745449)100:0.01326297419750959404,(Etroplus_suratensis:0.00670940639848039214,Pseudetroplus_maculatus:0.02343439166250766564)100:0.02527100679105182338)100:0.02113810227215511678,((Polycentrus_schomburgkii:0.13222086117779793812,((Hyporhamphus_roberti:0.08916946883715787253,Potamorrhaphis_guianensis:0.08172651828147911579)99:0.03389143715480863461,(Labidesthes_sicculus:0.15370984293207515248,Fundulus_heteroclitus:0.18254126296022146758)62:0.01971458017157152326)90:0.03268227678520505691)37:0.00388077994291470942,(Chromis_margaritifer:0.08593954952240076550,(Lubbockichthys_rabaulensis:0.12114943285552197405,Ucla_xenogrammus:0.14995414325166570024)45:0.00664181257806429649)43:0.00988655247000769753)100:0.03316308329662755183)100:0.01320544030872471131,(Paratilapia_polleni:0.03170362099811084577,Ptychochromis_oligacanthus:0.01802421699909769956)59:0.00199275304778998019)96:0.00673383623532874866,(Astronotus_sp:0.02246608707538181107,(Cichla_temensis:0.01823337037542877015,Retroclus_xinguensis:0.02424588790929855728)68:0.00474990355734314362)100:0.01762247669831650335)98:0.01259599352795365279)100:0.04459538819718017466)36:0.00197909918461712216)45:0.00140609976781378787)98:0.00465319014100266850)99:0.00424423560867835843,(Pelmatolapia_mariae:0.00421267506582246199,((Coptodon_zillii:0.00187766882854786279,(Coptodon_sp_Lake_Chala:0.00061125070917749616,(Coptodon_guineensis:0.00062556081222243953,((Coptodon_gutturosa:0.00000100000050002909,(Coptodon_snyderae:0.00000100000050002909,(Coptodon_bythobates:0.00000100000050002909,(Coptodon_flavus:0.00000100000050002909,Coptodon_bakossiorum:0.00000100000050002909)82:0.00000100000050002909)99:0.00000100000050002909)33:0.00000100000050002909)49:0.00000100000050002909,Coptodon_bemini:0.00000100000050002909)64:0.00060595381382065508)9:0.00000100000050002909)65:0.00060204005826283052)99:0.00364630402294792389,((((((((Eretmodus_cyanostictus:0.00904363318044329977,(Orthochromis_malagarasiensis:0.00000100000050002909,Orthochromis_uvinzae:0.00000100000050002909)100:0.00160161451810143015)59:0.00031594554143480523,(Limnochromis_auritus:0.00272469483848287878,(Cyathopharynx_furcifer:0.00128482525321968856,Xenotilapia_sima:0.00000100000050002909)100:0.00305093870339126624)78:0.00073665741108264865)31:0.00000100000050002909,((Petrochromis_polyodon:0.00000100000050002909,(Petrochromis_macrognathus:0.00000100000050002909,((Haplochromis_sp_Chala:0.00248850812506290616,((Haplochromis_sp_Lake_Feeder:0.00000100000050002909,((Pyxichromis_orthostoma:0.00000100000050002909,(Haplochromis_sp_Cohoha_Red:0.00063414566623418492,Haplochromis_sp_Predator:0.00000100000050002909)31:0.00000100000050002909)52:0.00061996583515681175,Astatotilapia_stapersii:0.00000100000050002909)2:0.00055770078434803580)4:0.00000100000050002909,(Haplochromis_sp_Kyoga:0.00000100000050002909,Haplochromis_sp_CH44:0.00000100000050002909)5:0.00000100000050002909)95:0.00005698345665151923)97:0.00369746078620194693,((Ctenochromis_horei:0.00070351128851781314,((Labidochromis_caeruleus:0.00126750030310942207,(Rhamphochromis_sp_Chilingali:0.00139466849028208550,Pseudotropheus_acei:0.00184103495540595039)77:0.00000100000050002909)91:0.00246184056992264843,Petrochromis_famula:0.00000100000050002909)6:0.00000100000050002909)13:0.00000100000050002909,(Simochromis_babaulti:0.00382891002556398977,Gnathochromis_pfefferi:0.00305583633702113814)22:0.00000100000050002909)14:0.00000100000050002909)27:0.00000100000050002909)21:0.00000100000050002909)33:0.00121205154919976402,(((((Pseudocrenilabrus_philander:0.00214590867365344095,Pseudocrenilabrus_sp_Chila:0.00063871319757720650)100:0.00214430089728020372,Orthochromis_stormsi:0.00384162034534012067)94:0.00183273275000959599,(((((Serranochromis_thumbergi:0.00086065488264740273,((Thoracochromis_buysi:0.00081913726832670531,Thoracochromis_albolabris:0.00089805245815507571)84:0.00162393737559295560,Pharyngochromis_acuticeps:0.00104414378650322104)65:0.00000100000050002909)56:0.00000100000050002909,Thoracochromis_cf_buysi:0.00000100000050002909)65:0.00181648871962578691,Thoracochromis_callichromus:0.00208143108668104810)36:0.00000100000050002909,(Cyclopharynx_fwae:0.00000100000050002909,Cyclopharynx_schwetzi:0.00000100000050002909)100:0.00367378124919156418)42:0.00060642405557310942,((Schwetzochromis_neodon:0.00591797209626890742,((Thoracochromis_stigmatogenys:0.00080256500514678001,Thoracochromis_brauschi:0.00149087925368558520)89:0.00149749396143682265,Serranochromis_angusticeps:0.00433290505381507540)24:0.00073634757513667823)10:0.00000100000050002909,(Ctenochromis_polli:0.00000100000050002909,Haplochromis_demeusii:0.00293363132042234352)50:0.00061387329944999867)24:0.00000100000050002909)69:0.00121377884860111320)44:0.00060395005810663714,(Astatoreochromis_straeleni:0.00060946283580551157,Astatoreochromis_alluaudi:0.00000100000050002909)100:0.00365205139593737091)13:0.00000100000050002909,((Tropheus_moorii:0.00430489178010308796,Lobochilotes_labiatus:0.00000100000050002909)30:0.00064747180112981943,Ctenochromis_pectoralis:0.00436143469677459372)15:0.00000100000050002909)7:0.00000100000050002909)41:0.00121148222542680184)40:0.00087175319152709113,Cyphotilapia_frontosa:0.00000100000050002909)36:0.00112734920488711588,(Cyprichromis_leptosoma:0.00805215331909919958,Perissodus_microlepis:0.00484118659004204293)42:0.00124014422454266754)33:0.00064205051318261372,(((Telmatochromis_burgeoni:0.00000100000050002909,Telmatochromis_temporalis:0.00000100000050002909)76:0.00249932328019507669,Neolamprologus_brevis:0.00754208538273055951)42:0.00058040384906263580,(((Altolamprologus_compressicepss:0.00375010212615433866,Lamprologus_lemairii:0.00141770630513161845)99:0.00286513104451892233,((Neolamprologus_mustax:0.00000100000050002909,Neolamprologus_furcifer:0.00000100000050002909)89:0.00183137235950225929,Telmatochromis_vittatus:0.00061148500049090207)36:0.00061185297991527118)37:0.00121183235894838461,(((((Lamprologus_teugelsi:0.00122314608700712962,(Neolamprologus_mondabu:0.00429640645346286276,(Lamprologus_werneri:0.00124618342292108107,(Lamprologus_congoensis:0.00000100000050002909,(Lamprologus_mocquardi:0.00071663227834703545,Lamprologus_tumbanus:0.00000100000050002909)90:0.00161772930755442771)88:0.00079844499746425132)22:0.00001333824023417074)5:0.00060239511013738514)9:0.00121597285603000822,(Lamprologus_tigripictilis:0.00000100000050002909,Lamprologus_markerti:0.00000100000050002909)97:0.00182771132400054827)11:0.00121425502059207841,Lamprologus_lethops:0.00306751696829488238)2:0.00000100000050002909,((Variabilichromis_moorii:0.00000100000050002909,Neolamprologus_sexfasciatus:0.00392781450771652937)37:0.00096558929735794338,Julidochromis_ornatus:0.00184722415223211121)10:0.00059764258575390264)10:0.00060264589668449484,(Neolamprologus_pulcher:0.00123577658042969113,(Julidochromis_dickfeldi:0.00304169033361731313,(Chalinochromis_brichardi:0.00000100000050002909,Julidochromis_marlieri:0.00296085637288279104)63:0.00060670501465619610)34:0.00121255677735480428)12:0.00060452203965683773)4:0.00000100000050002909)32:0.00121175291392171800)99:0.00402967921920040217)85:0.00199207605393476742,(Boulengerochromis_microlepis:0.00370205148463004664,Bathybates_cf_minor:0.00585063883512460924)90:0.00125640447089826312)97:0.00298038021046439757,(Heterotilapia_buttikoferi:0.00500036164749597181,((Paragobiocichla_irvinei:0.00999740260015979758,Gobiocichla_ethelwynnae:0.00712424771586225164)83:0.00232634957861052941,((Steatocranus_rouxi:0.00235713368780725990,(Steatocranus_gibbiceps:0.00072663396636846742,Steatocranus_tinanti:0.00000100000050002909)100:0.00573849837561353493)100:0.00551853978604070847,(Chilochromis_duponti:0.00944375354325172403,(Congolapia_crassa:0.00062275636501134951,Congolapia_bilineata:0.00060800357130726102)91:0.00122001402671870402)47:0.00000100000050002909)83:0.00121229291540094820)70:0.00143897032164952009)29:0.00065476020829370466)31:0.00000100000050002909)24:0.00000100000050002909)99:0.00493411604307871302)81:0.00315185242023190669)65:0.00089264709203615788)62:0.00053992265384370376,Danakilia_dinicolai:0.01001517235701172327);
((((Stomatepia_mongo:0.00000100000050002909,(Stomatepia_pindu:0.00000100000050002909,(Stomatepia_mariae:0.00000100000050002909,Sarotherodon_caroli:0.00126774767831838980)57:0.00047555248361353758)22:0.00000100000050002909)26:0.00223185377890120981,(Konia_eisentrauti:0.00000100000050002909,(Sarotherodon_lohbergeri:0.00000100000050002909,(Konia_dikume:0.00000100000050002909,(Sarotherodon_linnellii:0.00000100000050002909,(Sarotherodon_steinbachi:0.00000100000050002909,(Myaka_myaka:0.00000100000050002909,Pungu_maclareni:0.00136587729142055494)6:0.00000100000050002909)2:0.00000100000050002909)2:0.00000100000050002909)2:0.00000100000050002909)4:0.00000100000050002909)11:0.00000100000050002909)58:0.00093385265295509764,Sarotherodon_boulengeri:0.00000100000050002909)54:0.00093376214349464096,((((((Teleogramma_gracile:0.00202822074333175017,(Teleogramma_cf_brichardi:0.00000100000050002909,Teleogramma_monogramma:0.00000100000050002909)98:0.00000100000050002909)100:0.01064628154941862047,((Divandu_albimarginatus:0.00354235393397315732,Parananochromis_sp_Congo_Black_River:0.00874074010324583234)38:0.00000100000050002909,((Chromidotilapia_melaniae:0.00100636312303131140,Chromidotilapia_kingsleyae:0.00195872570528462077)95:0.00247835474448431870,Chromidotilapia_mamonekenei:0.00385436637531577381)83:0.00233911866017039822)91:0.00315206588096918856)76:0.00109156368914271949,((((Benitochromis_batesii:0.00217304559399983735,(Benitochromis_riomuniensis:0.00211508411476470960,Benitochromis_ufermanni:0.00000100000050002909)97:0.00361634253995399540)81:0.00239489472207451200,(Chromidotilapia_guntheri:0.00578685186867758383,Chromidotilapia_linkei:0.00394588259528701364)78:0.00184645220074176886)11:0.00000100000050002909,((Nanochromis_splendens:0.00000100000050002909,Nanochromis_parilus:0.00121689392808406677)100:0.01172900104911078940,Wallaceochromis_signatus:0.01053128502774913419)86:0.00228226352544543638)48:0.00091401100006407142,(Thysochromis_ansorgii:0.00736436011169660457,(Pelvicachromis_taeniatus:0.00131768413481534699,Pelvicachromis_subocellatus:0.00543591814870956081)67:0.00166889887156218336)61:0.00222812283455598543)23:0.00000100000050002909)87:0.00438718176043985386,(((Etia_nguti:0.00622161311264740873,(Pterochromis_congicus:0.00402938947472655969,Pelmatochromis_nigrofasciatus:0.00197129302540211557)93:0.00310082674867097905)35:0.00182939499703446435,((Anomalochromis_thomasi:0.00872309077692977330,((Hemichromis_fasciatus:0.00172127481902474653,Hemichromis_elongatus:0.00131913848484763109)92:0.00248607951371297448,(Hemichromis_letourneuxi:0.00000100000050002909,(Hemichromis_bimaculatus:0.00000100000050002909,(Hemichromis_stellifer:0.00162551405856564690,Hemichromis_cerasogaster:0.00234812356820082507)88:0.00464380761177523964)49:0.00000100000050002909)94:0.00260906415162090802)98:0.00435666377636444602)100:0.00878716455330216112,Pelmatochromis_buettikoferi:0.00382374991773437242)34:0.00113614581198752981)26:0.00086317995696154814,((((Astronotus_sp:0.01590032521767201223,(Cichla_temensis:0.00706057662271501307,Retroclus_xinguensis:0.00423561509800825763)83:0.00000100000050002909)86:0.00967417764136863957,(((((Paratilapia_typus:0.00897774030644476508,Paratilapia_polleni:0.00000100000050002909)96:0.00956240869283981124,((Ptychochromis_oligacanthus:0.00000100000050002909,Ptychochromis_loisellei:0.00000100000050002909)72:0.00000100000050002909,Ptychochromoides_betsileanus:0.00297204558437444595)92:0.01132792893748671079)52:0.00181126830621116254,Ptychochromoides_itasy:0.00893560739421891785)94:0.00729220550926322573,(Heterochromis_multidens:0.02353258644292927776,Chromis_margaritifer:0.04507593459655804408)12:0.00000100000050002909)24:0.00180016587687959503,Etroplus_suratensis:0.03327458131951707004)39:0.00312256854406129953)63:0.01366722395880217399,Poecilia_reticulata:0.15814102767189533449)63:0.00922110711569376282,(Tylochromis_pulcher:0.00119484707672695809,((Tylochromis_trewavasae:0.00000100000050002909,Tylochromis_sudanensis:0.00000100000050002909)91:0.00209491512334776834,Tylochromis_lateralis:0.00116202319591216202)28:0.00000100000050002909)100:0.01148836970567431240)50:0.00348222233650465757)29:0.00092897317907271600)61:0.00292013900172286532,((((((Steatocranus_rouxi:0.00000100000050002909,(Steatocranus_tinanti:0.00000100000050002909,Steatocranus_gibbiceps:0.00099720976034940820)68:0.00093160462988120670)99:0.00375278447627075667,Gobiocichla_ethelwynnae:0.00478940277413572243)35:0.00000100000050002909,(Paragobiocichla_irvinei:0.00669984480844180910,Chilochromis_duponti:0.00194752201080286569)29:0.00091303933597777472)38:0.00091279238766078644,(Heterotilapia_buttikoferi:0.00292220382266079274,((Coptodon_bemini:0.00000100000050002909,(((Coptodon_gutturosa:0.00000100000050002909,Coptodon_bakossiorum:0.00000100000050002909)45:0.00000100000050002909,Coptodon_snyderae:0.00000100000050002909)32:0.00000100000050002909,((Coptodon_bythobates:0.00000100000050002909,Coptodon_guineensis:0.00094130093083092054)32:0.00000100000050002909,Coptodon_flavus:0.00000100000050002909)29:0.00000100000050002909)40:0.00000100000050002909)63:0.00091951712728266153,(Coptodon_sp_Lake_Chala:0.00000100000050002909,(Coptodon_zillii:0.00094162647185704735,(Congolapia_bilineata:0.00000100000050002909,Congolapia_crassa:0.00000100000050002909)100:0.00567077434554767029)22:0.00000100000050002909)22:0.00000100000050002909)41:0.00091074500343676543)36:0.00091322307851768618)26:0.00181631535892930835,(((Boulengerochromis_microlepis:0.00656135903562141912,(((Limnochromis_auritus:0.00192073800134428033,Cyphotilapia_frontosa:0.00481815468849927393)66:0.00089439267598954248,(((Neolamprologus_sexfasciatus:0.00091085992751296864,Variabilichromis_moorii:0.00091404919950008475)72:0.00091145455601657893,Neolamprologus_pulcher:0.00091666288715498657)64:0.00091072249006140648,(Neolamprologus_brevis:0.00092548751510931524,((Altolamprologus_compressicepss:0.00295753517344957400,Lamprologus_lemairii:0.00000100000050002909)63:0.00093270469733744074,(((((((((Lamprologus_lethops:0.00000100000050002909,Lamprologus_werneri:0.00000100000050002909)52:0.00090750660724647357,Chalinochromis_brichardi:0.00188042503850012021)16:0.00000267649089557824,Julidochromis_dickfeldi:0.00107028467649146345)9:0.00000100000050002909,Julidochromis_marlieri:0.00000100000050002909)19:0.00000100000050002909,Julidochromis_ornatus:0.00182734018868082834)5:0.00000100000050002909,Neolamprologus_furcifer:0.00000100000050002909)1:0.00000100000050002909,Neolamprologus_mustax:0.00000100000050002909)11:0.00000100000050002909,(Lamprologus_markerti:0.00091092030841310296,((Lamprologus_teugelsi:0.00093140227970709322,(Telmatochromis_temporalis:0.00182396541162389934,Telmatochromis_burgeoni:0.00193105956901805592)21:0.00000100000050002909)18:0.00000100000050002909,((Lamprologus_mocquardi:0.00182629528306866001,(Lamprologus_congoensis:0.00096204133875529222,Telmatochromis_vittatus:0.00000100000050002909)47:0.00000100000050002909)13:0.00000100000050002909,(Lamprologus_tigripictilis:0.00000100000050002909,Lamprologus_tumbanus:0.00000100000050002909)57:0.00000100000050002909)10:0.00000100000050002909)11:0.00000100000050002909)51:0.00091226861177072960)26:0.00000100000050002909,Neolamprologus_mondabu:0.00182606713145654119)60:0.00090805855114659906)61:0.00000221987453874643)31:0.00000100000050002909)97:0.00367718127458422197)65:0.00183241029359400547,(((Cyathopharynx_furcifer:0.00471787256536867951,Xenotilapia_sima:0.00376653182367779572)54:0.00093026543382318039,(Thoracochromis_stigmatogenys:0.00208726521474892398,Orthochromis_stormsi:0.00000100000050002909)35:0.00130586757330031005)4:0.00000100000050002909,(((Pseudocrenilabrus_sp_Chila:0.00000100000050002909,Pseudocrenilabrus_philander:0.00000100000050002909)97:0.00375110874607169961,(((Petrochromis_macrognathus:0.00000100000050002909,((Ctenochromis_horei:0.00236789934140001646,(Ctenochromis_polli:0.00213427138336220058,Serranochromis_thumbergi:0.00126942266474831464)28:0.00000100000050002909)11:0.00095689275255892694,((Lobochilotes_labiatus:0.00000100000050002909,Gnathochromis_pfefferi:0.00095456280478476623)4:0.00000100000050002909,Petrochromis_famula:0.00000100000050002909)8:0.00000100000050002909)1:0.00000100000050002909)1:0.00000100000050002909,(((((Astatoreochromis_straeleni:0.00000100000050002909,Astatoreochromis_alluaudi:0.00094300191316012548)93:0.00189059362835191421,Rhamphochromis_sp_Chilingali:0.00125336251304148045)23:0.00000100000050002909,(Haplochromis_sp_Chala:0.00191630076129129922,(Astatotilapia_stapersii:0.00000100000050002909,(Haplochromis_sp_Kyoga:0.00000100000050002909,((Haplochromis_sp_CH44:0.00000100000050002909,Pyxichromis_orthostoma:0.00000100000050002909)86:0.00185473536288522181,((Haplochromis_sp_Predator:0.00000100000050002909,Haplochromis_sp_Lake_Feeder:0.00000100000050002909)28:0.00000100000050002909,Haplochromis_sp_Cohoha_Red:0.00000100000050002909)52:0.00000100000050002909)58:0.00092424117039856192)52:0.00000100000050002909)46:0.00000100000050002909)86:0.00277119830052439042)42:0.00000100000050002909,(Pseudotropheus_acei:0.00000100000050002909,Labidochromis_caeruleus:0.00000100000050002909)67:0.00095612551323865464)60:0.00138932230613725391,Petrochromis_polyodon:0.00281147406570221147)57:0.00137626054411532596)1:0.00091537565389197785,(Schwetzochromis_neodon:0.00000100000050002909,(Serranochromis_angusticeps:0.00000100000050002909,((Pharyngochromis_acuticeps:0.00160166437151148481,((((Tropheus_moorii:0.00132746636006793729,Haplochromis_demeusii:0.00000100000050002909)31:0.00117910754476013911,Thoracochromis_callichromus:0.00000100000050002909)0:0.00000100000050002909,Thoracochromis_cf_buysi:0.00184686077321939441)0:0.00000100000050002909,(Thoracochromis_brauschi:0.00000100000050002909,((Thoracochromis_albolabris:0.00000100000050002909,Thoracochromis_buysi:0.00258317350813109256)58:0.00259173693428082531,(Cyclopharynx_fwae:0.00133801920544572182,Cyclopharynx_schwetzi:0.00096623994300283362)61:0.00126635836294681061)1:0.00000100000050002909)1:0.00000100000050002909)0:0.00000100000050002909)0:0.00000100000050002909,Simochromis_babaulti:0.00398832658510758428)0:0.00000100000050002909)0:0.00000100000050002909)0:0.00120520353859466492)0:0.00047035842181616933)1:0.00044212554615681300,(Perissodus_microlepis:0.00095805092905903771,((Orthochromis_uvinzae:0.00000100000050002909,Orthochromis_malagarasiensis:0.00000100000050002909)100:0.00580776370462309215,((Ctenochromis_pectoralis:0.00473481564283718438,Cyprichromis_leptosoma:0.00627551149300313322)6:0.00000100000050002909,Eretmodus_cyanostictus:0.00548121141679375548)6:0.00000100000050002909)1:0.00000100000050002909)1:0.00000100000050002909)1:0.00000100000050002909)14:0.00000100000050002909)68:0.00288781983766291930)52:0.00093539457978198510,Bathybates_cf_minor:0.00486801882437313659)73:0.00382116712759994004,Pelmatolapia_mariae:0.00553284456673213548)36:0.00092311229312917059)63:0.00274294702970236852,Iranocichla_hormuzensis:0.00949355509366676086)21:0.00000100000050002909)68:0.00107010364900720040,(Danakilia_dinicolai:0.01214175246687483091,(Oreochromis_niloticus:0.00455631725984905530,(((Alcolapia_latilabris:0.00000100000050002909,Alcolapia_ndalalani:0.00000100000050002909)65:0.00000100000050002909,(Alcolapia_alcalica:0.00000100000050002909,Alcolapia_grahami:0.00000100000050002909)78:0.00000100000050002909)100:0.00732127565878750667,(Oreochromis_tanganicae:0.00000100000050002909,Oreochromis_schwebischi:0.00000100000050002909)82:0.00000100000050002909)64:0.00090003731760126431)80:0.00145996902302289520)85:0.00296680890030613133)55:0.00092015253862016641,Sarotherodon_melanotheron_leonensis:0.00125507394996391655);
((Oreochromis_schwebischi:0.00068883124778573528,((Alcolapia_alcalica:0.00000100000050002909,(Alcolapia_ndalalani:0.00000100000050002909,Alcolapia_grahami:0.00000100000050002909)60:0.00000100000050002909)54:0.00000100000050002909,Alcolapia_latilabris:0.00000100000050002909)98:0.00207794072990369685)90:0.00138717210273774528,(Oreochromis_niloticus:0.00272793703962165117,((Danakilia_dinicolai:0.00768870413108260070,(Sarotherodon_melanotheron_leonensis:0.00361246054779215458,(Iranocichla_hormuzensis:0.00716063392819263865,((Paragobiocichla_irvinei:0.00344762695086418911,((((Steatocranus_gibbiceps:0.00077401345173574619,Steatocranus_tinanti:0.00116958245317778822)85:0.00110050080392481704,Steatocranus_rouxi:0.00144536314097089714)100:0.00676529513188966168,((Coptodon_sp_Lake_Chala:0.00334248483446668385,(Coptodon_zillii:0.00143703766592851172,(Coptodon_guineensis:0.00073250921452020141,(((Coptodon_bythobates:0.00000100000050002909,(Coptodon_gutturosa:0.00067400959113811669,Coptodon_bemini:0.00000100000050002909)57:0.00000100000050002909)63:0.00000100000050002909,(Coptodon_snyderae:0.00000100000050002909,Coptodon_bakossiorum:0.00000100000050002909)60:0.00000100000050002909)65:0.00000100000050002909,Coptodon_flavus:0.00000100000050002909)100:0.00201326920915117493)100:0.00612046064535033251)91:0.00204605754573499972)97:0.00353919629475138312,(((((((Haplochromis_sp_Predator:0.00000100000050002909,Haplochromis_sp_Cohoha_Red:0.00067494725873240677)68:0.00000100000050002909,Haplochromis_sp_Lake_Feeder:0.00000100000050002909)74:0.00000100000050002909,(Astatotilapia_stapersii:0.00069313408372494959,(Pyxichromis_orthostoma:0.00067702608695777036,(Haplochromis_sp_Kyoga:0.00067751217696434770,Haplochromis_sp_CH44:0.00000100000050002909)54:0.00135668974468264921)39:0.00067870852850926595)36:0.00067751755436082134)47:0.00135324305913999679,Haplochromis_sp_Chala:0.00000100000050002909)72:0.00203220780933408875,((Lamprologus_lethops:0.00067650197081835922,(Lamprologus_teugelsi:0.00000100000050002909,(((Neolamprologus_mondabu:0.00205135728795656502,Neolamprologus_pulcher:0.00204355587434146150)78:0.00272609642601971593,((Telmatochromis_burgeoni:0.00000100000050002909,Telmatochromis_temporalis:0.00000100000050002909)93:0.00169043839007579290,Telmatochromis_vittatus:0.00136767997131969276)75:0.00169196519457887723)18:0.00000100000050002909,(((Variabilichromis_moorii:0.00207813994581313236,(((Neolamprologus_furcifer:0.00000100000050002909,Neolamprologus_mustax:0.00067512954704022725)94:0.00203450326717772917,(Julidochromis_marlieri:0.00000100000050002909,(Chalinochromis_brichardi:0.00000100000050002909,Julidochromis_ornatus:0.00000100000050002909)35:0.00084546746700947593)71:0.00255068793001673750)52:0.00134819800570521202,Julidochromis_dickfeldi:0.00000100000050002909)64:0.00000100000050002909)61:0.00067912846711157683,((Lamprologus_werneri:0.00000100000050002909,(Lamprologus_tigripictilis:0.00000100000050002909,Lamprologus_markerti:0.00203099491942249511)48:0.00067454735516597774)21:0.00000100000050002909,((Lamprologus_congoensis:0.00000100000050002909,(Lamprologus_mocquardi:0.00000100000050002909,Lamprologus_tumbanus:0.00000100000050002909)89:0.00067492660935095160)97:0.00338939347940689622,Neolamprologus_sexfasciatus:0.00135168393701017974)26:0.00000100000050002909)7:0.00000100000050002909)46:0.00203084803039870485,(Altolamprologus_compressicepss:0.00436601563896170386,Lamprologus_lemairii:0.00000100000050002909)75:0.00203530711275989396)3:0.00000100000050002909)1:0.00000100000050002909)2:0.00000100000050002909)21:0.00135327443042925866,(Labidochromis_caeruleus:0.00000100000050002909,(Pseudotropheus_acei:0.00000100000050002909,Rhamphochromis_sp_Chilingali:0.00000100000050002909)96:0.00000100000050002909)97:0.00205775305717412682)7:0.00000100000050002909)17:0.00067620122791395255,(((Pseudocrenilabrus_philander:0.00000100000050002909,Pseudocrenilabrus_sp_Chila:0.00000100000050002909)100:0.00414612455058446707,((((Petrochromis_macrognathus:0.00000100000050002909,(Petrochromis_famula:0.00000100000050002909,(Petrochromis_polyodon:0.00068676275403737480,(Ctenochromis_horei:0.00146101921701432408,Gnathochromis_pfefferi:0.00204355734599689183)67:0.00067975937005037451)47:0.00067683927768542147)43:0.00067565318304286495)44:0.00000100000050002909,(Simochromis_babaulti:0.00299483577595058975,Tropheus_moorii:0.00359909836552845582)11:0.00000100000050002909)9:0.00000100000050002909,Lobochilotes_labiatus:0.00275790271444274239)57:0.00067866838129016296,((Orthochromis_stormsi:0.00203504703193821542,(Ctenochromis_polli:0.00551556937076453681,((Thoracochromis_albolabris:0.00000100000050002909,(Thoracochromis_cf_buysi:0.00000100000050002909,(((Serranochromis_angusticeps:0.00483573648616542236,Serranochromis_thumbergi:0.00094223522678316249)58:0.00104263750238535609,Pharyngochromis_acuticeps:0.00213662558191978023)66:0.00000100000050002909,Thoracochromis_buysi:0.00067812695578578182)43:0.00000100000050002909)55:0.00000100000050002909)77:0.00204084938474839240,((Schwetzochromis_neodon:0.00135877650340921028,(Thoracochromis_callichromus:0.00138040353554984025,(Cyclopharynx_schwetzi:0.00069325654394123012,Cyclopharynx_fwae:0.00000100000050002909)65:0.00000100000050002909)19:0.00000100000050002909)52:0.00068249889534836177,(Thoracochromis_stigmatogenys:0.00095325171968360883,Thoracochromis_brauschi:0.00068081521964618989)74:0.00136481001010639916)65:0.00067651717825439330)57:0.00067803987655599377)16:0.00000100000050002909)35:0.00067703398710985442,Haplochromis_demeusii:0.00000100000050002909)42:0.00067710591420537991)24:0.00067476488534199688)35:0.00067814534523304040,(Astatoreochromis_alluaudi:0.00000100000050002909,Astatoreochromis_straeleni:0.00067675164914092879)75:0.00067743499488091830)7:0.00000100000050002909)5:0.00067659725592901304,((((Cyphotilapia_frontosa:0.00307922637446142846,Cyprichromis_leptosoma:0.00340216951711792750)26:0.00000100000050002909,(Perissodus_microlepis:0.00210008125017671892,(Cyathopharynx_furcifer:0.00480615888529961708,Xenotilapia_sima:0.00205363511694942047)69:0.00076495166397235696)8:0.00000100000050002909)47:0.00067767327133743261,(Ctenochromis_pectoralis:0.00626579810685849205,(Neolamprologus_brevis:0.00135792550834171362,Bathybates_cf_minor:0.00203685504064670363)12:0.00000100000050002909)55:0.00067721346415884479)4:0.00000100000050002909,(Boulengerochromis_microlepis:0.00000100000050002909,((Limnochromis_auritus:0.00219388106532496848,(Orthochromis_malagarasiensis:0.00069754928789555267,Orthochromis_uvinzae:0.00207745202832125987)100:0.00392408860871414685)86:0.00228857759362973388,Eretmodus_cyanostictus:0.00275386324276037913)5:0.00000100000050002909)1:0.00000100000050002909)1:0.00000100000050002909)94:0.00271477489672038641)85:0.00273591387121436668)53:0.00136744575255785860,((Congolapia_crassa:0.00000100000050002909,Congolapia_bilineata:0.00000100000050002909)99:0.00136233302584108521,(Chilochromis_duponti:0.00479514708136020117,((Pelmatolapia_mariae:0.00226941653832472790,Heterotilapia_buttikoferi:0.00703686468605908919)67:0.00114614565993341098,Gobiocichla_ethelwynnae:0.00765198427220861472)24:0.00000100000050002909)25:0.00068308159236985357)44:0.00135237388738322639)22:0.00067603376230387197)55:0.00230774107196214185,(Etia_nguti:0.01130647942855208740,(((((Chromidotilapia_kingsleyae:0.00000100000050002909,Chromidotilapia_melaniae:0.00000100000050002909)94:0.00254377581080627224,(Chromidotilapia_mamonekenei:0.00446693891661955732,Divandu_albimarginatus:0.00696225899981807624)45:0.00149392396177409556)58:0.00180367015843177643,Parananochromis_sp_Congo_Black_River:0.00779913711262893855)72:0.00229024715827706726,(((Teleogramma_monogramma:0.00000100000050002909,(Teleogramma_cf_brichardi:0.00069417319351644210,Teleogramma_gracile:0.00157101043753574382)59:0.00000100000050002909)100:0.01414620540337552072,(Wallaceochromis_signatus:0.01072278095510984137,(((((Nanochromis_parilus:0.00113561398754502703,Nanochromis_splendens:0.00000100000050002909)100:0.01852429384675192969,Pelvicachromis_subocellatus:0.00547559508805142443)33:0.00042985274267565691,(Chromidotilapia_linkei:0.00066722201999365666,Chromidotilapia_guntheri:0.00421058192713271752)81:0.00208867133266552171)40:0.00068704927454026532,(Benitochromis_batesii:0.00427213044511896064,(Benitochromis_ufermanni:0.00595006192224440105,Benitochromis_riomuniensis:0.00252245941446109555)77:0.00177933084039487172)86:0.00216086430567600987)12:0.00000100000050002909,Thysochromis_ansorgii:0.00870279750060126700)31:0.00136831444725297752)44:0.00133545600388266616)24:0.00065703320232056743,Pelvicachromis_taeniatus:0.00806642114789623069)46:0.00000598502237179456)100:0.00913272827301227219,((((Tylochromis_sudanensis:0.00000100000050002909,Tylochromis_trewavasae:0.00000100000050002909)95:0.00214958762367289903,Tylochromis_pulcher:0.00000100000050002909)29:0.00000100000050002909,Tylochromis_lateralis:0.00077120760064100307)100:0.01451688884372871399,(((Heterochromis_multidens:0.02094855743883265731,((Retroclus_xinguensis:0.02035969357482588643,(Cichla_temensis:0.00679242696755691377,Astronotus_sp:0.02462538070120061720)72:0.00239605519387885721)99:0.01044439861687535692,(((((Lubbockichthys_rabaulensis:0.09255328511500873767,Chromis_margaritifer:0.06173159871185009834)27:0.00308143294954179312,(Ucla_xenogrammus:0.18079781099238551034,(Potamorrhaphis_guianensis:0.07996644820270866483,Hyporhamphus_roberti:0.02504045152034729479)100:0.09708845354213956058)40:0.00911553154941125744)20:0.00321673109946985555,((Mugil_incilis:0.02081524881201433572,Mugil_sp:0.01325079100723048145)100:0.13550796518822327830,Polycentrus_schomburgkii:0.09439308793548405185)27:0.00380365585335047923)99:0.03229485664372091364,((Paretroplus_damii:0.00511561281509744989,Paretroplus_polyactis:0.00272402353864575550)100:0.02805520332689762780,(Etroplus_suratensis:0.00615121587700813346,Pseudetroplus_maculatus:0.02845412745917848957)100:0.01798043673039731449)100:0.02217516859358597409)99:0.00829603603827121748,((Ptychochromoides_itasy:0.01154150001659000682,((Ptychochromis_loisellei:0.00164131809748635418,Ptychochromis_oligacanthus:0.00442424261466205747)96:0.00516877224269240813,Katria_katria:0.00000100000050002909)98:0.00596935029892773066)100:0.00928128937160693258,(Paratilapia_polleni:0.00178277613656552757,Paratilapia_typus:0.00205637874481442691)100:0.02350143311749128619)90:0.00540751672978959097)99:0.00841830627870045721)66:0.00438886740009175255)100:0.03212256507949331347,(Pelmatochromis_buettikoferi:0.00841212332629650075,(Pterochromis_congicus:0.00799610774518076141,Pelmatochromis_nigrofasciatus:0.00630755894243371917)72:0.00088620930384235394)81:0.00193253761613963195)37:0.00072192488290893648,((Hemichromis_elongatus:0.00970692211957776586,Anomalochromis_thomasi:0.01071216368637050755)54:0.00147252868764184133,((Hemichromis_letourneuxi:0.00000100000050002909,Hemichromis_bimaculatus:0.00000100000050002909)100:0.00401533334716920771,(Hemichromis_cerasogaster:0.00000100000050002909,Hemichromis_stellifer:0.00229800223706793554)100:0.00370911933249067419)97:0.00451500876268779057)100:0.02468483582171127760)59:0.00132497947667576830)84:0.00315553449233773415)91:0.00352109487574499237)100:0.01259721757963676129)80:0.00328648100933513505)55:0.00324555116539004427)24:0.00000100000050002909)96:0.00700321570832498127,(Sarotherodon_boulengeri:0.00000100000050002909,(Sarotherodon_caroli:0.00000100000050002909,(Stomatepia_mongo:0.00000100000050002909,((((Konia_dikume:0.00000100000050002909,(Sarotherodon_steinbachi:0.00085260947122361801,Stomatepia_pindu:0.00000100000050002909)56:0.00000100000050002909)44:0.00000100000050002909,Konia_eisentrauti:0.00000100000050002909)46:0.00000100000050002909,(Pungu_maclareni:0.00086185080841631842,(Myaka_myaka:0.00000100000050002909,(Sarotherodon_lohbergeri:0.00084071828463094659,Stomatepia_mariae:0.00000100000050002909)45:0.00000100000050002909)6:0.00000100000050002909)14:0.00000100000050002909)63:0.00067863938808002784,Sarotherodon_linnellii:0.00072491510611672296)64:0.00067862253404881259)47:0.00000100000050002909)62:0.00067977078945398971)97:0.00339207897489679933)94:0.00207783247670187410)85:0.00000100000050002909,Oreochromis_tanganicae:0.00138553350911892257);
(((Tylochromis_sudanensis:0.00000100000050002909,Tylochromis_trewavasae:0.00000100000050002909)48:0.00000100000050002909,Tylochromis_pulcher:0.00000100000050002909)62:0.00000100000050002909,(((Sarotherodon_melanotheron_leonensis:0.00242529223247620052,(((Gobiocichla_ethelwynnae:0.00824077347055365665,Heterotilapia_buttikoferi:0.00000100000050002909)64:0.00220002026460915144,((((((Congolapia_bilineata:0.00000100000050002909,Congolapia_crassa:0.00000100000050002909)99:0.00333931949405481734,((Bathybates_cf_minor:0.00203417841776280589,Boulengerochromis_microlepis:0.00204680906524746424)95:0.00205299328973708147,(Paragobiocichla_irvinei:0.00503495061679769870,((Coptodon_sp_Lake_Chala:0.00098545913406542494,Coptodon_zillii:0.00103045660253506840)23:0.00000100000050002909,((Coptodon_bythobates:0.00000100000050002909,Coptodon_snyderae:0.00000100000050002909)78:0.00000100000050002909,(Coptodon_gutturosa:0.00000100000050002909,(Coptodon_guineensis:0.00000100000050002909,((Coptodon_flavus:0.00000100000050002909,Coptodon_bakossiorum:0.00000100000050002909)90:0.00000100000050002909,Coptodon_bemini:0.00000100000050002909)90:0.00000100000050002909)90:0.00000100000050002909)86:0.00000100000050002909)77:0.00098677032745253675)99:0.00501338511987763254)26:0.00094330066961157831)46:0.00198111428014612588)34:0.00199724450654888142,((Cyathopharynx_furcifer:0.00764165163536078412,Xenotilapia_sima:0.00331306907104821037)60:0.00111115331364243400,(((Lamprologus_lemairii:0.00298544595647720363,Altolamprologus_compressicepss:0.00205068066804430698)69:0.00198780764212228489,(Neolamprologus_brevis:0.00296777145975263886,(Neolamprologus_pulcher:0.00000100000050002909,((Variabilichromis_moorii:0.00297102678088326678,Neolamprologus_sexfasciatus:0.00300273967595161449)19:0.00000100000050002909,(((((Lamprologus_tumbanus:0.00000100000050002909,(Lamprologus_mocquardi:0.00000100000050002909,Lamprologus_lethops:0.00000100000050002909)13:0.00000100000050002909)18:0.00000100000050002909,((Telmatochromis_burgeoni:0.00000100000050002909,(Telmatochromis_temporalis:0.00000100000050002909,Telmatochromis_vittatus:0.00000100000050002909)95:0.00198319207861204997)70:0.00197297822694919231,(Julidochromis_marlieri:0.00000100000050002909,((((Neolamprologus_furcifer:0.00000100000050002909,Neolamprologus_mustax:0.00000100000050002909)62:0.00098627770437812660,Julidochromis_ornatus:0.00000100000050002909)44:0.00097846328953176288,Julidochromis_dickfeldi:0.00106580741089281478)10:0.00000100792064230675,Lamprologus_werneri:0.00000100000050002909)10:0.00000128032781160074)13:0.00000584171783347054)8:0.00000100000050002909)2:0.00000100000050002909,((Lamprologus_tigripictilis:0.00328158835559108544,Lamprologus_markerti:0.00000100000050002909)87:0.00197780232620748319,(Lamprologus_congoensis:0.00000100000050002909,Chalinochromis_brichardi:0.00207889256230640385)12:0.00000100000050002909)24:0.00000100000050002909)5:0.00000100000050002909,Lamprologus_teugelsi:0.00098657899599690333)49:0.00098934569348000192,Neolamprologus_mondabu:0.00098728124088956113)37:0.00098709062824472917)38:0.00098638437508416174)39:0.00098627871928257203)7:0.00000100000050002909)68:0.00297440099108539375,(Limnochromis_auritus:0.00436922968613316122,(Perissodus_microlepis:0.00000100000050002909,(((Paratilapia_typus:0.01299373398940068328,(Orthochromis_malagarasiensis:0.00000100000050002909,Orthochromis_uvinzae:0.00265514651764726635)86:0.00003228354362310939)34:0.00135926668631902010,((Tropheus_moorii:0.00225135900366094186,(((((Petrochromis_famula:0.00000100000050002909,Petrochromis_macrognathus:0.00000100000050002909)21:0.00000100000050002909,((((Astatoreochromis_alluaudi:0.00098889571977470278,Astatoreochromis_straeleni:0.00098351979308920821)89:0.00198119962457532061,(Simochromis_babaulti:0.00114615243714688043,((Pseudotropheus_acei:0.00000100000050002909,Labidochromis_caeruleus:0.00000100000050002909)86:0.00208783269741684039,(Rhamphochromis_sp_Chilingali:0.00000100000050002909,((((Haplochromis_sp_Cohoha_Red:0.00000100000050002909,Haplochromis_sp_Lake_Feeder:0.00000100000050002909)33:0.00000100000050002909,Haplochromis_sp_Predator:0.00000100000050002909)83:0.00098615259075210794,(Haplochromis_sp_Kyoga:0.00098577422864974348,Haplochromis_sp_Chala:0.00000100000050002909)91:0.00198484448956934853)71:0.00098554388004991789,((Haplochromis_sp_CH44:0.00000100000050002909,Astatotilapia_stapersii:0.00098483946580959938)51:0.00000100000050002909,Pyxichromis_orthostoma:0.00000100000050002909)28:0.00000100000050002909)53:0.00098781454160347935)4:0.00000100000050002909)53:0.00098647037968778526)21:0.00000100000050002909)62:0.00098570114229280738,Gnathochromis_pfefferi:0.00098585667553741031)8:0.00000100000050002909,(((Serranochromis_angusticeps:0.00116556085234392304,(((Pharyngochromis_acuticeps:0.00110341561786134103,Serranochromis_thumbergi:0.00000100000050002909)53:0.00000100000050002909,Thoracochromis_cf_buysi:0.00000100000050002909)39:0.00000100000050002909,(Thoracochromis_buysi:0.00000100000050002909,Thoracochromis_albolabris:0.00000100000050002909)62:0.00100713478953965070)65:0.00000100000050002909)83:0.00197291205578338340,(((Cyclopharynx_fwae:0.00000100000050002909,Cyclopharynx_schwetzi:0.00000100000050002909)62:0.00101039277771811380,((Thoracochromis_stigmatogenys:0.00268430143049515259,(Thoracochromis_callichromus:0.00105995357395691236,Thoracochromis_brauschi:0.00000100000050002909)53:0.00105246859591300447)46:0.00000412421860223358,(Haplochromis_demeusii:0.00124226023626674968,Ctenochromis_polli:0.00140238388247922304)88:0.00278308483164989816)25:0.00000100000050002909)29:0.00000100000050002909,Schwetzochromis_neodon:0.00200169845377591105)45:0.00000100000050002909)61:0.00098570699336963030,Ctenochromis_pectoralis:0.00098571376925148135)8:0.00000100000050002909)2:0.00000100000050002909)6:0.00000100000050002909,((Pseudocrenilabrus_sp_Chila:0.00000100000050002909,Pseudocrenilabrus_philander:0.00187828070587207690)84:0.00156821894956962618,Orthochromis_stormsi:0.00197514425924211461)85:0.00198175656926554301)18:0.00000100000050002909,Petrochromis_polyodon:0.00000100000050002909)14:0.00000100000050002909,Lobochilotes_labiatus:0.00131023017759572253)16:0.00000100000050002909)25:0.00000100000050002909,Ctenochromis_horei:0.00321661309293189840)81:0.00263146072859100043)6:0.00000100000050002909,(Cyphotilapia_frontosa:0.00000100000050002909,(Cyprichromis_leptosoma:0.00210319349765417237,Eretmodus_cyanostictus:0.00407291676937678905)24:0.00000100000050002909)1:0.00000100000050002909)4:0.00129998724396535384)9:0.00000100000050002909)12:0.00000887563556435355)23:0.00149621362186940464)26:0.00147572863434512736)3:0.00080886328570732927,((Steatocranus_gibbiceps:0.00116572252275239574,Steatocranus_tinanti:0.00000100000050002909)96:0.00107066805197618669,Steatocranus_rouxi:0.00343920760758121679)98:0.00439369128698989878)6:0.00016867319591857581,Chilochromis_duponti:0.00732396063084020301)16:0.00196373019150724529,Pelmatolapia_mariae:0.00460184270252634187)17:0.00100169316273858162)39:0.00298406201136639784,((Danakilia_dinicolai:0.00556669569730706970,(Iranocichla_hormuzensis:0.00381776861019870800,(Sarotherodon_boulengeri:0.00000100000050002909,(Pungu_maclareni:0.00150186184720378494,(Stomatepia_pindu:0.00000100000050002909,(((Stomatepia_mongo:0.00000100000050002909,Konia_dikume:0.00000100000050002909)63:0.00000100000050002909,((Konia_eisentrauti:0.00000100000050002909,(Sarotherodon_steinbachi:0.00000100000050002909,(Myaka_myaka:0.00000100000050002909,Sarotherodon_caroli:0.00000100000050002909)81:0.00000100000050002909)48:0.00000100000050002909)44:0.00000100000050002909,Sarotherodon_lohbergeri:0.00000100000050002909)5:0.00000100000050002909)52:0.00000100000050002909,(Sarotherodon_linnellii:0.00154640318489162026,Stomatepia_mariae:0.00000100000050002909)52:0.00000100000050002909)34:0.00000100000050002909)33:0.00000100000050002909)90:0.00321323098290643471)62:0.00106853671858807221)11:0.00000100000050002909)53:0.00098999533575877931,(Oreochromis_niloticus:0.00596356197778296834,((Oreochromis_schwebischi:0.00371656299661670244,Oreochromis_tanganicae:0.00000100000050002909)88:0.00123333961387603092,(Alcolapia_alcalica:0.00098624759841424805,((Alcolapia_latilabris:0.00085011329380806522,Alcolapia_grahami:0.00098817060794666439)57:0.00000100000050002909,Alcolapia_ndalalani:0.00000100000050002909)66:0.00013421318215975210)100:0.00596522089746027474)82:0.00099304561271493143)93:0.00365870012322303505)78:0.00133878092806588599)32:0.00106915012899424546)39:0.00151547539601988818,Etia_nguti:0.01876427466989791584)51:0.00500109563434216267,(((((Hemichromis_elongatus:0.00183374409308762181,Hemichromis_fasciatus:0.00194908521176274550)86:0.00192731262914927633,(Anomalochromis_thomasi:0.00914741592203658326,((Hemichromis_cerasogaster:0.00000100000050002909,Hemichromis_stellifer:0.00112769693349743698)84:0.00103801275991139449,(Hemichromis_bimaculatus:0.00211049549924687213,Hemichromis_letourneuxi:0.00000100000050002909)71:0.00103375676162261246)92:0.00351991603422704058)79:0.00122296108427494624)100:0.01364416404875943081,(Pelmatochromis_buettikoferi:0.00529487702525669249,(Pelmatochromis_nigrofasciatus:0.00970194002042660923,Pterochromis_congicus:0.00421363807615443304)79:0.00096351794215781801)88:0.00204539507264329132)81:0.00202901976917075136,((((Wallaceochromis_signatus:0.01286490778747288385,(Parananochromis_sp_Congo_Black_River:0.00255306293144331011,(((Chromidotilapia_melaniae:0.00000100000050002909,Chromidotilapia_kingsleyae:0.00358177018009981155)84:0.00301360533366368949,Chromidotilapia_mamonekenei:0.00530809700923707412)20:0.00000100000050002909,Divandu_albimarginatus:0.00686779016980597606)82:0.00396161738721157765)47:0.00160570941547560323)13:0.00000100000050002909,(Benitochromis_ufermanni:0.00220350931584219895,Benitochromis_riomuniensis:0.00117988478000730025)88:0.00218509750855218213)33:0.00114564768844133765,Benitochromis_batesii:0.00000100000050002909)34:0.00000100000050002909,(((Nanochromis_parilus:0.00000100000050002909,Nanochromis_splendens:0.00000100000050002909)100:0.01061010076676588421,((Chromidotilapia_linkei:0.00584614680321844139,Chromidotilapia_guntheri:0.00417395473173353109)79:0.00415173473073105967,(Thysochromis_ansorgii:0.00311403047671903301,((Teleogramma_cf_brichardi:0.00206137675098922455,Teleogramma_gracile:0.00000100000050002909)88:0.00116461559490015770,Teleogramma_monogramma:0.00000100000050002909)100:0.01663525348429692810)7:0.00000100000050002909)31:0.00103423190266125936)8:0.00000100000050002909,(Pelvicachromis_subocellatus:0.00285725559505946520,Pelvicachromis_taeniatus:0.00484102268676833702)81:0.00318969421183347857)15:0.00000100000050002909)89:0.00408474865784257297)66:0.00123696310703628695,((((Cichla_temensis:0.01563773132704776581,Astronotus_sp:0.01332876485172427780)86:0.00191254608448002345,Retroclus_xinguensis:0.02173062004922893600)100:0.01383900240512116013,Heterochromis_multidens:0.03999916577677235796)52:0.00223290496534593120,((Paratilapia_polleni:0.01886689394270416043,((Katria_katria:0.01113600108499101377,(Ptychochromis_oligacanthus:0.00000100000050002909,Ptychochromis_loisellei:0.00981161149904618071)85:0.00352560810142338353)91:0.01127662587315577183,Ptychochromoides_itasy:0.01432091814558556810)95:0.01340445017206635253)63:0.00360380466038570310,(Chromis_margaritifer:0.11687650490260360903,((Paretroplus_damii:0.01017256167650021186,Paretroplus_polyactis:0.00629772637605527374)95:0.03125958388713275665,(Pseudetroplus_maculatus:0.05032026460945234619,Etroplus_suratensis:0.00436268617866982563)49:0.00868165814590667224)57:0.01637617170529385643)94:0.02093672882334451923)67:0.00810132982742449957)69:0.02903796535033840998)28:0.00000100000050002909)100:0.01646619535665490644,Tylochromis_lateralis:0.00000100000050002909);
(((Konia_dikume:0.00000100000050002909,(Sarotherodon_steinbachi:0.00000100000050002909,(((Konia_eisentrauti:0.00000100000050002909,(Stomatepia_mariae:0.00000100000050002909,Stomatepia_mongo:0.00143072824662988951)35:0.00000100000050002909)18:0.00000100000050002909,Myaka_myaka:0.00000100000050002909)5:0.00000100000050002909,((Sarotherodon_caroli:0.00000100000050002909,(Sarotherodon_linnellii:0.00000100000050002909,Sarotherodon_lohbergeri:0.00000100000050002909)63:0.00000100000050002909)64:0.00129382285500991403,Stomatepia_pindu:0.00000100000050002909)17:0.00000100000050002909)17:0.00000100000050002909)11:0.00000100000050002909)18:0.00000100000050002909,Pungu_maclareni:0.00000100000050002909)19:0.00126202509338351897,(((Alcolapia_alcalica:0.00000100000050002909,Alcolapia_grahami:0.00000100000050002909)78:0.00126391648097222290,(Alcolapia_ndalalani:0.00000100000050002909,Alcolapia_latilabris:0.00000100000050002909)75:0.00000100000050002909)97:0.00511691333665411328,(Oreochromis_tanganicae:0.00000100000050002909,(Oreochromis_schwebischi:0.00000100000050002909,(Oreochromis_niloticus:0.00000100000050002909,((((((Cyprichromis_leptosoma:0.00337995058192381561,(Thoracochromis_brauschi:0.00253539007745838844,((((Pseudocrenilabrus_philander:0.00126358666632557667,(Pseudocrenilabrus_sp_Chila:0.00000100000050002909,Orthochromis_stormsi:0.00000100000050002909)62:0.00000100000050002909)93:0.00381055725647607129,(Petrochromis_polyodon:0.00000100000050002909,(Tropheus_moorii:0.00000100000050002909,(Pharyngochromis_acuticeps:0.00000100000050002909,(Thoracochromis_stigmatogenys:0.00000100000050002909,(Gnathochromis_pfefferi:0.00126904604614305988,(Petrochromis_famula:0.00000100000050002909,((Simochromis_babaulti:0.00127898902007440147,Ctenochromis_horei:0.00138129587298362554)8:0.00000100000050002909,Petrochromis_macrognathus:0.00000100000050002909)7:0.00000100000050002909)12:0.00000100000050002909)52:0.00125930549175430357)7:0.00000100000050002909)2:0.00000100000050002909)2:0.00000100000050002909)3:0.00000100000050002909)1:0.00000100000050002909,((Thoracochromis_buysi:0.00000100000050002909,(((Thoracochromis_albolabris:0.00000100000050002909,Thoracochromis_cf_buysi:0.00550818702337625785)33:0.00000100000050002909,Serranochromis_angusticeps:0.00000100000050002909)31:0.00000100000050002909,Serranochromis_thumbergi:0.00000100000050002909)53:0.00000100000050002909)57:0.00126355534097258976,Schwetzochromis_neodon:0.00253835229809442611)3:0.00000100000050002909)0:0.00000100000050002909,(Cyclopharynx_fwae:0.00000100000050002909,((Haplochromis_demeusii:0.00000100000050002909,Ctenochromis_polli:0.00000100000050002909)62:0.00126440491186557589,(Thoracochromis_callichromus:0.00000100000050002909,Lobochilotes_labiatus:0.00000100000050002909)25:0.00000100000050002909)1:0.00000100000050002909)0:0.00000100000050002909)1:0.00000100000050002909)7:0.00125882555264058052)9:0.00000510042422340488,((Astatoreochromis_alluaudi:0.00000100000050002909,((Orthochromis_uvinzae:0.00000100000050002909,((Ctenochromis_pectoralis:0.00254616308598113600,(((Eretmodus_cyanostictus:0.00343625523350401130,Haplochromis_sp_Kyoga:0.00000100000050002909)31:0.00126324966159592901,Haplochromis_sp_CH44:0.00000100000050002909)22:0.00000100000050002909,(((Haplochromis_sp_Lake_Feeder:0.00000100000050002909,Haplochromis_sp_Predator:0.00000100000050002909)11:0.00000100000050002909,(Haplochromis_sp_Cohoha_Red:0.00000100000050002909,Pyxichromis_orthostoma:0.00000100000050002909)10:0.00000100000050002909)7:0.00000100000050002909,Astatotilapia_stapersii:0.00000100000050002909)36:0.00000100000050002909)13:0.00126487179065117310)1:0.00000100000050002909,(Orthochromis_malagarasiensis:0.00272214625635502656,Perissodus_microlepis:0.00126654182200761664)16:0.00000100000050002909)0:0.00000100000050002909)0:0.00000100000050002909,(Haplochromis_sp_Chala:0.00126530438372790413,(Rhamphochromis_sp_Chilingali:0.00000100000050002909,(Pseudotropheus_acei:0.00000100000050002909,Labidochromis_caeruleus:0.00000100000050002909)53:0.00000100000050002909)60:0.00126529746971377316)3:0.00000100000050002909)0:0.00000100000050002909)0:0.00000100000050002909,Astatoreochromis_straeleni:0.00000100000050002909)0:0.00000100000050002909)1:0.00000100000050002909,((((Julidochromis_ornatus:0.00126404759710662426,(((Neolamprologus_sexfasciatus:0.00254247322542229884,(Julidochromis_marlieri:0.00000100000050002909,(Lamprologus_congoensis:0.00000100000050002909,(Lamprologus_tigripictilis:0.00000100000050002909,Lamprologus_markerti:0.00000100000050002909)66:0.00126291915132154919)10:0.00000100000050002909)9:0.00000100000050002909)3:0.00000100000050002909,(Lamprologus_teugelsi:0.00000100000050002909,Chalinochromis_brichardi:0.00000100000050002909)24:0.00000100000050002909)1:0.00000100000050002909,(Lamprologus_mocquardi:0.00000100000050002909,Lamprologus_tumbanus:0.00000100000050002909)48:0.00000100000050002909)2:0.00000100000050002909)14:0.00126779805537472552,(Lamprologus_werneri:0.00255995989340673758,(Neolamprologus_mustax:0.00000100000050002909,Neolamprologus_furcifer:0.00000100000050002909)72:0.00126483525576571543)8:0.00000293325599852641)3:0.00000100000050002909,((((Telmatochromis_vittatus:0.00000100000050002909,(((Telmatochromis_burgeoni:0.00132688081063338237,Lamprologus_lethops:0.00126520429713918633)8:0.00000100000050002909,Neolamprologus_mondabu:0.00000100000050002909)47:0.00126551922816622669,Telmatochromis_temporalis:0.00000100000050002909)15:0.00000100000050002909)11:0.00000100000050002909,Neolamprologus_pulcher:0.00000100000050002909)23:0.00000100000050002909,Julidochromis_dickfeldi:0.00000100000050002909)1:0.00000100000050002909,Variabilichromis_moorii:0.00000100000050002909)3:0.00000100000050002909)26:0.00000100000050002909,(Neolamprologus_brevis:0.00255653213566487281,(Altolamprologus_compressicepss:0.00000100000050002909,Lamprologus_lemairii:0.00000100000050002909)85:0.00126363043875809405)63:0.00126847009369132732)65:0.00511584073969286943)9:0.00126452406787585158,(((Cyathopharynx_furcifer:0.00000100000050002909,(Limnochromis_auritus:0.00000100000050002909,Xenotilapia_sima:0.00134276028817789878)36:0.00000100000050002909)75:0.00253668833898045487,(Etia_nguti:0.00643358746140269572,(((Heterochromis_multidens:0.00808678872446018382,(((Paratilapia_polleni:0.01319824077446077500,(((((Pholidichthys_sp:0.07632540668262077777,((Poecilia_reticulata:0.04621555817396483939,Fundulus_heteroclitus:0.02429390750081282871)97:0.07461323655301974056,(Mugil_sp:0.00250357473545633272,Mugil_incilis:0.00136421223628192334)100:0.03133599678353078677)38:0.00466761667549693820)68:0.03215894642522125479,Lubbockichthys_rabaulensis:0.03520657652290551387)26:0.01191129473138134894,(Chromis_margaritifer:0.03906536516240857043,Polycentrus_schomburgkii:0.05390719664357432328)31:0.00488619110705611290)29:0.01524657340529770450,(Labidesthes_sicculus:0.07388372975083502825,(Hyporhamphus_roberti:0.04426959973856263442,Potamorrhaphis_guianensis:0.04605795502479694686)95:0.03782740380948995673)30:0.00995385665648878051)100:0.03274090415115713665,((Pseudetroplus_maculatus:0.02222414924960938037,Etroplus_suratensis:0.00792197740037301791)100:0.01612445361402522689,((Paretroplus_nourissati:0.00407890300068994294,Paretroplus_polyactis:0.00278499894833004937)79:0.00135636008251884595,Paretroplus_damii:0.00150408810926862236)100:0.01457686664492574211)99:0.01529328791533456598)83:0.00706500799201075294)75:0.00151991866034919816,(Ptychochromoides_itasy:0.01088966179620987941,(Ptychochromis_loisellei:0.00862892837983040076,(Ptychochromoides_betsileanus:0.00000100000050002909,Katria_katria:0.00000100000050002909)99:0.01072106869803711102)95:0.00641252692822368540)100:0.01379457125448525084)77:0.00535205733761211309,((Retroclus_xinguensis:0.01189497273913159119,Cichla_temensis:0.01249573766612862777)84:0.00297637238334274960,Astronotus_sp:0.01037613556614962705)99:0.01121905447887671867)86:0.00254884696480862016)100:0.01569359783291124355,((Pterochromis_congicus:0.00127115678469303110,(Pelmatochromis_nigrofasciatus:0.00359192680341283588,(Pelmatochromis_buettikoferi:0.00126576325322898925,(((Hemichromis_letourneuxi:0.00000100000050002909,((Hemichromis_cerasogaster:0.00126949764671960568,Hemichromis_stellifer:0.00000100000050002909)21:0.00000100000050002909,Hemichromis_bimaculatus:0.00000100000050002909)55:0.00000100000050002909)58:0.00119715765959879151,Hemichromis_elongatus:0.00285975263205833679)65:0.00159780255595302011,Anomalochromis_thomasi:0.00292220862332324754)97:0.01017550317685970984)8:0.00000100000050002909)45:0.00000100000050002909)59:0.00126826812638195971,(Parananochromis_sp_Congo_Black_River:0.00291113147394848025,(((((Benitochromis_ufermanni:0.00000100000050002909,Benitochromis_riomuniensis:0.00135810258512595087)53:0.00000100000050002909,(((Teleogramma_gracile:0.00000100000050002909,Teleogramma_cf_brichardi:0.00000100000050002909)91:0.00000100000050002909,Teleogramma_monogramma:0.00126343207118690152)98:0.00516036038024455732,Benitochromis_batesii:0.00188582422061497413)49:0.00126553864763770721)60:0.00128769996959734795,(Chromidotilapia_kingsleyae:0.00136991564379309867,(Chromidotilapia_mamonekenei:0.00000100000050002909,(Chromidotilapia_melaniae:0.00000100000050002909,Wallaceochromis_signatus:0.00382059419406975383)53:0.00000100000050002909)30:0.00000100000050002909)60:0.00127037466753646871)5:0.00000100000050002909,((((Nanochromis_parilus:0.00000100000050002909,Nanochromis_splendens:0.00000100000050002909)99:0.00648344653775067073,Pelvicachromis_subocellatus:0.00413061990109097905)64:0.00253182441810589822,Thysochromis_ansorgii:0.00139974342829839323)42:0.00000100000050002909,Chromidotilapia_guntheri:0.00381587857403205494)13:0.00000100000050002909)4:0.00000100000050002909,Chromidotilapia_linkei:0.00127731201035878204)49:0.00000100000050002909)96:0.00639026892763686939)20:0.00000100000050002909)30:0.00000100000050002909,(Tylochromis_pulcher:0.00000100000050002909,((Tylochromis_trewavasae:0.00000100000050002909,Tylochromis_lateralis:0.00000100000050002909)51:0.00000100000050002909,Tylochromis_sudanensis:0.00000100000050002909)63:0.00000100000050002909)82:0.00898450206875381525)76:0.00391415603300983295)90:0.00512156285190341204)7:0.00000100000050002909,((((((Coptodon_gutturosa:0.00000100000050002909,Boulengerochromis_microlepis:0.00000100000050002909)7:0.00000100000050002909,Coptodon_zillii:0.00000100000050002909)1:0.00000100000050002909,Coptodon_snyderae:0.00000100000050002909)0:0.00000100000050002909,Coptodon_bythobates:0.00000100000050002909)1:0.00000100000050002909,((((Coptodon_sp_Lake_Chala:0.00381332328760629856,Gobiocichla_ethelwynnae:0.00475086095462074615)15:0.00000100000050002909,Coptodon_bemini:0.00000100000050002909)2:0.00000100000050002909,Coptodon_guineensis:0.00000100000050002909)1:0.00000100000050002909,Chilochromis_duponti:0.00000100000050002909)0:0.00000100000050002909)0:0.00000100000050002909,((Coptodon_bakossiorum:0.00000100000050002909,((Pelmatolapia_mariae:0.00000100000050002909,((Heterotilapia_buttikoferi:0.00148633149928368061,(((Steatocranus_rouxi:0.00376064111735299094,(Steatocranus_gibbiceps:0.00000100000050002909,Steatocranus_tinanti:0.00000100000050002909)85:0.00000100000050002909)96:0.00510297662830541503,(Congolapia_crassa:0.00000100000050002909,Congolapia_bilineata:0.00000100000050002909)59:0.00253517827537183462)16:0.00000100000050002909,Bathybates_cf_minor:0.00261888822448470794)29:0.00125855323770767574)9:0.00000308618456419928,Cyclopharynx_schwetzi:0.00000100000050002909)2:0.00000100000050002909)0:0.00000100000050002909,Cyphotilapia_frontosa:0.00000100000050002909)2:0.00000100000050002909)2:0.00000100000050002909,(Paragobiocichla_irvinei:0.00000100000050002909,Coptodon_flavus:0.00000100000050002909)42:0.00000100000050002909)0:0.00000100000050002909)0:0.00000100000050002909)0:0.00000100000050002909)31:0.00126801553768288275,Danakilia_dinicolai:0.00270783079693972433)25:0.00126842458596447918,(Iranocichla_hormuzensis:0.00130692330671690338,Sarotherodon_melanotheron_leonensis:0.00000100000050002909)45:0.00000100000050002909)6:0.00000100000050002909)3:0.00000100000050002909)3:0.00000100000050002909)9:0.00000100000050002909)26:0.00126519482456387278,Sarotherodon_boulengeri:0.00000100000050002909);
(Etroplus_suratensis:0.00420589949916229215,(((Pholidichthys_sp:0.16949599209614918394,(Labidesthes_sicculus:0.16458746084559811029,(((Chromis_margaritifer:0.03514293666427970031,(Lubbockichthys_rabaulensis:0.04544890902818725376,(Mugil_incilis:0.00574307405493927874,Mugil_sp:0.00167576275821008144)100:0.08245573048605804589)42:0.00671517434462764410)42:0.00642389789562187920,Polycentrus_schomburgkii:0.08984979587257457823)44:0.00367051247538352499,Ucla_xenogrammus:0.08417897446678307416)42:0.00754753253934057310)86:0.01484973269834739297)86:0.02305914629643310981,(((((Ptychochromis_loisellei:0.00311979419850505610,Ptychochromis_oligacanthus:0.00682346092084923795)96:0.00674751679986266423,(Katria_katria:0.00000100000050002909,Ptychochromoides_betsileanus:0.00000100000050002909)100:0.01085458882556439471)96:0.00600817021137095390,Ptychochromoides_itasy:0.01154924860835658540)94:0.00574521686348421212,(Paratilapia_polleni:0.00850955943910355374,Paratilapia_typus:0.00612401191012746423)92:0.00946561330507036773)69:0.00175269839785880516,((Astronotus_sp:0.02879360361491731593,(((Pelmatochromis_buettikoferi:0.00794840967328316189,(Pelmatochromis_nigrofasciatus:0.00757584307493510203,Pterochromis_congicus:0.00499463885562598676)100:0.00801722449196113837)99:0.00911059483963976707,((((((Wallaceochromis_signatus:0.02451866933419518182,Divandu_albimarginatus:0.00000100000050002909)64:0.00637169282541067642,((Chromidotilapia_kingsleyae:0.00305335404712926521,Chromidotilapia_melaniae:0.00000100000050002909)63:0.00231436170615585950,Chromidotilapia_mamonekenei:0.00000100000050002909)94:0.00579042025966084589)37:0.00106503952410997595,Parananochromis_sp_Congo_Black_River:0.00474151573072473589)30:0.00000100000050002909,(((Chromidotilapia_linkei:0.00306042447898265384,Chromidotilapia_guntheri:0.00411804924049567669)84:0.00361038989758647117,(((Pelvicachromis_taeniatus:0.00699749272378834969,Pelvicachromis_subocellatus:0.00364725717660016602)81:0.00250403466516515086,(((Benitochromis_batesii:0.00000100000050002909,Benitochromis_ufermanni:0.00416080452557475097)77:0.00136123797259778893,Benitochromis_riomuniensis:0.00000100000050002909)65:0.00000100000050002909,Thysochromis_ansorgii:0.00540294757761651187)46:0.00126933947931389172)37:0.00000100000050002909,(Teleogramma_gracile:0.00189102190056965195,(Teleogramma_cf_brichardi:0.00119140801286158021,Teleogramma_monogramma:0.00208477280251147777)57:0.00026547278128209712)100:0.01183291206150802015)32:0.00103477208643688021)32:0.00103421136943767766,(Nanochromis_splendens:0.00000100000050002909,Nanochromis_parilus:0.00000100000050002909)100:0.01462437954101205445)30:0.00000100000050002909)98:0.00841401345722352263,((Tylochromis_sudanensis:0.00000100000050002909,Tylochromis_trewavasae:0.00000100000050002909)89:0.00107959442002773169,(Tylochromis_pulcher:0.00000100000050002909,Tylochromis_lateralis:0.00000100000050002909)93:0.00124297227154658487)100:0.00626744763253470668)39:0.00099328724713900526,((((((Heterotilapia_buttikoferi:0.00104855128395717830,((Perissodus_microlepis:0.00000100000050002909,(((Xenotilapia_sima:0.00105177718657591969,((Orthochromis_malagarasiensis:0.00309194338225741300,Orthochromis_uvinzae:0.00000100000050002909)59:0.00102668929259696956,Cyathopharynx_furcifer:0.00210914109832365708)8:0.00000100000050002909)46:0.00102674289464261214,Chilochromis_duponti:0.00413625148082846263)3:0.00000100000050002909,((Cyphotilapia_frontosa:0.00206639475408839941,Limnochromis_auritus:0.00000100000050002909)66:0.00102675707078772735,Bathybates_cf_minor:0.00309413906962330461)7:0.00000100000050002909)0:0.00000100000050002909)0:0.00000100000050002909,(((Boulengerochromis_microlepis:0.00413118997600832837,Pelmatolapia_mariae:0.00104761828535607053)30:0.00000100000050002909,(Ctenochromis_pectoralis:0.00627378408841264713,(Congolapia_crassa:0.00102730483322121201,Congolapia_bilineata:0.00102913734568669591)38:0.00000100000050002909)8:0.00000100000050002909)0:0.00000100000050002909,(((((((Variabilichromis_moorii:0.00205378827407778908,(Telmatochromis_vittatus:0.00000100000050002909,(Telmatochromis_temporalis:0.00000100000050002909,Telmatochromis_burgeoni:0.00000100000050002909)65:0.00102370858475096501)68:0.00000100000050002909)12:0.00000100000050002909,((Lamprologus_markerti:0.00000100000050002909,Lamprologus_tigripictilis:0.00104582829392155328)78:0.00205319181864441680,(Neolamprologus_mondabu:0.00102473117443476879,Lamprologus_tumbanus:0.00000100000050002909)56:0.00102480053626165940)5:0.00000100000050002909)2:0.00000100000050002909,(((Neolamprologus_furcifer:0.00000100000050002909,Neolamprologus_mustax:0.00000100000050002909)73:0.00102482980847087130,((Lamprologus_teugelsi:0.00102461379423205291,Lamprologus_lethops:0.00102481668670639965)12:0.00000100000050002909,(((Lamprologus_werneri:0.00000100000050002909,(Lamprologus_congoensis:0.00000100000050002909,Lamprologus_mocquardi:0.00104958107908272925)73:0.00145875108187998271)54:0.00228804964714400061,Julidochromis_marlieri:0.00000100000050002909)32:0.00142148945318980552,Julidochromis_ornatus:0.00102461268148525109)2:0.00000100000050002909)0:0.00000100000050002909)1:0.00000100000050002909,(Julidochromis_dickfeldi:0.00000100000050002909,Chalinochromis_brichardi:0.00102577197272405189)62:0.00102485091579316667)11:0.00102493128959683650)61:0.00102351153709263312,Neolamprologus_pulcher:0.00103173171050055697)91:0.00309198813345392363,(((Astatoreochromis_straeleni:0.00000100000050002909,Astatoreochromis_alluaudi:0.00206312485807417720)15:0.00000100000050002909,(Haplochromis_sp_Chala:0.00205704905594815499,(((Haplochromis_sp_Lake_Feeder:0.00000100000050002909,Haplochromis_sp_Cohoha_Red:0.00000100000050002909)35:0.00000100000050002909,Haplochromis_sp_Predator:0.00000100000050002909)94:0.00209888193470933980,(Haplochromis_sp_Kyoga:0.00104801414873882735,((Astatotilapia_stapersii:0.00000100000050002909,Pyxichromis_orthostoma:0.00000100000050002909)89:0.00205530045262257779,Haplochromis_sp_CH44:0.00000100000050002909)83:0.00000100000050002909)30:0.00000100000050002909)42:0.00103138286472294663)71:0.00206179448053681004)9:0.00102527866050498742,(Steatocranus_gibbiceps:0.00000100000050002909,(Steatocranus_rouxi:0.00000100000050002909,Steatocranus_tinanti:0.00000100000050002909)66:0.00000100000050002909)92:0.00318112086314807814)4:0.00000233689562073634)0:0.00000100000050002909,(((Lamprologus_lemairii:0.00213845366466221612,Altolamprologus_compressicepss:0.00000100000050002909)70:0.00000100000050002909,(Neolamprologus_sexfasciatus:0.00206253122483349757,Neolamprologus_brevis:0.00102788425066999145)73:0.00103050647134965596)78:0.00206122828442777475,((Labidochromis_caeruleus:0.00000100000050002909,(Rhamphochromis_sp_Chilingali:0.00000100000050002909,Pseudotropheus_acei:0.00000100000050002909)57:0.00000100000050002909)93:0.00314102074259282622,((((Ctenochromis_horei:0.00339746250691701831,(Serranochromis_angusticeps:0.00110000825225236481,((Schwetzochromis_neodon:0.00210825133947450038,(((Cyclopharynx_fwae:0.00000100000050002909,Thoracochromis_callichromus:0.00000100000050002909)21:0.00000100000050002909,Cyclopharynx_schwetzi:0.00000100000050002909)43:0.00000100000050002909,Thoracochromis_stigmatogenys:0.00103027731353751584)64:0.00102881374695574092)37:0.00000100000050002909,((Ctenochromis_polli:0.00102973900453585672,(Thoracochromis_brauschi:0.00000100000050002909,(Pharyngochromis_acuticeps:0.00000100000050002909,(Serranochromis_thumbergi:0.00000100000050002909,(Thoracochromis_cf_buysi:0.00000100000050002909,(Thoracochromis_albolabris:0.00000100000050002909,Thoracochromis_buysi:0.00000100000050002909)63:0.00103142286788593363)62:0.00000100000050002909)46:0.00102819642018942524)33:0.00000100000050002909)40:0.00000100000050002909)8:0.00000100000050002909,Haplochromis_demeusii:0.00000100000050002909)4:0.00000100000050002909)18:0.00000100000050002909)68:0.00206495066570470519)37:0.00000100000050002909,((((Tropheus_moorii:0.00206136084318564883,Simochromis_babaulti:0.00207078811348932476)21:0.00000100000050002909,Petrochromis_famula:0.00000100000050002909)9:0.00000100000050002909,Petrochromis_macrognathus:0.00000100000050002909)49:0.00103140539944403752,Gnathochromis_pfefferi:0.00102746389765999771)48:0.00102935749921036820)9:0.00000100000050002909,(Pseudocrenilabrus_philander:0.00105061074550852535,(Orthochromis_stormsi:0.00104069977042779141,Pseudocrenilabrus_sp_Chila:0.00000100000050002909)8:0.00000100000050002909)97:0.00412861533346702437)11:0.00102826315801744154,(Lobochilotes_labiatus:0.00000100000050002909,Petrochromis_polyodon:0.00102876095185946807)32:0.00000100000050002909)4:0.00000100000050002909)16:0.00102759965334841110)1:0.00000100000050002909)0:0.00000100000050002909,((Cyprichromis_leptosoma:0.00309897966446649525,Eretmodus_cyanostictus:0.00726316362871355821)25:0.00000100000050002909,(((((((Coptodon_sp_Lake_Chala:0.00000100000050002909,Coptodon_gutturosa:0.00000100000050002909)3:0.00000100000050002909,Coptodon_bemini:0.00000100000050002909)1:0.00000100000050002909,((Coptodon_flavus:0.00000100000050002909,Coptodon_bythobates:0.00000100000050002909)7:0.00000100000050002909,Coptodon_bakossiorum:0.00000100000050002909)1:0.00000100000050002909)2:0.00000100000050002909,Coptodon_snyderae:0.00000100000050002909)72:0.00000100000050002909,Coptodon_guineensis:0.00000100000050002909)89:0.00206608341752852285,Coptodon_zillii:0.00205948059591574278)53:0.00102966598270843083,Gobiocichla_ethelwynnae:0.00832460145565593231)16:0.00000100000050002909)1:0.00000100000050002909)0:0.00000100000050002909)0:0.00000100000050002909)2:0.00000100000050002909)44:0.00102789562944149439,(((((Alcolapia_ndalalani:0.00000100000050002909,(Alcolapia_alcalica:0.00000100000050002909,Alcolapia_grahami:0.00000100000050002909)29:0.00000100000050002909)64:0.00000100000050002909,Alcolapia_latilabris:0.00103124689501193087)91:0.00309861466343122876,(Oreochromis_tanganicae:0.00102685549597392720,Oreochromis_schwebischi:0.00206333095504533876)49:0.00102959640061893085)25:0.00000100000050002909,((Oreochromis_niloticus:0.00208646969646802700,(Danakilia_dinicolai:0.00422659614131819846,Iranocichla_hormuzensis:0.00746753780302601960)47:0.00098651856222278377)28:0.00100724145233455596,Paragobiocichla_irvinei:0.00424699468949645085)4:0.00000100000050002909)1:0.00000100000050002909,Sarotherodon_melanotheron_leonensis:0.00000100000050002909)4:0.00000100000050002909)43:0.00102730470610971555,Sarotherodon_boulengeri:0.00103157122444455171)11:0.00000100000050002909,(((Konia_eisentrauti:0.00000100000050002909,((((Sarotherodon_caroli:0.00000100000050002909,Stomatepia_mariae:0.00000100000050002909)79:0.00000100000050002909,(Stomatepia_mongo:0.00104682310055541523,Sarotherodon_steinbachi:0.00108664574665683382)63:0.00000100000050002909)15:0.00000100000050002909,Konia_dikume:0.00000100000050002909)3:0.00000100000050002909,(Sarotherodon_linnellii:0.00000100000050002909,Myaka_myaka:0.00000100000050002909)48:0.00000100000050002909)1:0.00000100000050002909)7:0.00000100000050002909,Pungu_maclareni:0.00000100000050002909)27:0.00000100000050002909,(Stomatepia_pindu:0.00103279055960854549,Sarotherodon_lohbergeri:0.00000100000050002909)42:0.00000100000050002909)72:0.00205748437061201552)97:0.00632182307563919094,Etia_nguti:0.01694659688179206078)50:0.00093257420438054887,(Anomalochromis_thomasi:0.00618179449234712748,(((Hemichromis_cerasogaster:0.00000100000050002909,Hemichromis_stellifer:0.00000100000050002909)98:0.00321748768838906471,(Hemichromis_letourneuxi:0.00000100000050002909,Hemichromis_bimaculatus:0.00000100000050002909)100:0.00744759705945912363)98:0.00317324263870855019,(Hemichromis_fasciatus:0.00000100000050002909,Hemichromis_elongatus:0.00168914506826760660)61:0.00156233249376994793)63:0.00143891790186615018)99:0.00913874419271455164)53:0.00104985638102644287)11:0.00000100000050002909)97:0.02054647599487963855,Heterochromis_multidens:0.01228636421947170224)80:0.00183698262542039258)52:0.00385010112206031225,(Cichla_temensis:0.00686539907506953772,Retroclus_xinguensis:0.02047076518291764471)80:0.00933194821923702400)94:0.00779594910547573745)73:0.00718095805358654003)100:0.01758609246810886526,((Paretroplus_damii:0.00635362746515155587,Paretroplus_polyactis:0.00147357468861683636)91:0.00624440397482168078,Paretroplus_nourissati:0.00694719529361390378)79:0.00402153624814378594)98:0.00857183984219220610,Pseudetroplus_maculatus:0.01488150611253008342);
(Oreochromis_niloticus:0.00003351007218231253,(((Oreochromis_tanganicae:0.00000100000050002909,Oreochromis_schwebischi:0.00000100000050002909)77:0.00000100000050002909,((Alcolapia_latilabris:0.00000100000050002909,(Alcolapia_alcalica:0.00000100000050002909,Alcolapia_grahami:0.00177197682320700796)65:0.00000100000050002909)49:0.00000100000050002909,Alcolapia_ndalalani:0.00000100000050002909)98:0.00718985918834800977)63:0.00177353628001532065,((Sarotherodon_melanotheron_leonensis:0.00188552308703560296,(((Sarotherodon_linnellii:0.00000100000050002909,((Myaka_myaka:0.00000100000050002909,(Sarotherodon_boulengeri:0.00000100000050002909,((Stomatepia_mongo:0.00000100000050002909,(((Sarotherodon_lohbergeri:0.00000100000050002909,Pungu_maclareni:0.00000100000050002909)64:0.00000100000050002909,Stomatepia_pindu:0.00000100000050002909)62:0.00000100000050002909,Stomatepia_mariae:0.00000100000050002909)55:0.00000100000050002909)63:0.00000100000050002909,Konia_dikume:0.00000100000050002909)19:0.00000100000050002909)10:0.00000100000050002909)37:0.00000100000050002909,Konia_eisentrauti:0.00000100000050002909)40:0.00000100000050002909)35:0.00000100000050002909,Sarotherodon_steinbachi:0.00000100000050002909)62:0.00237146106609545599,Sarotherodon_caroli:0.00000100000050002909)82:0.00480766188073248561)60:0.00177078544640191802,((((Congolapia_bilineata:0.00000100000050002909,((Steatocranus_tinanti:0.00000100000050002909,(Steatocranus_gibbiceps:0.00000100000050002909,Steatocranus_rouxi:0.00000100000050002909)81:0.00000100000050002909)67:0.00186171673640240240,Congolapia_crassa:0.00000100000050002909)19:0.00000100000050002909)36:0.00000100000050002909,Chilochromis_duponti:0.00537638413231522009)63:0.00354857284997718136,((((Heterotilapia_buttikoferi:0.00357879514627376964,Pelmatolapia_mariae:0.00223438851631666989)36:0.00000100000050002909,((((((Coptodon_flavus:0.00000100000050002909,(Coptodon_bythobates:0.00000100000050002909,Coptodon_bakossiorum:0.00000100000050002909)14:0.00000100000050002909)10:0.00000100000050002909,Coptodon_snyderae:0.00000100000050002909)91:0.00000100000050002909,Coptodon_gutturosa:0.00000100000050002909)61:0.00000100000050002909,Coptodon_guineensis:0.00000100000050002909)46:0.00000100000050002909,Coptodon_bemini:0.00000100000050002909)93:0.00531710271024239678,(Coptodon_sp_Lake_Chala:0.00000100000050002909,Coptodon_zillii:0.00000100000050002909)94:0.00000100000050002909)99:0.01078341335003059169)33:0.00183546105021998771,((Paragobiocichla_irvinei:0.00912492742418807151,Gobiocichla_ethelwynnae:0.00799382189936018346)13:0.00000100000050002909,Iranocichla_hormuzensis:0.00718115618886238337)12:0.00173206875233949519)29:0.00179365283406029410,(((((Cyphotilapia_frontosa:0.00000100000050002909,(((Altolamprologus_compressicepss:0.00901776763455000227,Lamprologus_lemairii:0.00534671124218091560)24:0.00182414438279481211,Ctenochromis_pectoralis:0.00895116320039868359)11:0.00000100000050002909,(((((Ctenochromis_horei:0.00000100000050002909,(Haplochromis_demeusii:0.00000100000050002909,(Ctenochromis_polli:0.00000100000050002909,Thoracochromis_brauschi:0.00000100000050002909)82:0.00176817268415894601)54:0.00176828253999755224)39:0.00355069959241578097,Orthochromis_stormsi:0.00177079723339125766)3:0.00000100000050002909,((Cyclopharynx_schwetzi:0.00000100000050002909,(((((Lobochilotes_labiatus:0.00861265276158922413,Labidochromis_caeruleus:0.00000100000050002909)18:0.00000100000050002909,(Rhamphochromis_sp_Chilingali:0.00000100000050002909,Pseudotropheus_acei:0.00000100000050002909)53:0.00000100000050002909)28:0.00176898411574356309,(Astatoreochromis_alluaudi:0.00000100000050002909,(Astatoreochromis_straeleni:0.00176686747223486589,Tropheus_moorii:0.00000100000050002909)4:0.00000100000050002909)3:0.00000100000050002909)0:0.00000100000050002909,Schwetzochromis_neodon:0.00000100000050002909)0:0.00000100000050002909,((Haplochromis_sp_CH44:0.00000100000050002909,((Gnathochromis_pfefferi:0.00177639615187225215,((Petrochromis_macrognathus:0.00176528044221401295,Simochromis_babaulti:0.00468427539508524393)5:0.00000100000050002909,Petrochromis_famula:0.00000100000050002909)27:0.00000100000050002909)29:0.00354730369122373138,Thoracochromis_callichromus:0.00364437705772939404)5:0.00000100000050002909)1:0.00000100000050002909,((((Thoracochromis_stigmatogenys:0.00000100000050002909,(Haplochromis_sp_Chala:0.00176844224244232387,(Serranochromis_thumbergi:0.00000100000050002909,(Thoracochromis_buysi:0.00000100000050002909,(Thoracochromis_cf_buysi:0.00000100000050002909,Pharyngochromis_acuticeps:0.00000100000050002909)70:0.00000100000050002909)60:0.00177730997293280976)16:0.00000100000050002909)30:0.00176560560654793488)10:0.00000100000050002909,Thoracochromis_albolabris:0.00000100000050002909)2:0.00000100000050002909,Serranochromis_angusticeps:0.00312968888818561169)1:0.00000100000050002909,Petrochromis_polyodon:0.00000100000050002909)0:0.00000100000050002909)0:0.00000100000050002909)0:0.00000100000050002909)0:0.00000100000050002909,(Haplochromis_sp_Kyoga:0.00000100000050002909,(Haplochromis_sp_Predator:0.00000100000050002909,((Haplochromis_sp_Cohoha_Red:0.00000100000050002909,Pyxichromis_orthostoma:0.00000100000050002909)7:0.00000100000050002909,((Astatotilapia_stapersii:0.00000100000050002909,Haplochromis_sp_Lake_Feeder:0.00000100000050002909)5:0.00000100000050002909,Cyclopharynx_fwae:0.00000100000050002909)1:0.00000100000050002909)0:0.00000100000050002909)0:0.00000100000050002909)0:0.00000100000050002909)0:0.00000100000050002909)3:0.00000100000050002909,(Pseudocrenilabrus_philander:0.00000100000050002909,Pseudocrenilabrus_sp_Chila:0.00000100000050002909)81:0.00356318166136975053)26:0.00176899117545775393,Orthochromis_malagarasiensis:0.00178573765961803198)3:0.00000100000050002909)0:0.00000100000050002909)0:0.00000100000050002909,((Bathybates_cf_minor:0.00354549283527857235,Limnochromis_auritus:0.00000100000050002909)15:0.00000100000050002909,(((Julidochromis_dickfeldi:0.00354828687823364542,(((((((Julidochromis_ornatus:0.00000100000050002909,Julidochromis_marlieri:0.00000100000050002909)75:0.00177268350241700443,(Neolamprologus_sexfasciatus:0.00176489382636319404,(Lamprologus_mocquardi:0.00000100000050002909,Neolamprologus_mondabu:0.00000100000050002909)19:0.00000100000050002909)14:0.00000100000050002909)13:0.00176498653101099458,Lamprologus_lethops:0.00353621288966030848)1:0.00000100000050002909,Neolamprologus_pulcher:0.00000100000050002909)1:0.00000100000050002909,Chalinochromis_brichardi:0.00177201171376587582)13:0.00177075041230324013,(Lamprologus_tigripictilis:0.00177101614295079772,Lamprologus_markerti:0.00176245214763552801)17:0.00000100000050002909)1:0.00000100000050002909,(((Neolamprologus_mustax:0.00000100000050002909,Neolamprologus_furcifer:0.00000100000050002909)44:0.00176662561436098198,Lamprologus_tumbanus:0.00000100000050002909)16:0.00000100000050002909,Lamprologus_teugelsi:0.00176683665204464021)36:0.00176764444854196840)0:0.00176427724150201725)0:0.00000100000050002909,Neolamprologus_brevis:0.00000100000050002909)0:0.00000100000050002909,(Variabilichromis_moorii:0.00245561380377661053,(Lamprologus_congoensis:0.00481505621675722920,((Telmatochromis_burgeoni:0.00000100000050002909,Telmatochromis_vittatus:0.00000100000050002909)36:0.00000100000050002909,(Lamprologus_werneri:0.00000100000050002909,Telmatochromis_temporalis:0.00123627273760083486)9:0.00053937765095191483)6:0.00000100000050002909)3:0.00005455120944988641)3:0.00171105793039458233)38:0.00177697297436694448)2:0.00000100000050002909)0:0.00000100000050002909,Orthochromis_uvinzae:0.00000100000050002909)0:0.00000100000050002909,((Perissodus_microlepis:0.00372798753708823271,Cyathopharynx_furcifer:0.00000100000050002909)36:0.00185488192508651028,((Cyprichromis_leptosoma:0.00000100000050002909,Eretmodus_cyanostictus:0.00420481069800027023)23:0.00187425347273662349,Xenotilapia_sima:0.00000100000050002909)2:0.00000100000050002909)7:0.00000100000050002909)1:0.00000100000050002909,Boulengerochromis_microlepis:0.00714344392285291580)31:0.00363384766769381034)28:0.00175196149567146656)74:0.00561103963799256585,((((Hemichromis_stellifer:0.00187195512930879177,(Hemichromis_cerasogaster:0.00177787656356766027,(Hemichromis_letourneuxi:0.00000100000050002909,Hemichromis_bimaculatus:0.00177576439635359056)60:0.00000100000050002909)48:0.00000100000050002909)94:0.00468298160612294709,Anomalochromis_thomasi:0.01383538877392242149)37:0.00000100000050002909,(Hemichromis_fasciatus:0.00000100000050002909,Hemichromis_elongatus:0.00286894652027863033)86:0.00564050047635416760)99:0.01951528862814507284,((Etia_nguti:0.00723607964092170750,((Nanochromis_splendens:0.00355254784038720652,Nanochromis_parilus:0.00000100000050002909)100:0.01479901668835508638,((((Pelvicachromis_subocellatus:0.01418999746844897859,Parananochromis_sp_Congo_Black_River:0.01322187060873469475)17:0.00000100000050002909,(Chromidotilapia_mamonekenei:0.00437828332978844586,Divandu_albimarginatus:0.00223939190836460822)39:0.00000100000050002909)48:0.00000100000050002909,Wallaceochromis_signatus:0.01082896937552146888)59:0.00178007000854877445,((((Chromidotilapia_melaniae:0.00220419794444809587,Chromidotilapia_kingsleyae:0.00000100000050002909)74:0.00358944997519806486,((Teleogramma_monogramma:0.00648877375738951805,(Teleogramma_cf_brichardi:0.00000100000050002909,Teleogramma_gracile:0.00000100000050002909)97:0.00000100000050002909)99:0.01648893425531673673,(Pelvicachromis_taeniatus:0.00856826295783821336,Chromidotilapia_guntheri:0.01638686344824787089)52:0.00000100000050002909)40:0.00179621437382327179)5:0.00000100000050002909,Benitochromis_batesii:0.00000100000050002909)1:0.00000100000050002909,(Thysochromis_ansorgii:0.00000100000050002909,((Benitochromis_ufermanni:0.00000100000050002909,Benitochromis_riomuniensis:0.00000100000050002909)65:0.00356550192295155589,Chromidotilapia_linkei:0.00550390890286743192)25:0.00000100000050002909)22:0.00000100000050002909)3:0.00000100000050002909)24:0.00000100000050002909)83:0.00729079741755107348)74:0.00366516094673144345,((Pelmatochromis_nigrofasciatus:0.00000100000050002909,(Pterochromis_congicus:0.01674976985370621799,Pelmatochromis_buettikoferi:0.01227050943614240407)55:0.00190739557503817126)100:0.01563682749411458850,((Heterochromis_multidens:0.02305745706760620184,((((((Pseudetroplus_maculatus:0.01820267113125370595,Etroplus_suratensis:0.01068719789457718387)94:0.02336948675003695103,(Paretroplus_polyactis:0.00728544838420399406,Paretroplus_damii:0.00970546507208646173)99:0.01408586251780069055)95:0.05260428323355179070,((Lubbockichthys_rabaulensis:0.05416125750561343044,(Labidesthes_sicculus:0.11077283882870454790,(Hyporhamphus_roberti:0.06394863118771938748,Potamorrhaphis_guianensis:0.07332564111021372399)66:0.02080684528804537664)69:0.02309453898103067115)60:0.00753326132823690323,Polycentrus_schomburgkii:0.09702487592438094333)82:0.03683284072126010583)30:0.00699901576525848151,(Pholidichthys_sp:0.03607211688742889555,Chromis_margaritifer:0.10461529956992066115)55:0.04460870218054511366)54:0.00688655792340557051,((Paratilapia_typus:0.00000100000050002909,Paratilapia_polleni:0.00000100000050002909)100:0.02213419327860323069,(Ptychochromoides_betsileanus:0.00269854716802264737,(Ptychochromoides_itasy:0.00614026333711261210,(Katria_katria:0.00000100000050002909,Ptychochromis_oligacanthus:0.00775532017040193172)81:0.00257078768018093821)85:0.00500555245378908869)98:0.01820611609641049206)27:0.00047784664568922196)94:0.02103897202295626490,(Cichla_temensis:0.00541006833043942807,(Astronotus_sp:0.02750103283597980439,Retroclus_xinguensis:0.02619373963114733292)87:0.00352454334695098985)98:0.01507593068967717775)55:0.00347469687010192084)97:0.02651691823071047546,((Tylochromis_sudanensis:0.00246896216350710228,Tylochromis_trewavasae:0.00000100000050002909)57:0.00000100000050002909,(Tylochromis_lateralis:0.00000100000050002909,Tylochromis_pulcher:0.00000100000050002909)88:0.00524239784331095339)99:0.00983809421333297837)57:0.00211143084506165615)89:0.00625840324373564544)30:0.00000100000050002909)80:0.00539659468904224796)87:0.00547499001712825444)18:0.00000100000050002909)33:0.00175315624403960023,Danakilia_dinicolai:0.00991345838186907108);
((Oreochromis_schwebischi:0.00000100000050002909,((Alcolapia_grahami:0.00000100000050002909,(Alcolapia_ndalalani:0.00000100000050002909,Alcolapia_latilabris:0.00000100000050002909)19:0.00000100000050002909)20:0.00000100000050002909,Alcolapia_alcalica:0.00000100000050002909)96:0.00156123922009065779)66:0.00078201785970397758,(Oreochromis_niloticus:0.00393604248806679862,(Iranocichla_hormuzensis:0.00552666862084006186,((((Coptodon_guineensis:0.00000100000050002909,(Coptodon_snyderae:0.00000100000050002909,(Coptodon_bemini:0.00000100000050002909,((Coptodon_flavus:0.00000100000050002909,Coptodon_gutturosa:0.00000100000050002909)59:0.00000100000050002909,(Coptodon_bakossiorum:0.00000100000050002909,Coptodon_bythobates:0.00000100000050002909)69:0.00000100000050002909)66:0.00077704781848749458)36:0.00000100000050002909)66:0.00000100000050002909)97:0.00313175739839891649,((Coptodon_sp_Lake_Chala:0.00234880787103093971,Coptodon_zillii:0.00081441022223061824)17:0.00000100000050002909,((((Limnochromis_auritus:0.00173068135232830192,(((Cyphotilapia_frontosa:0.00320770763065007358,((((Neolamprologus_pulcher:0.00081437488525047382,(Neolamprologus_mustax:0.00000100000050002909,Neolamprologus_furcifer:0.00000100000050002909)65:0.00081445587337376508)8:0.00000100000050002909,(((Neolamprologus_mondabu:0.00000100000050002909,((Lamprologus_markerti:0.00000100000050002909,Lamprologus_tigripictilis:0.00081657161892414911)62:0.00081481834484451192,Lamprologus_lethops:0.00081445412536512740)8:0.00000100000050002909)1:0.00000100000050002909,Lamprologus_teugelsi:0.00000100000050002909)0:0.00000100000050002909,((((Lamprologus_tumbanus:0.00000100000050002909,Lamprologus_werneri:0.00101738691751164533)50:0.00000100000050002909,Lamprologus_mocquardi:0.00000100000050002909)62:0.00081334570665476458,Lamprologus_congoensis:0.00000100000050002909)41:0.00000100000050002909,((Telmatochromis_burgeoni:0.00000100000050002909,Variabilichromis_moorii:0.00280244956027126107)39:0.00000100000050002909,Telmatochromis_temporalis:0.00000100000050002909)24:0.00000100000050002909)4:0.00000100000050002909)0:0.00000100000050002909)1:0.00000100000050002909,Telmatochromis_vittatus:0.00000100000050002909)13:0.00000100000050002909,(Julidochromis_dickfeldi:0.00000100000050002909,(Julidochromis_ornatus:0.00000100000050002909,(Chalinochromis_brichardi:0.00279082890163224757,Julidochromis_marlieri:0.00000100000050002909)70:0.00000100000050002909)41:0.00081345036443765091)34:0.00000100000050002909)52:0.00081436137195931902)10:0.00000100000050002909,(((Neolamprologus_sexfasciatus:0.00392446165152714535,(Neolamprologus_brevis:0.00156149416691291325,Altolamprologus_compressicepss:0.00000100000050002909)46:0.00000100000050002909)21:0.00000100000050002909,Lamprologus_lemairii:0.00156146053553715735)87:0.00234223589007042775,((Cyathopharynx_furcifer:0.00090122892552922434,Xenotilapia_sima:0.00080240003270959836)36:0.00000100000050002909,(((Petrochromis_macrognathus:0.00000100000050002909,(((Astatoreochromis_straeleni:0.00313333492941036528,Lobochilotes_labiatus:0.00000100000050002909)23:0.00000100000050002909,((Ctenochromis_polli:0.00079402729353021835,(Schwetzochromis_neodon:0.00165396714396466712,Haplochromis_demeusii:0.00000100000050002909)52:0.00000100000050002909)63:0.00077983708455522753,(((Cyclopharynx_schwetzi:0.00000100000050002909,((((Thoracochromis_stigmatogenys:0.00000100000050002909,Pharyngochromis_acuticeps:0.00000100000050002909)15:0.00000100000050002909,(Thoracochromis_cf_buysi:0.00000100000050002909,Thoracochromis_albolabris:0.00000100000050002909)32:0.00000100000050002909)20:0.00000100000050002909,Cyclopharynx_fwae:0.00000100000050002909)19:0.00000100000050002909,((Pseudocrenilabrus_sp_Chila:0.00000100000050002909,Pseudocrenilabrus_philander:0.00000100000050002909)65:0.00077998819419485878,(Serranochromis_thumbergi:0.00077926003088150790,Serranochromis_angusticeps:0.00000100000050002909)42:0.00000100000050002909)10:0.00000100000050002909)3:0.00000100000050002909)1:0.00000100000050002909,(Thoracochromis_brauschi:0.00000100000050002909,Thoracochromis_buysi:0.00000100000050002909)16:0.00000100000050002909)5:0.00000100000050002909,Thoracochromis_callichromus:0.00000100000050002909)18:0.00000100000050002909)60:0.00077969758184516275)1:0.00000100000050002909,(((Astatoreochromis_alluaudi:0.00000100000050002909,(Pyxichromis_orthostoma:0.00000100000050002909,(((Haplochromis_sp_Chala:0.00078004943169912360,Haplochromis_sp_CH44:0.00000100000050002909)7:0.00000100000050002909,Haplochromis_sp_Kyoga:0.00078164920270926575)25:0.00078076829576335374,((Haplochromis_sp_Lake_Feeder:0.00000100000050002909,(Haplochromis_sp_Cohoha_Red:0.00000100000050002909,Haplochromis_sp_Predator:0.00000100000050002909)89:0.00077780645952868195)29:0.00000100000050002909,Astatotilapia_stapersii:0.00000100000050002909)28:0.00000100000050002909)47:0.00078094616062932118)81:0.00235165478740252936)69:0.00156443291479275754,Simochromis_babaulti:0.00078186870250335531)2:0.00000100000050002909,((Ctenochromis_horei:0.00352588118755408362,Tropheus_moorii:0.00080575437281435501)10:0.00000100000050002909,(Petrochromis_famula:0.00000100000050002909,(Gnathochromis_pfefferi:0.00156109124218501783,(Rhamphochromis_sp_Chilingali:0.00000100000050002909,(Labidochromis_caeruleus:0.00000100000050002909,Pseudotropheus_acei:0.00000100000050002909)34:0.00000100000050002909)87:0.00248406476222914376)12:0.00000100000050002909)0:0.00000100000050002909)0:0.00000100000050002909)0:0.00000100000050002909)0:0.00000100000050002909)0:0.00000100000050002909,(Petrochromis_polyodon:0.00083881680786649423,(Orthochromis_uvinzae:0.00000100000050002909,Orthochromis_malagarasiensis:0.00000100000050002909)98:0.00314089294625434718)42:0.00000100000050002909)3:0.00000100000050002909,Orthochromis_stormsi:0.00156435663766362485)27:0.00077968707324422854)38:0.00077980285258103356)32:0.00000100000050002909)1:0.00000100000050002909,((Eretmodus_cyanostictus:0.00312047828887786248,Ctenochromis_pectoralis:0.00397574019198657699)37:0.00090608331269099074,(Cyprichromis_leptosoma:0.00000100000050002909,Perissodus_microlepis:0.00160293500956093971)85:0.00156033372605789188)4:0.00000100000050002909)42:0.00000100000050002909)80:0.00155982358743029766,((Chilochromis_duponti:0.00314809386397908383,(Steatocranus_gibbiceps:0.00186238127376790632,(Steatocranus_tinanti:0.00173618713305666197,Steatocranus_rouxi:0.00175944698394790494)87:0.00086353705417605800)93:0.00173574015749217766)60:0.00078021729007299594,Boulengerochromis_microlepis:0.00078020947229420431)6:0.00000100000050002909)14:0.00000100000050002909,Bathybates_cf_minor:0.00321200040830049369)58:0.00077928022651486994,(Congolapia_bilineata:0.00156210576815954687,(Pelmatolapia_mariae:0.00156221311324040275,(Paragobiocichla_irvinei:0.00631030523332039468,(Gobiocichla_ethelwynnae:0.00335468806075187465,(Heterotilapia_buttikoferi:0.00169957358493384595,Congolapia_crassa:0.00156141313157770619)18:0.00000100000050002909)46:0.00000100000050002909)43:0.00000100000050002909)9:0.00000100000050002909)23:0.00000100000050002909)95:0.00234300875804824846)31:0.00000100000050002909)68:0.00078022014225527937,(Etia_nguti:0.00708953575073252920,((((Tylochromis_sudanensis:0.00000100000050002909,((Tylochromis_lateralis:0.00000100000050002909,Tylochromis_pulcher:0.00000100000050002909)98:0.00257944281524522456,Tylochromis_trewavasae:0.00000100000050002909)41:0.00000100000050002909)100:0.01300106299770948173,(Heterochromis_multidens:0.00807799710271344014,((Astronotus_sp:0.01449457717330439495,(Retroclus_xinguensis:0.01863987700130901454,Cichla_temensis:0.00327607624427323678)34:0.00000100000050002909)100:0.01092416284169945087,(((((Lubbockichthys_rabaulensis:0.06091949571479747527,(((Hyporhamphus_roberti:0.04349543483134550581,Potamorrhaphis_guianensis:0.08544483737302221993)98:0.02822930225313434113,((Pholidichthys_sp:0.09693135258560268974,((Tomeurus_gracilis:0.08083857682571343739,Fundulus_heteroclitus:0.04716153892232830686)51:0.01632612633138239011,Poecilia_reticulata:0.02590799449141817021)92:0.03675814234641654188)94:0.04552949359703190729,Labidesthes_sicculus:0.09830607172857712406)24:0.00150091254011461500)40:0.01461732278442120017,Chromis_margaritifer:0.09260132241702384581)50:0.01214069619509708896)71:0.01493528831155990604,(Polycentrus_schomburgkii:0.07204898168218229482,(Mugil_incilis:0.00545939605033147687,Mugil_sp:0.00969148603853208293)100:0.03279109643831941423)27:0.00449412375151173916)36:0.00272233535848491687,Ucla_xenogrammus:0.04859009182614874162)99:0.04506353711102995679,((Pseudetroplus_maculatus:0.05303735594587349889,Etroplus_suratensis:0.00355543846910950012)100:0.03555847408611702981,(Paretroplus_damii:0.00357306800170998154,(Paretroplus_polyactis:0.00201591553710555324,Paretroplus_nourissati:0.00134785619997431199)86:0.00014988997325204761)100:0.02020532760837834979)70:0.01167277252605068705)88:0.00535006398784514114,((Ptychochromoides_itasy:0.01523620224486340637,((Ptychochromis_loisellei:0.00000100000050002909,Ptychochromis_oligacanthus:0.00000100000050002909)100:0.00724428722552729245,(Katria_katria:0.00199729775776606461,Ptychochromoides_betsileanus:0.00000100000050002909)89:0.00000100000050002909)98:0.00425081918756514774)95:0.00137029035385052714,(Paratilapia_typus:0.00358223306909362599,Paratilapia_polleni:0.00102281065920287076)100:0.01098860760941762840)99:0.00553987560665854337)94:0.01145157390905663340)94:0.00262415236211514542)100:0.01949006331782363738)53:0.00067988157535122989,(((Thysochromis_ansorgii:0.00454263707531957391,(Pelvicachromis_taeniatus:0.01373775331271352880,Pelvicachromis_subocellatus:0.00652513307217668891)100:0.00378425060002538513)95:0.00265546807974544833,((Teleogramma_gracile:0.00000100000050002909,(Teleogramma_monogramma:0.00000100000050002909,Teleogramma_cf_brichardi:0.00000100000050002909)65:0.00000100000050002909)100:0.00717672302484941276,((Wallaceochromis_signatus:0.00791538459512043831,((Benitochromis_riomuniensis:0.00087445439642554288,Benitochromis_batesii:0.00290719279564645005)66:0.00000100000050002909,Benitochromis_ufermanni:0.00160386039108143820)76:0.00076360216938126297)76:0.00236939088007770589,((Chromidotilapia_guntheri:0.00080000854435604120,Chromidotilapia_linkei:0.00686770030434973901)91:0.00160557600234568576,(Nanochromis_parilus:0.00000100000050002909,Nanochromis_splendens:0.00216863699225329325)100:0.01374349348191574068)38:0.00000100000050002909)43:0.00077688147722741383)89:0.00157628730443473935)90:0.00171205501797578891,((Chromidotilapia_kingsleyae:0.00000100000050002909,Chromidotilapia_melaniae:0.00100061970302647179)94:0.00248521700665037910,(Chromidotilapia_mamonekenei:0.00085288507262195495,(Divandu_albimarginatus:0.00654651919542910930,Parananochromis_sp_Congo_Black_River:0.00369945677834742151)79:0.00000100000050002909)70:0.00000100000050002909)85:0.00162281168692347518)100:0.00782544822538869082)9:0.00000100000050002909,((((Hemichromis_cerasogaster:0.00000100000050002909,Hemichromis_stellifer:0.00000100000050002909)100:0.00486033116477793247,(Hemichromis_letourneuxi:0.00000100000050002909,Hemichromis_bimaculatus:0.00000100000050002909)100:0.00396839114288166650)94:0.00164784025916540509,(Anomalochromis_thomasi:0.00466725681840047483,(Hemichromis_fasciatus:0.00238499296209701778,Hemichromis_elongatus:0.00180336598773821167)93:0.00219293161811313572)65:0.00000100000050002909)100:0.01105393872392154003,(Pelmatochromis_buettikoferi:0.00504661558170889629,(Pterochromis_congicus:0.00321208861736293387,Pelmatochromis_nigrofasciatus:0.00641493431610919932)99:0.00410641218861004537)73:0.00075097904283681573)24:0.00077959318458378931)61:0.00155324713861660193)83:0.00158600292654065386)80:0.00313365844596754728,((Sarotherodon_boulengeri:0.00237324800595770232,Danakilia_dinicolai:0.00802710762713555043)88:0.00154432635165884262,(Sarotherodon_melanotheron_leonensis:0.00000100000050002909,((Konia_dikume:0.00000100000050002909,((Konia_eisentrauti:0.00000100000050002909,((Sarotherodon_steinbachi:0.00000100000050002909,(Pungu_maclareni:0.00000100000050002909,((Stomatepia_mariae:0.00000100000050002909,(Myaka_myaka:0.00000100000050002909,Sarotherodon_lohbergeri:0.00000100000050002909)63:0.00000100000050002909)45:0.00000100000050002909,Sarotherodon_caroli:0.00000100000050002909)63:0.00000100000050002909)40:0.00000100000050002909)48:0.00000100000050002909,Sarotherodon_linnellii:0.00000100000050002909)47:0.00000100000050002909)34:0.00000100000050002909,Stomatepia_pindu:0.00000100000050002909)62:0.00077561100531201217)51:0.00000100000050002909,Stomatepia_mongo:0.00000100000050002909)98:0.00313904191219373154)71:0.00078083726238147141)65:0.00000100000050002909)63:0.00157164595781309597)91:0.00155937386305481573)89:0.00078597322448189046,Oreochromis_tanganicae:0.00000100000050002909);
(((((((Etia_nguti:0.01593439807930910682,(Anomalochromis_thomasi:0.01154600473164647291,((Hemichromis_fasciatus:0.00000100000050002909,Hemichromis_elongatus:0.00190855604252602160)98:0.00543763329055060949,((Hemichromis_bimaculatus:0.00000100000050002909,Hemichromis_letourneuxi:0.00000100000050002909)89:0.00188571816342530973,(Hemichromis_stellifer:0.00000100000050002909,Hemichromis_cerasogaster:0.00000100000050002909)98:0.00381298401281042389)100:0.00959511920360821627)73:0.00243774138629690353)100:0.01931359054397959948)49:0.00155313042846263734,((Pterochromis_congicus:0.01788209932537111399,(Pelmatochromis_buettikoferi:0.00936061643360021692,Pelmatochromis_nigrofasciatus:0.01085277339589696757)48:0.00168808194889049170)87:0.00617691601716167851,((Heterochromis_multidens:0.03241973078495490740,(((Astronotus_sp:0.02381853298374551203,Cichla_temensis:0.01229628682900025041)87:0.00420349635862854367,Retroclus_xinguensis:0.03086430959950079572)76:0.00927540439504813061,((Paratilapia_polleni:0.00804481596645824186,Paratilapia_typus:0.00000100000050002909)100:0.03134787403382432308,((Hyporhamphus_roberti:0.13940759307258474009,(Polycentrus_schomburgkii:0.13394004582606572340,(Mugil_incilis:0.05575951044716453975,Mugil_sp:0.00279507405963275689)100:0.15620606779191759106)96:0.04791401804898058614)40:0.03498669378659750168,((Paretroplus_polyactis:0.00183851208959671811,(Paretroplus_damii:0.00846023529379390064,Paretroplus_nourissati:0.00652871744965263789)48:0.00000100000050002909)100:0.02297925283040347724,(Etroplus_suratensis:0.00208205862130380996,Pseudetroplus_maculatus:0.03763924755472644601)100:0.01985622611779755062)98:0.03013813110976860249)32:0.00546518569226886203)43:0.00811476625906083077)57:0.00488494925564968499)100:0.06337030594504752812,(((Parananochromis_sp_Congo_Black_River:0.00472480601643313330,(Divandu_albimarginatus:0.01043329841974504311,(Chromidotilapia_mamonekenei:0.00382935118658860041,(Chromidotilapia_kingsleyae:0.00192994935962468315,Chromidotilapia_melaniae:0.00435371180232177208)97:0.00288422877020322191)97:0.00466320592604123514)50:0.00000100000050002909)89:0.00587900830440004317,(Pelvicachromis_taeniatus:0.01224509130665060209,(((Thysochromis_ansorgii:0.00876546673818740137,(Teleogramma_monogramma:0.00094180988319086207,(Teleogramma_cf_brichardi:0.00000100000050002909,Teleogramma_gracile:0.00000100000050002909)77:0.00000100000050002909)100:0.01049242775983244558)84:0.00194133258767979224,Pelvicachromis_subocellatus:0.00664890295530194166)33:0.00000100000050002909,(((Wallaceochromis_signatus:0.02719985818760443236,(Nanochromis_splendens:0.00000100000050002909,Nanochromis_parilus:0.00000100000050002909)99:0.01112866784154762680)88:0.00427016841063401157,(Chromidotilapia_guntheri:0.00378331760090896930,Chromidotilapia_linkei:0.00382612985643328643)87:0.00221559993756715234)68:0.00159313123745574194,(Benitochromis_batesii:0.00100933100904547447,(Benitochromis_riomuniensis:0.00206125186014058858,Benitochromis_ufermanni:0.00226872806513130293)71:0.00146830580153732917)85:0.00298243638856578522)76:0.00377776380180388583)53:0.00143217842775163846)56:0.00130539216677093110)82:0.00738931310811187340,(((Tylochromis_trewavasae:0.00000100000050002909,Tylochromis_sudanensis:0.00000100000050002909)94:0.00376733992403843277,Tylochromis_pulcher:0.00000100000050002909)83:0.00000100000050002909,Tylochromis_lateralis:0.00097935616782380153)100:0.01550473064289261543)68:0.00441754219206723885)71:0.00380053534018327853)68:0.00109154185212732781)71:0.00292279468634323077,(((Coptodon_sp_Lake_Chala:0.00284290026798309598,Coptodon_zillii:0.00000100000050002909)97:0.00091673338975174052,(((Coptodon_flavus:0.00000100000050002909,Coptodon_snyderae:0.00000100000050002909)77:0.00000100000050002909,(((Coptodon_bakossiorum:0.00000100000050002909,Coptodon_gutturosa:0.00000100000050002909)26:0.00000100000050002909,Coptodon_bemini:0.00000100000050002909)57:0.00000100000050002909,Coptodon_bythobates:0.00000100000050002909)76:0.00000100000050002909)80:0.00000100000050002909,Coptodon_guineensis:0.00222172068486544555)97:0.00382953129074165791)100:0.00630839705142425058,((Boulengerochromis_microlepis:0.00131632280923912382,((Bathybates_cf_minor:0.00958410769692898470,((Neolamprologus_brevis:0.00190070985717749824,(Neolamprologus_sexfasciatus:0.00094549583023062283,(Altolamprologus_compressicepss:0.00097165563475640150,Lamprologus_lemairii:0.00189089389139103438)97:0.00380489867886244990)13:0.00000100000050002909)63:0.00094832728725685763,((((Julidochromis_dickfeldi:0.00000100000050002909,Julidochromis_marlieri:0.00000100000050002909)95:0.00000100000050002909,Julidochromis_ornatus:0.00000100000050002909)86:0.00094509360732766097,((Neolamprologus_mustax:0.00000100000050002909,Neolamprologus_furcifer:0.00000100000050002909)96:0.00284123253192008996,Chalinochromis_brichardi:0.00000100000050002909)17:0.00000100000050002909)85:0.00189092548707765350,((((Neolamprologus_mondabu:0.00000100000050002909,(Lamprologus_markerti:0.00189428033663849912,Lamprologus_tigripictilis:0.00000100000050002909)87:0.00189027192286108205)62:0.00094338128650368143,Lamprologus_lethops:0.00189154671318786079)14:0.00000100000050002909,(((Lamprologus_tumbanus:0.00000100000050002909,((Lamprologus_congoensis:0.00094415114999518983,Lamprologus_werneri:0.00000100000050002909)55:0.00000100000050002909,Lamprologus_mocquardi:0.00000100000050002909)32:0.00000100000050002909)61:0.00094338148334509309,Neolamprologus_pulcher:0.00188989449711733713)8:0.00000100000050002909,(((Telmatochromis_burgeoni:0.00000100000050002909,Lamprologus_teugelsi:0.00000100000050002909)23:0.00000100000050002909,Telmatochromis_vittatus:0.00000100000050002909)26:0.00000100000050002909,Telmatochromis_temporalis:0.00000100000050002909)10:0.00000100000050002909)3:0.00000100000050002909)44:0.00094357555107587156,Variabilichromis_moorii:0.00381667383654509494)13:0.00000100000050002909)54:0.00094403783860943233)45:0.00093468016841503530)49:0.00095666976797677738,(Perissodus_microlepis:0.00189168182038377619,(Cyprichromis_leptosoma:0.00574496150471180255,(((((Petrochromis_famula:0.00094384852793787967,(Petrochromis_polyodon:0.00000100000050002909,Petrochromis_macrognathus:0.00000100000050002909)71:0.00189571704620354869)3:0.00000100000050002909,(((Tropheus_moorii:0.00000100000050002909,(Simochromis_babaulti:0.00424853752252301372,(Gnathochromis_pfefferi:0.00094257613612846493,Lobochilotes_labiatus:0.00104266494588201378)13:0.00000100000050002909)10:0.00000100000050002909)33:0.00000100000050002909,(((Astatoreochromis_straeleni:0.00094736205459905226,Astatoreochromis_alluaudi:0.00189764578249162368)71:0.00095082194561919939,Orthochromis_stormsi:0.00477367596639538712)26:0.00093963188286729058,Ctenochromis_pectoralis:0.00283858884081368903)2:0.00000100000050002909)0:0.00000100000050002909,((Haplochromis_sp_Lake_Feeder:0.00000100000050002909,((((((Pseudotropheus_acei:0.00000100000050002909,Rhamphochromis_sp_Chilingali:0.00341204808861046227)59:0.00000100000050002909,Labidochromis_caeruleus:0.00000100000050002909)76:0.00189451471381769216,(Haplochromis_sp_Cohoha_Red:0.00000100000050002909,(Haplochromis_sp_Predator:0.00094274099226817319,Haplochromis_sp_CH44:0.00000100000050002909)48:0.00000100000050002909)45:0.00000100000050002909)10:0.00000100000050002909,(Pyxichromis_orthostoma:0.00000100000050002909,Astatotilapia_stapersii:0.00000100000050002909)59:0.00000100000050002909)2:0.00000100000050002909,Haplochromis_sp_Kyoga:0.00094473813023048187)6:0.00000100000050002909,Haplochromis_sp_Chala:0.00284208571695888836)36:0.00094418150858911450)61:0.00189138456416178074,((((Thoracochromis_cf_buysi:0.00000100000050002909,(Cyclopharynx_fwae:0.00000100000050002909,Cyclopharynx_schwetzi:0.00000100000050002909)75:0.00094508916035970108)25:0.00000100000050002909,((Thoracochromis_brauschi:0.00292646504442427811,(((Serranochromis_angusticeps:0.00231490384000214520,Pharyngochromis_acuticeps:0.00000100000050002909)32:0.00000100000050002909,(Thoracochromis_buysi:0.00000100000050002909,Thoracochromis_albolabris:0.00000100000050002909)48:0.00000100000050002909)29:0.00000100000050002909,Serranochromis_thumbergi:0.00474875591108952794)62:0.00093786666974193724)41:0.00095252603514390122,(Haplochromis_demeusii:0.00242142697054492173,(Thoracochromis_callichromus:0.00000100000050002909,Thoracochromis_stigmatogenys:0.00000100000050002909)44:0.00093453041083617209)13:0.00000958951769231185)8:0.00000100000050002909)4:0.00000100000050002909,((Pseudocrenilabrus_sp_Chila:0.00000100000050002909,Pseudocrenilabrus_philander:0.00000100000050002909)98:0.00379185543966022469,(Xenotilapia_sima:0.00487845191935851966,Schwetzochromis_neodon:0.00190970513815557209)42:0.00093008568115939103)5:0.00000100000050002909)1:0.00000100000050002909,Ctenochromis_polli:0.00189124180905893670)14:0.00094359018841428343)1:0.00000100000050002909)0:0.00000100000050002909)1:0.00000100000050002909,Ctenochromis_horei:0.00196875203366048265)11:0.00094359318045586700,((Orthochromis_uvinzae:0.00000100000050002909,Orthochromis_malagarasiensis:0.00189213637013136132)67:0.00094444069559174789,(Cyathopharynx_furcifer:0.00573863918004461314,Eretmodus_cyanostictus:0.00523844659493418862)10:0.00000100000050002909)3:0.00000100000050002909)86:0.00284453010665662673,(Cyphotilapia_frontosa:0.00211608275513254854,Limnochromis_auritus:0.00000100000050002909)92:0.00291764687890969186)29:0.00000100000050002909)43:0.00094363601660745302)14:0.00000100000050002909)84:0.00247439438215143115)86:0.00323095932353097094,(Pelmatolapia_mariae:0.00192839359530973383,((Steatocranus_gibbiceps:0.00000100000050002909,(Steatocranus_rouxi:0.00411971213940002037,Steatocranus_tinanti:0.00134459981437201853)44:0.00135139369203950404)100:0.00681040078357072077,((Chilochromis_duponti:0.00379640113084061788,((Congolapia_crassa:0.00141304869412846291,Congolapia_bilineata:0.00000100000050002909)96:0.00143429608269311586,Heterotilapia_buttikoferi:0.00795305096742328528)26:0.00093194727876214805)12:0.00000100000050002909,(Gobiocichla_ethelwynnae:0.00587443373225258504,Paragobiocichla_irvinei:0.00765184755651383917)44:0.00094628443944073655)19:0.00000100000050002909)69:0.00189173541871482786)82:0.00385095144131341943)74:0.00329132370819882648)97:0.00745166278037509046)100:0.01677714388998734207,Danakilia_dinicolai:0.00680254384142694405)58:0.00179965445814359243,((Pungu_maclareni:0.00000100000050002909,(Sarotherodon_linnellii:0.00000100000050002909,((Myaka_myaka:0.00000100000050002909,(Stomatepia_mariae:0.00000100000050002909,Sarotherodon_caroli:0.00000100000050002909)32:0.00000100000050002909)33:0.00000100000050002909,(Stomatepia_pindu:0.00000100000050002909,Stomatepia_mongo:0.00000100000050002909)62:0.00094662452836897181)56:0.00094403418961096978)31:0.00000100000050002909)59:0.00095075221041831148,(Sarotherodon_boulengeri:0.00189392044140736888,((Sarotherodon_lohbergeri:0.00194521074864724636,(Konia_eisentrauti:0.00000100000050002909,Konia_dikume:0.00085835511093069160)92:0.00008652774677546771)58:0.00094637574722092072,Sarotherodon_steinbachi:0.00000100000050002909)16:0.00000100000050002909)41:0.00094583386307115619)49:0.00094503656050457473)25:0.00000100000050002909,(Iranocichla_hormuzensis:0.00574318738239561113,Sarotherodon_melanotheron_leonensis:0.00220268702873179347)74:0.00188811255631229653)39:0.00000100000050002909,(Oreochromis_niloticus:0.00189629076621250481,(((Alcolapia_alcalica:0.00000100000050002909,Alcolapia_grahami:0.00000100000050002909)60:0.00000100000050002909,(Alcolapia_ndalalani:0.00000100000050002909,Alcolapia_latilabris:0.00000100000050002909)70:0.00000100000050002909)100:0.00382790919705220051,Oreochromis_schwebischi:0.00285386276769218628)95:0.00382673832000910439)53:0.00095008196015213117,Oreochromis_tanganicae:0.00189247760833106764);
(Oreochromis_niloticus:0.00000100000050002909,((Alcolapia_grahami:0.00000100000050002909,((Alcolapia_ndalalani:0.00000100000050002909,Alcolapia_alcalica:0.00000100000050002909)35:0.00000100000050002909,Alcolapia_latilabris:0.00000100000050002909)69:0.00000100000050002909)94:0.00413247420433403550,(((((Heterochromis_multidens:0.02044286152538673726,((Paratilapia_polleni:0.01990039874097340733,(((Pseudetroplus_maculatus:0.02328021424357221494,Etroplus_suratensis:0.00000100000050002909)94:0.02230378481054803158,(Paretroplus_polyactis:0.00000100000050002909,Paretroplus_damii:0.00000100000050002909)98:0.02068196282593684140)80:0.01399598204371174659,(Mugil_sp:0.13464691226648109468,(Poecilia_reticulata:0.15486253231981483847,Chromis_margaritifer:0.05116525956021227006)80:0.01951477424655161108)33:0.00734484927986074013)47:0.00713517752509204833)81:0.01514495844539373928,(Retroclus_xinguensis:0.00595026528169292912,(Cichla_temensis:0.01348549977218556351,Astronotus_sp:0.02148854028073350630)99:0.00636128637420040315)97:0.01404352040713413921)69:0.00343274425526147141)99:0.03454863321843415491,(Iranocichla_hormuzensis:0.00276388271046745446,Danakilia_dinicolai:0.00138644580098596249)52:0.00135850633266164410)9:0.00000100000050002909,((((((((Sarotherodon_lohbergeri:0.00000100000050002909,(Konia_eisentrauti:0.00000100000050002909,((Myaka_myaka:0.00000100000050002909,(Sarotherodon_caroli:0.00000100000050002909,(Sarotherodon_steinbachi:0.00000100000050002909,Konia_dikume:0.00000100000050002909)25:0.00000100000050002909)65:0.00000100000050002909)66:0.00000100000050002909,Stomatepia_mongo:0.00000100000050002909)65:0.00000100000050002909)62:0.00000100000050002909)61:0.00137060677215506224,Sarotherodon_linnellii:0.00000100000050002909)17:0.00000100000050002909,Stomatepia_mariae:0.00000100000050002909)19:0.00000100000050002909,Stomatepia_pindu:0.00000100000050002909)20:0.00000100000050002909,Pungu_maclareni:0.00000100000050002909)26:0.00000100000050002909,Sarotherodon_boulengeri:0.00000100000050002909)21:0.00000100000050002909,Sarotherodon_melanotheron_leonensis:0.00313054196885358647)47:0.00414781811898601999,((((Coptodon_sp_Lake_Chala:0.00138102999769712780,Coptodon_zillii:0.00000100000050002909)64:0.00137838904657763264,(Coptodon_bakossiorum:0.00000100000050002909,((Coptodon_guineensis:0.00000100000050002909,((Coptodon_bythobates:0.00000100000050002909,Coptodon_snyderae:0.00000100000050002909)61:0.00000100000050002909,Coptodon_flavus:0.00000100000050002909)48:0.00000100000050002909)2:0.00000100000050002909,(Coptodon_bemini:0.00000100000050002909,Coptodon_gutturosa:0.00000100000050002909)21:0.00000100000050002909)58:0.00123338681118050054)60:0.00013653070969510308)77:0.00562249236218955589,((((((((Lobochilotes_labiatus:0.00000100000050002909,Pelmatolapia_mariae:0.00140797585146936973)7:0.00000100000050002909,(((((((Perissodus_microlepis:0.00000100000050002909,((Labidochromis_caeruleus:0.00142368175480444095,(Schwetzochromis_neodon:0.00165997365041933701,(Haplochromis_sp_CH44:0.00000100000050002909,((Thoracochromis_stigmatogenys:0.00000100000050002909,((Bathybates_cf_minor:0.00146102441821572139,((((((((Haplochromis_sp_Kyoga:0.00000100000050002909,Astatoreochromis_straeleni:0.00000100000050002909)4:0.00000100000050002909,Haplochromis_sp_Predator:0.00000100000050002909)1:0.00000100000050002909,Astatotilapia_stapersii:0.00000100000050002909)0:0.00000100000050002909,((((Haplochromis_sp_Cohoha_Red:0.00000100000050002909,(Cyclopharynx_fwae:0.00000100000050002909,Petrochromis_macrognathus:0.00000100000050002909)4:0.00000100000050002909)1:0.00000100000050002909,(Petrochromis_famula:0.00000100000050002909,Thoracochromis_brauschi:0.00000100000050002909)2:0.00000100000050002909)0:0.00000100000050002909,Thoracochromis_callichromus:0.00000100000050002909)0:0.00000100000050002909,((Rhamphochromis_sp_Chilingali:0.00164318947585468007,(Pharyngochromis_acuticeps:0.00181321795608954282,(Thoracochromis_buysi:0.00000100000050002909,Thoracochromis_albolabris:0.00000100000050002909)7:0.00000100000050002909)51:0.00138075911564236988)13:0.00000100000050002909,(Simochromis_babaulti:0.00286487348087527578,Haplochromis_sp_Chala:0.00414731888046038569)29:0.00000100000050002909)1:0.00000100000050002909)0:0.00000100000050002909)0:0.00000100000050002909,(Ctenochromis_polli:0.00000100000050002909,(Haplochromis_demeusii:0.00000100000050002909,(Ctenochromis_pectoralis:0.00276724598870644548,Serranochromis_angusticeps:0.00000100000050002909)30:0.00000100000050002909)24:0.00000100000050002909)9:0.00000100000050002909)0:0.00000100000050002909,(Pyxichromis_orthostoma:0.00000100000050002909,Astatoreochromis_alluaudi:0.00000100000050002909)4:0.00000100000050002909)0:0.00000100000050002909,((Pseudotropheus_acei:0.00000100000050002909,Haplochromis_sp_Lake_Feeder:0.00000100000050002909)1:0.00000100000050002909,Cyclopharynx_schwetzi:0.00000100000050002909)0:0.00000100000050002909)0:0.00000100000050002909,(Gnathochromis_pfefferi:0.00137667554119257291,(Orthochromis_stormsi:0.00137372467011492080,(Pseudocrenilabrus_sp_Chila:0.00000100000050002909,Pseudocrenilabrus_philander:0.00000100000050002909)55:0.00000100000050002909)82:0.00275297040946430316)3:0.00000100000050002909)9:0.00137070980580174793)1:0.00000100000050002909,Cyathopharynx_furcifer:0.00000100000050002909)0:0.00000100000050002909)0:0.00000100000050002909,Petrochromis_polyodon:0.00000100000050002909)0:0.00000100000050002909)0:0.00000100000050002909)0:0.00000100000050002909)0:0.00000100000050002909,(((Lamprologus_werneri:0.00000100000050002909,(((((Julidochromis_dickfeldi:0.00000100000050002909,(Julidochromis_marlieri:0.00000100000050002909,Chalinochromis_brichardi:0.00000100000050002909)74:0.00000100000050002909)67:0.00000100000050002909,(Lamprologus_lethops:0.00000100000050002909,Lamprologus_teugelsi:0.00000100000050002909)17:0.00000100000050002909)1:0.00000100000050002909,Julidochromis_ornatus:0.00000100000050002909)31:0.00000100000050002909,Lamprologus_markerti:0.00138360315296273185)61:0.00138037306776323237,(((Neolamprologus_furcifer:0.00000100000050002909,Neolamprologus_mondabu:0.00137856165107731851)12:0.00000100000050002909,(Lamprologus_tigripictilis:0.00000100000050002909,Lamprologus_mocquardi:0.00137731604861820903)17:0.00000100000050002909)10:0.00000100000050002909,((Neolamprologus_mustax:0.00000100000050002909,Telmatochromis_temporalis:0.00000100000050002909)6:0.00000100000050002909,(((Telmatochromis_vittatus:0.00000100000050002909,Lamprologus_congoensis:0.00000100000050002909)3:0.00000100000050002909,Telmatochromis_burgeoni:0.00000100000050002909)0:0.00000100000050002909,Lamprologus_tumbanus:0.00000100000050002909)0:0.00000100000050002909)0:0.00000100000050002909)0:0.00000100000050002909)3:0.00137722975744875649)4:0.00000100000050002909,Neolamprologus_pulcher:0.00000100000050002909)4:0.00137691185643060024,Variabilichromis_moorii:0.00181064825112595270)7:0.00000213551409958749)0:0.00000100000050002909)0:0.00000100000050002909,((Lamprologus_lemairii:0.00137477544216370838,(Neolamprologus_brevis:0.00000100000050002909,Neolamprologus_sexfasciatus:0.00000100000050002909)41:0.00000100000050002909)32:0.00000100000050002909,Altolamprologus_compressicepss:0.00195723145500573863)47:0.00275375871912778014)0:0.00135963781825442680,(Eretmodus_cyanostictus:0.00202789708305913755,(Orthochromis_uvinzae:0.00381501149661949215,Orthochromis_malagarasiensis:0.00291194452546356727)80:0.00193502767836798285)52:0.00141117544961554073)0:0.00000997841999137596,Ctenochromis_horei:0.00000100000050002909)0:0.00000100000050002909,(Serranochromis_thumbergi:0.00000100000050002909,(Tropheus_moorii:0.00000100000050002909,Thoracochromis_cf_buysi:0.00000100000050002909)23:0.00233899423210140933)4:0.00221934967665317947)0:0.00000100000050002909,Cyprichromis_leptosoma:0.00000100000050002909)1:0.00000100000050002909,Xenotilapia_sima:0.00277153239454701284)1:0.00000100000050002909)1:0.00000100000050002909,(Limnochromis_auritus:0.00000100000050002909,Cyphotilapia_frontosa:0.00000100000050002909)87:0.00274983125197975249)11:0.00137823050794602295,Chilochromis_duponti:0.00000100000050002909)14:0.00000100000050002909,(Steatocranus_rouxi:0.00000100000050002909,(Steatocranus_gibbiceps:0.00000100000050002909,Steatocranus_tinanti:0.00000100000050002909)25:0.00000100000050002909)63:0.00414570002373865990)1:0.00000100000050002909,(Paragobiocichla_irvinei:0.00138087726395933852,Boulengerochromis_microlepis:0.00148382385215646215)3:0.00000100000050002909)1:0.00000100000050002909,(Heterotilapia_buttikoferi:0.00138313605019871355,Gobiocichla_ethelwynnae:0.00733101847584248338)17:0.00000100000050002909)4:0.00000100000050002909,(Congolapia_crassa:0.00147134046115098135,Congolapia_bilineata:0.00137544236773171047)87:0.00277571399622231771)32:0.00133302863171152076)66:0.00556916930267461769,(((((Teleogramma_gracile:0.00000100000050002909,(Teleogramma_cf_brichardi:0.00000100000050002909,Teleogramma_monogramma:0.00139315060824974192)76:0.00000100000050002909)98:0.00694721034900000825,(Pelvicachromis_subocellatus:0.01415371846202622373,Thysochromis_ansorgii:0.00837618765599240818)10:0.00000100000050002909)16:0.00140499261916387196,(Parananochromis_sp_Congo_Black_River:0.00140317147737822130,(Chromidotilapia_mamonekenei:0.00399875007493934176,((Chromidotilapia_melaniae:0.00628966896686713062,Divandu_albimarginatus:0.00000100000050002909)64:0.00000100000050002909,Chromidotilapia_kingsleyae:0.00000100000050002909)72:0.00000100000050002909)68:0.00000100000050002909)72:0.00276911828301700533)13:0.00140431907182876625,((Benitochromis_ufermanni:0.00148929389268175690,(Benitochromis_batesii:0.00000100000050002909,(((Chromidotilapia_linkei:0.00526032535714543708,Pelvicachromis_taeniatus:0.01605693852548199449)4:0.00000100000050002909,(Chromidotilapia_guntheri:0.00544161870937231659,Benitochromis_riomuniensis:0.00148781260573163307)51:0.00000100000050002909)16:0.00156518711429317389,(Nanochromis_splendens:0.00000100000050002909,Nanochromis_parilus:0.00000100000050002909)100:0.01266044837177083930)9:0.00000100000050002909)7:0.00000100000050002909)18:0.00276035221934627008,Wallaceochromis_signatus:0.00603731289286015341)11:0.00134644867996030408)85:0.00699985733127380955,(((Pelmatochromis_buettikoferi:0.00854498662478602941,(Pelmatochromis_nigrofasciatus:0.01796999550937121437,Pterochromis_congicus:0.00763969440481245422)99:0.00800859174211975000)86:0.00259688948496193152,((Hemichromis_fasciatus:0.00156423376012814331,Anomalochromis_thomasi:0.01252275874503405023)34:0.00000100000050002909,(((Hemichromis_cerasogaster:0.00000100000050002909,Hemichromis_stellifer:0.00000100000050002909)95:0.00279738096903079216,(Hemichromis_letourneuxi:0.00000100000050002909,Hemichromis_bimaculatus:0.00000100000050002909)98:0.00558989311858137418)69:0.00134060386485381671,Hemichromis_elongatus:0.00412656563422213272)52:0.00000100000050002909)99:0.01271390767771131240)70:0.00282500532825065865,(((Tylochromis_pulcher:0.00000100000050002909,(Tylochromis_trewavasae:0.00000100000050002909,Tylochromis_lateralis:0.00000100000050002909)42:0.00000100000050002909)64:0.00000100000050002909,Tylochromis_sudanensis:0.00000100000050002909)98:0.01410722476839164005,Etia_nguti:0.00963760452796310479)27:0.00159616326589683086)13:0.00138628021249061120)5:0.00000100000050002909)12:0.00138447730507859873)7:0.00137379731850100460)53:0.00275874104338168008,Oreochromis_schwebischi:0.00137398344026117675)17:0.00000100000050002909,Oreochromis_tanganicae:0.00137396717274226778)56:0.00137899756686187219)22:0.00138130558150868646,Ptychochromis_loisellei:0.00824981248322302456);
(Chromidotilapia_linkei:0.00531709811774925406,(Wallaceochromis_signatus:0.00923583328814188767,(((Teleogramma_cf_brichardi:0.00071142386501425357,(Teleogramma_gracile:0.00142221021209514562,Teleogramma_monogramma:0.00142155436676882018)11:0.00000100000050002909)100:0.01717832385153765865,(Benitochromis_batesii:0.00000100000050002909,(Benitochromis_ufermanni:0.00143207100824390842,Benitochromis_riomuniensis:0.00218118827759233381)64:0.00072887684398936423)100:0.00516947395590199553)54:0.00128973353557076758,(((Thysochromis_ansorgii:0.01228894939183428937,((Divandu_albimarginatus:0.00346098363522270164,(Chromidotilapia_mamonekenei:0.00289873999448847118,(Chromidotilapia_kingsleyae:0.00071147577221188974,Chromidotilapia_melaniae:0.00000100000050002909)87:0.00068281551895016217)99:0.00361450094651811701)51:0.00073995083985521604,Parananochromis_sp_Congo_Black_River:0.00976898309790248144)30:0.00062702771881307747)46:0.00139395270696787807,((Nanochromis_splendens:0.00000100000050002909,Nanochromis_parilus:0.00000100000050002909)100:0.01459430245594609335,(Pelvicachromis_taeniatus:0.00944876978040518414,Pelvicachromis_subocellatus:0.00200668916780819169)83:0.00219784678423183078)19:0.00083147570439631756)47:0.00140110249518688910,((Etia_nguti:0.00961023558593720149,((((Pelmatochromis_nigrofasciatus:0.00907337378588182232,Pterochromis_congicus:0.00730514297141149696)100:0.00308404090764349565,Pelmatochromis_buettikoferi:0.00599632359216261020)100:0.00860185661244666430,((Hemichromis_fasciatus:0.00153357777815703051,Hemichromis_elongatus:0.00177308571128418409)99:0.00444034471162533043,(((Hemichromis_stellifer:0.00145205533763898800,Hemichromis_cerasogaster:0.00000100000050002909)99:0.00079015811507556453,(Hemichromis_letourneuxi:0.00094395905899439701,Hemichromis_bimaculatus:0.00183816477185852001)96:0.00386695508331842772)99:0.00289832052808266507,Anomalochromis_thomasi:0.00647159768199396385)71:0.00092632089073420916)100:0.01891544062103387575)77:0.00371390840095979285,(((Tylochromis_trewavasae:0.00000100000050002909,Tylochromis_sudanensis:0.00000100000050002909)97:0.00148017678198623047,(Tylochromis_lateralis:0.00000100000050002909,Tylochromis_pulcher:0.00000100000050002909)55:0.00000100000050002909)100:0.01542753794515527854,(Heterochromis_multidens:0.02147442243929954114,((Astronotus_sp:0.02438538690267875314,(Cichla_temensis:0.01423430748591379864,Retroclus_xinguensis:0.02210682803200633706)91:0.00469658625639459565)100:0.01382978127865066263,(((((Paretroplus_polyactis:0.00000100000050002909,Paretroplus_nourissati:0.00353017433917722761)98:0.00286233318024149653,Paretroplus_damii:0.00417294172079611322)100:0.01886216954409919780,(Etroplus_suratensis:0.00532715747297874461,Pseudetroplus_maculatus:0.03124846274826954123)100:0.01640099650127046366)100:0.02066691346979475027,(Polycentrus_schomburgkii:0.06629845402865885973,((Mugil_sp:0.00215117585392721102,Mugil_incilis:0.00524634685216951533)100:0.06547166035733151257,Chromis_margaritifer:0.05095963322395673928)84:0.01826046871382303385)100:0.05302559956947391906)100:0.01648725416561179838,((Paratilapia_typus:0.00000100000050002909,Paratilapia_polleni:0.00091319637982755896)100:0.02513196377448251653,(Ptychochromoides_itasy:0.00880367573623557290,((Ptychochromis_loisellei:0.00000100000050002909,Ptychochromis_oligacanthus:0.00000100000050002909)100:0.00615563417813736000,(Ptychochromoides_betsileanus:0.00135422531863975447,Katria_katria:0.00547979679933103744)93:0.00281993406133443413)72:0.00258546165360802431)100:0.01909524725436929915)99:0.00204540271987929722)100:0.00909873595144817214)98:0.00521322424423632282)100:0.02222692926223296742)83:0.00402619998009479292)43:0.00096950143335582193)21:0.00000100000050002909,((((Gobiocichla_ethelwynnae:0.00460629826192248369,(Pelmatolapia_mariae:0.00297570653193019851,Paragobiocichla_irvinei:0.00510919854126970496)87:0.00222146554600258228)26:0.00068955526660784551,((((Bathybates_cf_minor:0.01415812458531900790,(Perissodus_microlepis:0.00361219639787552140,((Eretmodus_cyanostictus:0.00183379350875224911,(((((Xenotilapia_sima:0.00411059454032246425,Cyathopharynx_furcifer:0.00569111118789445997)67:0.00248220963215274983,Orthochromis_stormsi:0.00506980847793166677)12:0.00000100000050002909,(Tropheus_moorii:0.00157490427729602817,Simochromis_babaulti:0.00245693546746501151)35:0.00074002997934380637)3:0.00000100000050002909,((Schwetzochromis_neodon:0.00000100000050002909,((Thoracochromis_callichromus:0.00000100000050002909,Thoracochromis_brauschi:0.00000100000050002909)85:0.00144222088123272798,((Cyclopharynx_fwae:0.00000100000050002909,Cyclopharynx_schwetzi:0.00000100000050002909)74:0.00072034973944361768,(((Rhamphochromis_sp_Chilingali:0.00073063738963023315,(Pseudotropheus_acei:0.00000100000050002909,Labidochromis_caeruleus:0.00000100000050002909)91:0.00000100000050002909)82:0.00144954222715723232,(((((Gnathochromis_pfefferi:0.00000100000050002909,((Haplochromis_sp_CH44:0.00000100000050002909,(Haplochromis_sp_Kyoga:0.00000100000050002909,(Astatotilapia_stapersii:0.00000100000050002909,((Petrochromis_polyodon:0.00072954335286948692,Petrochromis_macrognathus:0.00000100000050002909)61:0.00071941558691589256,Haplochromis_sp_Chala:0.00144017719033925841)13:0.00000100000050002909)2:0.00000100000050002909)0:0.00000100000050002909)0:0.00000100000050002909,Haplochromis_sp_Cohoha_Red:0.00000100000050002909)0:0.00000100000050002909)0:0.00000100000050002909,Pyxichromis_orthostoma:0.00000100000050002909)0:0.00000100000050002909,(Haplochromis_sp_Lake_Feeder:0.00000100000050002909,Haplochromis_sp_Predator:0.00000100000050002909)4:0.00000100000050002909)6:0.00000100000050002909,(Ctenochromis_horei:0.00088676402083597147,Petrochromis_famula:0.00071842771602902719)40:0.00000100000050002909)16:0.00000100000050002909,Lobochilotes_labiatus:0.00072577835804272953)23:0.00071891817390281471)19:0.00072186699867258044,((((Thoracochromis_albolabris:0.00016966557645081086,(Serranochromis_thumbergi:0.00000100000050002909,Serranochromis_angusticeps:0.00000100000050002909)76:0.00133037751608484824)51:0.00175923859493190234,(Thoracochromis_buysi:0.00000100000050002909,Pharyngochromis_acuticeps:0.00092751205440937340)36:0.00061661675984275518)12:0.00000100000050002909,Thoracochromis_cf_buysi:0.00000100000050002909)31:0.00009679951821891698,(Pseudocrenilabrus_sp_Chila:0.00090694150465688375,Pseudocrenilabrus_philander:0.00000100000050002909)98:0.00271977992552025101)30:0.00072392668315239691)1:0.00000100000050002909)0:0.00000100000050002909)0:0.00000100000050002909)3:0.00000100000050002909,(Ctenochromis_polli:0.00380942884950339483,Haplochromis_demeusii:0.00000100000050002909)48:0.00126438676216891928)15:0.00071953191325146949)7:0.00000100000050002909,(((Orthochromis_malagarasiensis:0.00000100000050002909,Orthochromis_uvinzae:0.00071969615816241191)50:0.00071952970377127108,(Ctenochromis_pectoralis:0.00886249056077350640,(Thoracochromis_stigmatogenys:0.00000100000050002909,(Astatoreochromis_alluaudi:0.00000100000050002909,Astatoreochromis_straeleni:0.00000100000050002909)100:0.00355974510063604855)38:0.00087508747283677102)9:0.00063071704609817339)16:0.00000100000050002909,((Cyprichromis_leptosoma:0.00865904911664064879,(Lamprologus_lemairii:0.00143264674490886103,(Neolamprologus_brevis:0.00226878912428773614,((Altolamprologus_compressicepss:0.00086434316186096089,(((Julidochromis_ornatus:0.00000100000050002909,Telmatochromis_vittatus:0.00360316809079577489)26:0.00089051253995088347,(((Chalinochromis_brichardi:0.00000100000050002909,((Neolamprologus_sexfasciatus:0.00299484836705794484,(Lamprologus_congoensis:0.00134515207191888411,(Lamprologus_tigripictilis:0.00074921220649356982,(Lamprologus_mocquardi:0.00074280292792603341,Lamprologus_tumbanus:0.00074407133593241666)69:0.00074555836249792068)13:0.00000100000050002909)68:0.00074730434208501056)26:0.00073584133781416324,Lamprologus_lethops:0.00300742168088152751)4:0.00074499459584298228)3:0.00074707806721697751,Julidochromis_dickfeldi:0.00000100000050002909)2:0.00000100000050002909,Julidochromis_marlieri:0.00092078212762715188)1:0.00000100000050002909)0:0.00073868711303956601,(((Neolamprologus_mustax:0.00000100000050002909,Neolamprologus_furcifer:0.00000100000050002909)100:0.00376060793411485015,(Lamprologus_teugelsi:0.00074933704058452108,Lamprologus_markerti:0.00149629066700212340)96:0.00150126853482165533)70:0.00149720392354080688,(Neolamprologus_mondabu:0.00606283828831217890,(Neolamprologus_pulcher:0.00074746585817265913,(Telmatochromis_temporalis:0.00228144780409062680,Telmatochromis_burgeoni:0.00075921943995355394)41:0.00000100000050002909)34:0.00073952699184677638)19:0.00148163647333689088)1:0.00000100000050002909)2:0.00000100000050002909)2:0.00000100000050002909,Variabilichromis_moorii:0.00418586858100967758)10:0.00104298103168958987)33:0.00147854736274457416)91:0.00276932616284875826)37:0.00067672405275439522,Limnochromis_auritus:0.00160223146575222560)52:0.00072816291142219160)13:0.00071924955866266142)15:0.00093973605732726364)57:0.00191385933636493261,Cyphotilapia_frontosa:0.00079175315583415663)47:0.00145468022233349154)47:0.00077064484560854490)39:0.00070097188465254316,Boulengerochromis_microlepis:0.00144290857622822520)52:0.00144290163608434634,(Congolapia_bilineata:0.00000100000050002909,(Congolapia_crassa:0.00076015367278876097,Chilochromis_duponti:0.00582870601083298676)48:0.00000100000050002909)54:0.00000100000050002909)22:0.00071841990036325659,(Steatocranus_rouxi:0.00000100000050002909,(Steatocranus_tinanti:0.00000100000050002909,Steatocranus_gibbiceps:0.00071879464798838108)99:0.00287542517771410822)79:0.00144727917664547070)44:0.00071828557979897699)9:0.00000100000050002909,(Heterotilapia_buttikoferi:0.00660964405858801684,(Coptodon_zillii:0.00290909421660106226,(((Coptodon_bythobates:0.00000100000050002909,Coptodon_bakossiorum:0.00000100000050002909)34:0.00000100000050002909,(Coptodon_gutturosa:0.00000100000050002909,Coptodon_snyderae:0.00000100000050002909)70:0.00000100000050002909)68:0.00071885321707247142,(((Coptodon_bemini:0.00000100000050002909,Coptodon_flavus:0.00000100000050002909)49:0.00000100000050002909,Coptodon_guineensis:0.00000100000050002909)28:0.00000100000050002909,Coptodon_sp_Lake_Chala:0.00000100000050002909)56:0.00000100000050002909)88:0.00143431624061935705)99:0.00441272157321286919)41:0.00068317382613723124)64:0.00174526546648523322,((Iranocichla_hormuzensis:0.00662601862436817002,Danakilia_dinicolai:0.00974389006548907581)54:0.00097752178538000958,((Oreochromis_tanganicae:0.00072012670617828541,(Oreochromis_schwebischi:0.00143809918936603346,((Alcolapia_alcalica:0.00000100000050002909,(Alcolapia_grahami:0.00000100000050002909,Alcolapia_latilabris:0.00000100000050002909)63:0.00000100000050002909)64:0.00071511864821176599,Alcolapia_ndalalani:0.00000100000050002909)92:0.00144103279426521401)66:0.00071846832071362503)58:0.00071869465993735279,((Sarotherodon_boulengeri:0.00159010502487998704,((Sarotherodon_linnellii:0.00000100000050002909,((Stomatepia_pindu:0.00000100000050002909,((Stomatepia_mariae:0.00118101371286489848,Sarotherodon_steinbachi:0.00085239320359485138)42:0.00000100000050002909,Sarotherodon_lohbergeri:0.00000100000050002909)28:0.00000100000050002909)48:0.00000100000050002909,Pungu_maclareni:0.00000100000050002909)29:0.00000100000050002909)42:0.00000100000050002909,(((Stomatepia_mongo:0.00000100000050002909,Konia_eisentrauti:0.00000100000050002909)11:0.00000100000050002909,(Konia_dikume:0.00000100000050002909,Sarotherodon_caroli:0.00000100000050002909)54:0.00000100000050002909)5:0.00000100000050002909,Myaka_myaka:0.00000100000050002909)42:0.00000100000050002909)67:0.00072026075574505358)38:0.00071472048644668086,(Oreochromis_niloticus:0.00287577830811902926,Sarotherodon_melanotheron_leonensis:0.00076899348863626398)34:0.00000100000050002909)6:0.00000100000050002909)37:0.00042685349840984312)100:0.00808431812965110241)100:0.00779798197700467405)100:0.00876764070460884712)19:0.00069980424281351902)68:0.00172074245044929672)79:0.00216796080016037679,Chromidotilapia_guntheri:0.00265437435349037427);
(Oreochromis_niloticus:0.00004182984445266935,(((Oreochromis_schwebischi:0.00000100000050002909,(Sarotherodon_melanotheron_leonensis:0.00000100000050002909,((Alcolapia_latilabris:0.00000100000050002909,Alcolapia_ndalalani:0.00000100000050002909)68:0.00000100000050002909,(Alcolapia_alcalica:0.00000100000050002909,Alcolapia_grahami:0.00087707844279689062)55:0.00002123124611090582)74:0.00089620769951487581)24:0.00000100000050002909)28:0.00000100000050002909,(Sarotherodon_caroli:0.00000100000050002909,(((Stomatepia_mariae:0.00000100000050002909,((Sarotherodon_steinbachi:0.00127771220510147256,(Stomatepia_mongo:0.00000100000050002909,((Myaka_myaka:0.00082576956126676837,Pungu_maclareni:0.00000100000050002909)51:0.00003024319155439491,Sarotherodon_lohbergeri:0.00000100000050002909)41:0.00000100000050002909)28:0.00000100000050002909)15:0.00000100000050002909,Stomatepia_pindu:0.00000100000050002909)46:0.00000100000050002909)46:0.00000100000050002909,(Konia_eisentrauti:0.00000100000050002909,((Sarotherodon_linnellii:0.00000100000050002909,Oreochromis_tanganicae:0.00000100000050002909)45:0.00000100000050002909,Konia_dikume:0.00000100000050002909)39:0.00000100000050002909)41:0.00000100000050002909)63:0.00081094788204066860,Sarotherodon_boulengeri:0.00117239882452376703)12:0.00001021820973516750)30:0.00002566049535040436)14:0.00000100000050002909,((((((Coptodon_bakossiorum:0.00000100000050002909,Coptodon_sp_Lake_Chala:0.00083245227053177864)39:0.00002681900550736813,(Coptodon_zillii:0.00000100000050002909,Coptodon_guineensis:0.00000100000050002909)51:0.00000100000050002909)14:0.00000100000050002909,(((Coptodon_bythobates:0.00000100000050002909,Coptodon_flavus:0.00000100000050002909)63:0.00000100000050002909,(Coptodon_snyderae:0.00000100000050002909,Coptodon_gutturosa:0.00000100000050002909)73:0.00000100000050002909)63:0.00000100000050002909,Coptodon_bemini:0.00000100000050002909)63:0.00085501586728186296)68:0.00085323533335025304,(((((Gobiocichla_ethelwynnae:0.00000100000050002909,Paragobiocichla_irvinei:0.00178157218455762519)18:0.00000100000050002909,Heterotilapia_buttikoferi:0.00178195627205274916)6:0.00000100000050002909,(Chilochromis_duponti:0.00284348094594034234,(Steatocranus_gibbiceps:0.00117935891912795878,(Steatocranus_rouxi:0.00000100000050002909,Steatocranus_tinanti:0.00228982730268913713)55:0.00000100000050002909)99:0.00661204619537789258)76:0.00087447127743607708)4:0.00000100000050002909,(Pelmatolapia_mariae:0.00226414573671864612,(Congolapia_bilineata:0.00000100000050002909,Congolapia_crassa:0.00000100000050002909)59:0.00000100000050002909)53:0.00175301859535372971)9:0.00000100000050002909,((Boulengerochromis_microlepis:0.00090388343370310746,Orthochromis_malagarasiensis:0.00000100000050002909)16:0.00000100000050002909,(((Cyphotilapia_frontosa:0.00000100000050002909,(Orthochromis_uvinzae:0.00150205780097224318,Bathybates_cf_minor:0.00222760690965467020)27:0.00065123310369976327)5:0.00000100000050002909,(Altolamprologus_compressicepss:0.00000100000050002909,((Neolamprologus_brevis:0.00184210453909167192,Neolamprologus_sexfasciatus:0.00088375909704926415)31:0.00000100000050002909,Lamprologus_lemairii:0.00000100000050002909)50:0.00000100000050002909)71:0.00174950488891610569)6:0.00000100000050002909,((((Thoracochromis_cf_buysi:0.00000100000050002909,((((Cyprichromis_leptosoma:0.00096628246894055420,(Eretmodus_cyanostictus:0.00102773110885511377,Perissodus_microlepis:0.00401748548210535336)13:0.00000100000050002909)28:0.00087861235955829110,(Thoracochromis_callichromus:0.00000100000050002909,(Thoracochromis_stigmatogenys:0.00000100000050002909,Thoracochromis_brauschi:0.00000100000050002909)60:0.00091016824556917474)21:0.00000100000050002909)3:0.00000100000050002909,(Serranochromis_thumbergi:0.00000100000050002909,(Pharyngochromis_acuticeps:0.00000100000050002909,(Cyathopharynx_furcifer:0.00000100000050002909,(Thoracochromis_albolabris:0.00000100000050002909,((((Astatoreochromis_alluaudi:0.00000100000050002909,Astatoreochromis_straeleni:0.00000100000050002909)37:0.00000100000050002909,(((Astatotilapia_stapersii:0.00000100000050002909,(Rhamphochromis_sp_Chilingali:0.00163878610180421018,(Haplochromis_sp_CH44:0.00000100000050002909,(Pyxichromis_orthostoma:0.00088614851424255057,Haplochromis_sp_Kyoga:0.00089622498394579804)47:0.00086412037830595830)23:0.00000183775793330309)18:0.00001543853337880309)22:0.00000100000050002909,(Haplochromis_sp_Lake_Feeder:0.00000100000050002909,(Haplochromis_sp_Chala:0.00000100000050002909,((Haplochromis_sp_Predator:0.00000100000050002909,(Labidochromis_caeruleus:0.00000100000050002909,Pseudotropheus_acei:0.00000100000050002909)83:0.00266983715641116916)18:0.00000100000050002909,Haplochromis_sp_Cohoha_Red:0.00000100000050002909)16:0.00000100000050002909)17:0.00000100000050002909)20:0.00000100000050002909)40:0.00086997709337081615,((Tropheus_moorii:0.00457722717125477220,Ctenochromis_horei:0.00000100000050002909)30:0.00000100000050002909,((Lobochilotes_labiatus:0.00102548911227822804,(Simochromis_babaulti:0.00255407549749151700,Petrochromis_polyodon:0.00000100000050002909)45:0.00227725018788990435)27:0.00000100000050002909,(Gnathochromis_pfefferi:0.00000100000050002909,(Petrochromis_famula:0.00000100000050002909,Petrochromis_macrognathus:0.00000100000050002909)67:0.00000100000050002909)41:0.00000100000050002909)10:0.00000100000050002909)31:0.00086998020201715421)3:0.00000100000050002909)11:0.00087100283417504735,(Cyclopharynx_schwetzi:0.00000100000050002909,(Thoracochromis_buysi:0.00353797086947938181,(Ctenochromis_polli:0.00097445249695363525,Haplochromis_demeusii:0.00000100000050002909)57:0.00180688856832501550)12:0.00007055351694822395)10:0.00000100000050002909)3:0.00082135962074150694,Schwetzochromis_neodon:0.00096908368425473786)2:0.00000142518088657612)0:0.00001726420342877891)0:0.00000277328294957474)0:0.00002430024982077257)0:0.00000100000050002909)0:0.00083098033552920039,Cyclopharynx_fwae:0.00000100000050002909)0:0.00000140099474905669)0:0.00002654688089306226,((Limnochromis_auritus:0.00250007002755211387,(Pseudocrenilabrus_philander:0.00090792419064130141,(Ctenochromis_pectoralis:0.00270081057931644605,(Pseudocrenilabrus_sp_Chila:0.00000100000050002909,Orthochromis_stormsi:0.00089411697311335056)37:0.00000100000050002909)4:0.00000100000050002909)68:0.00179146548452956589)19:0.00000100000050002909,Xenotilapia_sima:0.00201463966520723991)10:0.00000100000050002909)0:0.00000100000050002909,(((Serranochromis_angusticeps:0.00000100000050002909,(((Lamprologus_tigripictilis:0.00000100000050002909,(((Chalinochromis_brichardi:0.00093107486564532446,Lamprologus_congoensis:0.00000100000050002909)23:0.00000100000050002909,Telmatochromis_burgeoni:0.00000100000050002909)37:0.00000100000050002909,(Lamprologus_mocquardi:0.00000100000050002909,((((Julidochromis_dickfeldi:0.00093069775873618550,Julidochromis_marlieri:0.00000100000050002909)86:0.00178897695565385364,Telmatochromis_vittatus:0.00000100000050002909)37:0.00087747398351381881,Telmatochromis_temporalis:0.00000100000050002909)23:0.00000100000050002909,(Lamprologus_tumbanus:0.00000100000050002909,Lamprologus_lethops:0.00000100000050002909)77:0.00000100000050002909)0:0.00000100000050002909)3:0.00000100000050002909)3:0.00000100000050002909)1:0.00000100000050002909,Lamprologus_teugelsi:0.00177000006276390245)5:0.00085069847461721998,Julidochromis_ornatus:0.00000100000050002909)6:0.00000100000050002909)2:0.00002405859507665962,(((Neolamprologus_pulcher:0.00087909216992218639,Lamprologus_markerti:0.00088307800957125051)14:0.00000100000050002909,Neolamprologus_mondabu:0.00000100000050002909)12:0.00000100000050002909,(Neolamprologus_mustax:0.00089605928829508794,Neolamprologus_furcifer:0.00000100000050002909)40:0.00000100000050002909)15:0.00000100000050002909)6:0.00000100000050002909,Variabilichromis_moorii:0.00114294780509285074)9:0.00175472802711168887)2:0.00082693763236267722,Lamprologus_werneri:0.00000100000050002909)9:0.00003042550932688300)6:0.00000100000050002909)30:0.00171697336263097375)60:0.00086208119962781949)60:0.00168445166826321430,Iranocichla_hormuzensis:0.00610832224888783332)15:0.00000100000050002909,(Etia_nguti:0.00169084159755847146,(((Tylochromis_sudanensis:0.00000100000050002909,(Tylochromis_trewavasae:0.00000100000050002909,(Tylochromis_pulcher:0.00000100000050002909,Tylochromis_lateralis:0.00000100000050002909)90:0.00000100000050002909)64:0.00000100000050002909)97:0.00447074285672864960,(Heterochromis_multidens:0.00478382592937104303,(((Ptychochromoides_itasy:0.00592791813710486816,(Katria_katria:0.00219230181782697044,(Ptychochromoides_betsileanus:0.00266301421961014128,(Ptychochromis_oligacanthus:0.00373226768635524656,Ptychochromis_loisellei:0.00183639461597875746)76:0.00101924051159607977)84:0.01046832492310329800)54:0.00255340849900154631)38:0.00149044206578702928,(Paratilapia_typus:0.00000100000050002909,Paratilapia_polleni:0.00000100000050002909)77:0.00660344692030503336)45:0.00149012691684822151,((Astronotus_sp:0.00870374995843634612,(Cichla_temensis:0.00568274934352861177,Retroclus_xinguensis:0.00630142862089769391)85:0.00093106500358537550)95:0.00504875389657437508,(((Paretroplus_polyactis:0.00000100000050002909,Paretroplus_damii:0.00109065943652027425)95:0.00680318600573831707,((Pseudetroplus_maculatus:0.01956030173323612328,Etroplus_suratensis:0.00564353407797101112)86:0.00594091953101815503,Paretroplus_nourissati:0.00000100000050002909)49:0.00132911228120377112)92:0.00853196877078439032,(((Mugil_sp:0.00030994539691420105,Mugil_incilis:0.00513420559779138863)100:0.03003709362325774485,Polycentrus_schomburgkii:0.03805560222956017730)59:0.00562485448054242301,(Labidesthes_sicculus:0.08522343962217167335,((Lubbockichthys_rabaulensis:0.03424241211604606844,((Potamorrhaphis_guianensis:0.05985852540942426109,Hyporhamphus_roberti:0.04045452026829595565)41:0.01645378394401931024,((Ucla_xenogrammus:0.12900080568429941885,Pholidichthys_sp:0.06038129779014522747)56:0.02253332183974712799,(Fundulus_heteroclitus:0.02026162779710286715,(Tomeurus_gracilis:0.01716909587257414022,Poecilia_reticulata:0.01688392456103835967)95:0.01580560346306651709)99:0.06005701736291416126)40:0.00489548980140535293)27:0.00807777701068319171)33:0.01043889670884589303,Chromis_margaritifer:0.02345611311131566221)37:0.01036825531222505467)71:0.00489987739373353923)97:0.01669401206409031405)64:0.00539257566937258615)30:0.00178734431971585748)72:0.00275994740404884083)93:0.00924223238137015027)67:0.00095160473196106521,((Pterochromis_congicus:0.00266546962308019612,(Pelmatochromis_nigrofasciatus:0.00401990660007375822,Pelmatochromis_buettikoferi:0.00265166826137716973)34:0.00000100000050002909)63:0.00085279914926111487,((Anomalochromis_thomasi:0.00927237093419226201,(Hemichromis_elongatus:0.00202431275546071689,((Hemichromis_bimaculatus:0.00000100000050002909,(Hemichromis_letourneuxi:0.00000100000050002909,(Hemichromis_stellifer:0.00000100000050002909,Hemichromis_cerasogaster:0.00000100000050002909)64:0.00091432601318850782)53:0.00000100000050002909)89:0.00232723165972979372,Hemichromis_fasciatus:0.00107396762820505037)17:0.00000100000050002909)86:0.00155113489234241873)99:0.00706985024412965478,(((Pelvicachromis_subocellatus:0.00409497771352015233,((Thysochromis_ansorgii:0.00292551088619607755,((Wallaceochromis_signatus:0.00190117386776188419,(Teleogramma_monogramma:0.00000100000050002909,(Teleogramma_gracile:0.00000100000050002909,Teleogramma_cf_brichardi:0.00000100000050002909)82:0.00000100000050002909)100:0.00636351188100083703)26:0.00000100000050002909,((Chromidotilapia_guntheri:0.00238074152929905816,Chromidotilapia_linkei:0.00236529140859308628)70:0.00235013460994272505,(Benitochromis_batesii:0.00000100000050002909,(Benitochromis_ufermanni:0.00319467310236510281,Benitochromis_riomuniensis:0.00104701095041973414)15:0.00000100000050002909)6:0.00000100000050002909)9:0.00000100000050002909)31:0.00000410677841721622)19:0.00088317931657764073,(Pelvicachromis_taeniatus:0.00182898244269914952,(Nanochromis_parilus:0.00000100000050002909,Nanochromis_splendens:0.00000100000050002909)99:0.00484452143040177852)25:0.00000100000050002909)16:0.00000100000050002909)30:0.00120356694191423030,Parananochromis_sp_Congo_Black_River:0.00283777643412150065)54:0.00199772836123808094,((Chromidotilapia_mamonekenei:0.00000100000050002909,(Chromidotilapia_melaniae:0.00000100000050002909,Chromidotilapia_kingsleyae:0.00104869049477184298)84:0.00360588579636158483)78:0.00180014150042133057,Divandu_albimarginatus:0.00267488541205554084)61:0.00122903133411407864)88:0.00442394809941244402)39:0.00000100000050002909)10:0.00000100000050002909)75:0.00168728055053273440)88:0.00253697948682046238)43:0.00083922528189547731)46:0.00079722932124806157,Danakilia_dinicolai:0.00099829198384258412);
(((Alcolapia_grahami:0.00000100000050002909,Alcolapia_alcalica:0.00000100000050002909)48:0.00000100000050002909,Alcolapia_ndalalani:0.00000100000050002909)54:0.00000100000050002909,((Oreochromis_tanganicae:0.00202799758265501768,Oreochromis_schwebischi:0.00332172501701722984)60:0.00000100000050002909,(Oreochromis_niloticus:0.00331785076094544707,(((Iranocichla_hormuzensis:0.00754866413846984330,Danakilia_dinicolai:0.00999013178989551984)98:0.00279240286034204569,(Sarotherodon_melanotheron_leonensis:0.00417189183158459594,(((((Bathybates_cf_minor:0.00762394715442904665,Boulengerochromis_microlepis:0.00398195696580145708)64:0.00338066549104830676,((Cyphotilapia_frontosa:0.00138648761247341882,Limnochromis_auritus:0.00207376658466722295)100:0.00415618617750030533,((((Altolamprologus_compressicepss:0.00137073461680121229,(Neolamprologus_brevis:0.00204495002100147033,Neolamprologus_sexfasciatus:0.00272714831891063356)88:0.00000100000050002909)88:0.00100704405192271950,Lamprologus_lemairii:0.00463834430158236236)99:0.00519697972965149201,((((Neolamprologus_pulcher:0.00333274296983331053,Telmatochromis_temporalis:0.00066386479145371074)54:0.00066233563462605289,((Lamprologus_tumbanus:0.00066435103466527844,Lamprologus_mocquardi:0.00221959418809171329)62:0.00110436661393686236,((Telmatochromis_vittatus:0.00000100000050002909,Telmatochromis_burgeoni:0.00100488340266187068)65:0.00099682722644061131,Neolamprologus_mondabu:0.00199686517386789535)24:0.00065934999440349135)8:0.00000100000050002909)39:0.00066142445755961604,Lamprologus_werneri:0.00000100000050002909)12:0.00000100000050002909,((Chalinochromis_brichardi:0.00205725213021533404,Variabilichromis_moorii:0.00343674001792053591)41:0.00067714675245667932,(((Lamprologus_teugelsi:0.00199386023386489367,(Lamprologus_tigripictilis:0.00000100000050002909,(Lamprologus_congoensis:0.00351874880512861562,Lamprologus_markerti:0.00066310822068893190)42:0.00066160964113418769)53:0.00000100000050002909)41:0.00066385691447086697,Lamprologus_lethops:0.00066243644073346857)25:0.00066357893132920121,((Julidochromis_ornatus:0.00067464564743958423,Julidochromis_dickfeldi:0.00000100000050002909)82:0.00133915792945315973,(Julidochromis_marlieri:0.00146027872651625186,(Neolamprologus_furcifer:0.00000100000050002909,Neolamprologus_mustax:0.00000100000050002909)93:0.00221418488034910883)40:0.00110782333857857812)8:0.00000100000050002909)10:0.00066298070581976567)3:0.00000100000050002909)65:0.00065573873862143398)89:0.00199961770598202325,((Perissodus_microlepis:0.00484563166505970217,Cyprichromis_leptosoma:0.00639465878997593287)68:0.00199592312023325882,((Xenotilapia_sima:0.00796848721812999650,Cyathopharynx_furcifer:0.01064346008395293357)47:0.00127999377517129965,((Orthochromis_uvinzae:0.00289461626891036276,Orthochromis_malagarasiensis:0.00134899069542110048)100:0.00722225579884415089,((Ctenochromis_pectoralis:0.00671235327753556214,((((Astatoreochromis_straeleni:0.00066415820766623673,Astatoreochromis_alluaudi:0.00199699021825506260)72:0.00132952507111834279,((Pyxichromis_orthostoma:0.00000100000050002909,((Haplochromis_sp_Cohoha_Red:0.00000100000050002909,(Haplochromis_sp_Lake_Feeder:0.00132547888666442563,Haplochromis_sp_Predator:0.00000100000050002909)55:0.00000100000050002909)53:0.00066348349962167138,Haplochromis_sp_CH44:0.00071290548436075030)32:0.00066278332119635371)47:0.00066440218780595235,((((Labidochromis_caeruleus:0.00090414830774039742,(Pseudotropheus_acei:0.00067532556382846108,Rhamphochromis_sp_Chilingali:0.00000100000050002909)74:0.00000100000050002909)87:0.00181272336824910897,Haplochromis_sp_Kyoga:0.00133480830175332701)31:0.00066486910618200753,Haplochromis_sp_Chala:0.00266630756621189305)26:0.00000100000050002909,Astatotilapia_stapersii:0.00133174909076853691)38:0.00132536985936077966)50:0.00066254980425522038)59:0.00066446035750040240,((Tropheus_moorii:0.00277790886741079070,(Petrochromis_polyodon:0.00000100000050002909,Petrochromis_macrognathus:0.00265860487506269262)64:0.00066360832427604340)26:0.00000100000050002909,((Simochromis_babaulti:0.00135920881440206747,(Lobochilotes_labiatus:0.00268543437459977047,(Gnathochromis_pfefferi:0.00333197124702918355,Petrochromis_famula:0.00132617917101245553)16:0.00000100000050002909)62:0.00132841303209511917)5:0.00000100000050002909,Ctenochromis_horei:0.00409273759954101486)53:0.00066303973974393617)49:0.00066250040965287282)66:0.00198258598047737445,(Orthochromis_stormsi:0.00532996900913165934,(((Thoracochromis_brauschi:0.00201904587591737218,(((Cyclopharynx_schwetzi:0.00067138641660269424,Cyclopharynx_fwae:0.00000100000050002909)82:0.00066002000720325892,Thoracochromis_callichromus:0.00311082085858860238)65:0.00077495544616004968,(Schwetzochromis_neodon:0.00207286199258406578,Thoracochromis_stigmatogenys:0.00000100000050002909)21:0.00000100000050002909)56:0.00077708855395830034)6:0.00000100000050002909,((Haplochromis_demeusii:0.00079791575008478081,Ctenochromis_polli:0.00103956415419172036)95:0.00307420381819826843,(Pharyngochromis_acuticeps:0.00000100000050002909,((Thoracochromis_albolabris:0.00000100000050002909,Thoracochromis_buysi:0.00000100000050002909)62:0.00066296148433888334,(Serranochromis_thumbergi:0.00000100000050002909,(Thoracochromis_cf_buysi:0.00074654739559172536,Serranochromis_angusticeps:0.00073747217649129324)62:0.00000100000050002909)42:0.00000100000050002909)91:0.00199295894915001246)72:0.00000100000050002909)19:0.00000100000050002909)11:0.00000100000050002909,(Pseudocrenilabrus_philander:0.00000100000050002909,Pseudocrenilabrus_sp_Chila:0.00000100000050002909)100:0.00532286538108379427)53:0.00066400270231150227)53:0.00067550543289391946)44:0.00066339818299554975)68:0.00133455043811517055,Eretmodus_cyanostictus:0.00890336933069170097)51:0.00063465943129948190)69:0.00200704688889497994)8:0.00066003894339796635)4:0.00000100000050002909)21:0.00094747720274524633)37:0.00128388856628063237)95:0.00379731752489523896,(((Paragobiocichla_irvinei:0.00478364885819630454,Pelmatolapia_mariae:0.00562295585167775329)63:0.00066683443872084659,(((Steatocranus_tinanti:0.00134461350978399966,Steatocranus_gibbiceps:0.00275653145526630079)94:0.00133320531011387128,Steatocranus_rouxi:0.00201265214731852129)100:0.00929335112211174610,(Chilochromis_duponti:0.00556483540529380434,(Congolapia_crassa:0.00137141784538131594,Congolapia_bilineata:0.00207663119346100395)99:0.00275850695656650611)86:0.00064375340990861698)82:0.00213933092087987458)37:0.00132964048070964048,(Heterotilapia_buttikoferi:0.00956251090801308462,Gobiocichla_ethelwynnae:0.01227119946937082519)56:0.00228239530008824331)19:0.00000100000050002909)36:0.00000100000050002909,(Coptodon_zillii:0.00197524560722031660,(Coptodon_sp_Lake_Chala:0.00201261629215915196,(Coptodon_guineensis:0.00069143387931909386,((Coptodon_bakossiorum:0.00000100000050002909,Coptodon_snyderae:0.00000100000050002909)76:0.00000100000050002909,(Coptodon_gutturosa:0.00000100000050002909,(Coptodon_bythobates:0.00000100000050002909,(Coptodon_flavus:0.00000100000050002909,Coptodon_bemini:0.00000100000050002909)86:0.00000100000050002909)41:0.00000100000050002909)38:0.00000100000050002909)86:0.00132805112727769643)58:0.00066282473569273634)59:0.00068607623352441355)99:0.00534663919905765950)97:0.00716679886936272791,(Etia_nguti:0.01252661698812713824,((((Pelmatochromis_nigrofasciatus:0.01701602463557193301,Pterochromis_congicus:0.01894444330618310843)94:0.00552354642036889578,Pelmatochromis_buettikoferi:0.01755240690856284952)99:0.00836821046461753287,(((Hemichromis_cerasogaster:0.00198426436834709926,Hemichromis_stellifer:0.00123955423964792208)98:0.00330861365003920840,(Hemichromis_bimaculatus:0.00402505679901543623,Hemichromis_letourneuxi:0.00289197512459287050)99:0.00266707323456559422)100:0.01420983008136763800,((Hemichromis_fasciatus:0.00404631200762711404,Hemichromis_elongatus:0.00577577698189330954)94:0.00513770520320722037,Anomalochromis_thomasi:0.01638332501762713653)52:0.00216866558148293012)100:0.02634033403473622428)66:0.00108178279085445733,((((((Nanochromis_parilus:0.00261016812720794985,Nanochromis_splendens:0.00000100000050002909)100:0.03029186264458450309,(Chromidotilapia_linkei:0.00493137598931890284,Chromidotilapia_guntheri:0.00242997516913701084)100:0.00653956375995991528)74:0.00131059626993338253,(Benitochromis_ufermanni:0.00176085686927226386,(Benitochromis_riomuniensis:0.00371729193919596293,Benitochromis_batesii:0.00306519014337232679)89:0.00076176301583745964)96:0.00715712133588891457)62:0.00166922543034935195,Wallaceochromis_signatus:0.01676983973283997439)95:0.00475418415272836799,((Parananochromis_sp_Congo_Black_River:0.02312030506931889856,(((Chromidotilapia_melaniae:0.00000100000050002909,Chromidotilapia_kingsleyae:0.00503088120609781423)98:0.00358657944907616894,Chromidotilapia_mamonekenei:0.00351683135618974848)98:0.00646693028023921125,Divandu_albimarginatus:0.01735094036476614657)80:0.00142841687803693619)93:0.00819131108700201817,((Teleogramma_monogramma:0.00308204516827759829,(Teleogramma_cf_brichardi:0.00107935808652869013,Teleogramma_gracile:0.00082769949407472101)94:0.00114154603142921449)100:0.02837835676588149406,(Thysochromis_ansorgii:0.02484222971927931706,(Pelvicachromis_taeniatus:0.01938522237251149097,Pelvicachromis_subocellatus:0.01516146671439786917)43:0.00868491945914521418)35:0.00178670407068029047)38:0.00236963169319940464)30:0.00234465289611882240)59:0.01302413043011435220,(((Tylochromis_sudanensis:0.00000100000050002909,Tylochromis_trewavasae:0.00000100000050002909)100:0.00496585150265149190,(Tylochromis_pulcher:0.00254930664837981933,Tylochromis_lateralis:0.00046357112431884712)78:0.00356159633494411345)100:0.02501026723528637641,(Heterochromis_multidens:0.03844825447907766758,((Astronotus_sp:0.04462908244440282057,(Cichla_temensis:0.01837824216641085334,Retroclus_xinguensis:0.04475288902339786407)41:0.00182494215099367153)60:0.03015009822427525826,((Etroplus_suratensis:0.02753015338795978748,(Labidesthes_sicculus:0.22131830112196290705,Paretroplus_polyactis:0.01200951167879721164)43:0.03986423383517969515)44:0.02957545414076329093,Paratilapia_polleni:0.05665254799694722371)48:0.01710409788129856751)86:0.00535432938547735025)100:0.04899455427279683639)68:0.00237603118192325968)52:0.00309343590046636798)37:0.00203092558587728705)69:0.01079709605973022506)96:0.00402130878743532909)97:0.00256840192578264900)94:0.00130678956250359539,(((Konia_eisentrauti:0.00000100000050002909,(((Sarotherodon_lohbergeri:0.00000100000050002909,((Stomatepia_mariae:0.00000100000050002909,(Pungu_maclareni:0.00000100000050002909,Myaka_myaka:0.00000100000050002909)6:0.00000100000050002909)1:0.00000100000050002909,Sarotherodon_linnellii:0.00000100000050002909)1:0.00000100000050002909)2:0.00000100000050002909,(Sarotherodon_caroli:0.00000100000050002909,Sarotherodon_steinbachi:0.00000100000050002909)11:0.00000100000050002909)37:0.00000100000050002909,(Konia_dikume:0.00000100000050002909,Stomatepia_pindu:0.00000100000050002909)48:0.00000100000050002909)64:0.00000100000050002909)64:0.00066325112141373888,Stomatepia_mongo:0.00000100000050002909)96:0.00110555550062885698,Sarotherodon_boulengeri:0.00000100000050002909)98:0.00221740260854312631)70:0.00066307744494091645)66:0.00066463913666605994)100:0.01005686873558205019,Alcolapia_latilabris:0.00000100000050002909);
((Sarotherodon_melanotheron_leonensis:0.00185575166196884638,(Sarotherodon_boulengeri:0.00000100000050002909,(Oreochromis_tanganicae:0.00000100000050002909,((((Myaka_myaka:0.00000100000050002909,(((Stomatepia_mongo:0.00000100000050002909,(Pungu_maclareni:0.00000100000050002909,Konia_dikume:0.00000100000050002909)73:0.00000100000050002909)6:0.00000100000050002909,Konia_eisentrauti:0.00000100000050002909)6:0.00000100000050002909,(Sarotherodon_linnellii:0.00000100000050002909,(Sarotherodon_lohbergeri:0.00000100000050002909,(Sarotherodon_caroli:0.00000100000050002909,Sarotherodon_steinbachi:0.00000100000050002909)65:0.00000100000050002909)48:0.00000100000050002909)26:0.00000100000050002909)4:0.00000100000050002909)13:0.00000100000050002909,Stomatepia_mariae:0.00000100000050002909)60:0.00160131700871892239,Iranocichla_hormuzensis:0.00323033137474023182)6:0.00000100000050002909,(Stomatepia_pindu:0.00000100000050002909,(Danakilia_dinicolai:0.00160139272722524583,((((((((Hemichromis_cerasogaster:0.00160911055335483046,(Hemichromis_bimaculatus:0.00000100000050002909,(Hemichromis_letourneuxi:0.00000100000050002909,Hemichromis_stellifer:0.00167711598897640041)41:0.00000100000050002909)23:0.00000100000050002909)64:0.00161526899745367478,(Hemichromis_fasciatus:0.00000100000050002909,(Anomalochromis_thomasi:0.00650451742985334348,Hemichromis_elongatus:0.00000100000050002909)34:0.00000100000050002909)12:0.00000100000050002909)96:0.00816018473300725994,Etia_nguti:0.00324449497417635471)4:0.00000100000050002909,(Pelmatochromis_buettikoferi:0.00646151334932678918,Pelmatochromis_nigrofasciatus:0.00167597155372857932)23:0.00000100000050002909)3:0.00000100000050002909,Pterochromis_congicus:0.00160381737347591600)23:0.00159718626712103515,(((Heterochromis_multidens:0.00647816140656122877,(((((Labidesthes_sicculus:0.04551049054197259247,((Pseudetroplus_maculatus:0.03933652328058715592,((Lubbockichthys_rabaulensis:0.04405023430605747858,Pholidichthys_sp:0.06049877720202365139)41:0.01243199058498118195,(Tomeurus_gracilis:0.01922193367011057127,(Fundulus_heteroclitus:0.02095502936219308457,Poecilia_reticulata:0.03741208328770048719)55:0.00302437538733806932)71:0.04728840484288017454)54:0.01967520693203707316)38:0.01955342380168312300,(Potamorrhaphis_guianensis:0.02802216147221257489,Hyporhamphus_roberti:0.02048472438172728102)94:0.01552857001992728574)22:0.00642482675739751083)16:0.00399598129815144799,Chromis_margaritifer:0.01934862465389522793)21:0.01133774520815783622,(Polycentrus_schomburgkii:0.02426806212282488912,(Ucla_xenogrammus:0.02334294313596671500,(Mugil_incilis:0.00320519416418204965,Mugil_sp:0.00000100000050002909)96:0.02336572337792072393)25:0.00472813015688805776)11:0.00435856582251593558)79:0.01243533145270468709,((Etroplus_suratensis:0.01147212539344744098,((Paretroplus_nourissati:0.00339546956851338863,Paretroplus_damii:0.00320093614851374008)14:0.00000100000050002909,Paretroplus_polyactis:0.00160711821782134586)97:0.00585770952592717161)82:0.00404505388099446125,((Paratilapia_typus:0.00224511012647681408,Paratilapia_polleni:0.00000100000050002909)94:0.01152931978003546472,(Ptychochromoides_itasy:0.00157521190969059930,((Katria_katria:0.00000100000050002909,Ptychochromoides_betsileanus:0.00000100000050002909)96:0.00490726028575110169,(Ptychochromis_oligacanthus:0.00161048478538480962,Ptychochromis_loisellei:0.00000100000050002909)84:0.00159239417020237955)79:0.00168112060042149652)91:0.00498581781608474755)39:0.00152910531870812326)12:0.00000100000050002909)14:0.00158701056914511062,Cichla_temensis:0.00159637316691346818)2:0.00000100000050002909)5:0.00000100000050002909,Retroclus_xinguensis:0.00810735484984756276)42:0.00162057874738172911,Astronotus_sp:0.00160822713562975422)70:0.00648863659725820805)9:0.00000100000050002909,((Tylochromis_sudanensis:0.00000100000050002909,((Tylochromis_lateralis:0.00000100000050002909,Tylochromis_pulcher:0.00000100000050002909)84:0.00000100000050002909,Tylochromis_trewavasae:0.00000100000050002909)36:0.00000100000050002909)92:0.00491952150680963901,((Benitochromis_batesii:0.00338894850331003181,(Benitochromis_ufermanni:0.00159683570252361134,Benitochromis_riomuniensis:0.00000100000050002909)63:0.00145930634813399760)61:0.00326398573225210060,(((Parananochromis_sp_Congo_Black_River:0.00000100000050002909,(Divandu_albimarginatus:0.00513563290949381728,(Chromidotilapia_melaniae:0.00000100000050002909,(Chromidotilapia_kingsleyae:0.00193770204102248198,Chromidotilapia_mamonekenei:0.00227840804410977919)18:0.00000100000050002909)74:0.00227228150349319475)71:0.00233191856133625449)59:0.00160606794862256557,(((Chromidotilapia_linkei:0.00000100000050002909,(Nanochromis_parilus:0.00000100000050002909,Nanochromis_splendens:0.00000100000050002909)65:0.00160247153440865216)44:0.00000100000050002909,(Wallaceochromis_signatus:0.00495517516780377698,((Pelvicachromis_taeniatus:0.00449322011723137914,Pelvicachromis_subocellatus:0.00826795305876529794)72:0.00154960977763417555,(Teleogramma_monogramma:0.00000100000050002909,(Teleogramma_cf_brichardi:0.00000100000050002909,Teleogramma_gracile:0.00000100000050002909)77:0.00160459141202212220)92:0.00327115195904881684)72:0.00322470748786947078)14:0.00000100000050002909)2:0.00000100000050002909,Chromidotilapia_guntheri:0.00000100000050002909)2:0.00000100000050002909)23:0.00147482729717229193,Thysochromis_ansorgii:0.00338087745520474674)45:0.00160990100365294726)71:0.00339976416858141011)23:0.00000100000050002909)30:0.00320985509688755024,(((((((Coptodon_bakossiorum:0.00000100000050002909,Coptodon_flavus:0.00000100000050002909)7:0.00000100000050002909,(Coptodon_gutturosa:0.00000100000050002909,Coptodon_bythobates:0.00000100000050002909)12:0.00000100000050002909)8:0.00000100000050002909,Coptodon_snyderae:0.00000100000050002909)41:0.00000100000050002909,Coptodon_bemini:0.00000100000050002909)67:0.00159859450514159810,(Coptodon_sp_Lake_Chala:0.00000100000050002909,Coptodon_guineensis:0.00172881111517046173)28:0.00000100000050002909)58:0.00160114300146182065,Coptodon_zillii:0.00000100000050002909)39:0.00000100000050002909,((((Congolapia_bilineata:0.00000100000050002909,Congolapia_crassa:0.00000100000050002909)62:0.00159479671758410574,((Chilochromis_duponti:0.00159897670453970305,Steatocranus_rouxi:0.00175497082448818108)3:0.00000100000050002909,((Gobiocichla_ethelwynnae:0.00358374541729793855,Steatocranus_tinanti:0.00000100000050002909)25:0.00000100000050002909,Steatocranus_gibbiceps:0.00000100000050002909)5:0.00000100000050002909)6:0.00000100000050002909)28:0.00159853895528424845,(((((((Thoracochromis_buysi:0.00160298653570942456,(Pseudotropheus_acei:0.00000100000050002909,(Rhamphochromis_sp_Chilingali:0.00000100000050002909,Labidochromis_caeruleus:0.00000100000050002909)55:0.00000100000050002909)54:0.00160854698323848757)1:0.00000100000050002909,(((Thoracochromis_brauschi:0.00000100000050002909,Gnathochromis_pfefferi:0.00000100000050002909)4:0.00000100000050002909,(Altolamprologus_compressicepss:0.00000100000050002909,(((((Neolamprologus_brevis:0.00161116261051594246,Neolamprologus_sexfasciatus:0.00162023124025227898)44:0.00161584114379444100,(Petrochromis_polyodon:0.00000100000050002909,(Lobochilotes_labiatus:0.00000100000050002909,(Limnochromis_auritus:0.00522508728689294061,((Astatoreochromis_alluaudi:0.00000100000050002909,((((Haplochromis_sp_Kyoga:0.00000100000050002909,(Astatotilapia_stapersii:0.00000100000050002909,Pyxichromis_orthostoma:0.00000100000050002909)8:0.00000100000050002909)3:0.00000100000050002909,((Haplochromis_sp_Predator:0.00000100000050002909,Haplochromis_sp_Lake_Feeder:0.00000100000050002909)20:0.00000100000050002909,Haplochromis_sp_Cohoha_Red:0.00000100000050002909)55:0.00000100000050002909)1:0.00000100000050002909,Haplochromis_sp_Chala:0.00000100000050002909)0:0.00000100000050002909,Astatoreochromis_straeleni:0.00000100000050002909)1:0.00000100000050002909)29:0.00000100000050002909,Haplochromis_sp_CH44:0.00000100000050002909)56:0.00159887412883750069)7:0.00000324884610285981)1:0.00000355558300115874)1:0.00000100000050002909)0:0.00000100000050002909,(Thoracochromis_callichromus:0.00000100000050002909,((Neolamprologus_pulcher:0.00000100000050002909,((((Neolamprologus_mustax:0.00000100000050002909,(((Julidochromis_dickfeldi:0.00000100000050002909,(Lamprologus_congoensis:0.00000100000050002909,(Julidochromis_marlieri:0.00000100000050002909,Variabilichromis_moorii:0.00000100000050002909)51:0.00000100000050002909)50:0.00000100000050002909)18:0.00000100000050002909,((Lamprologus_werneri:0.00000100000050002909,(((Lamprologus_tumbanus:0.00000100000050002909,Neolamprologus_mondabu:0.00000100000050002909)9:0.00000100000050002909,Lamprologus_lethops:0.00000100000050002909)6:0.00000100000050002909,Lamprologus_mocquardi:0.00000100000050002909)49:0.00000100000050002909)52:0.00161720362081362490,(Telmatochromis_vittatus:0.00000100000050002909,(Telmatochromis_temporalis:0.00000100000050002909,Telmatochromis_burgeoni:0.00000100000050002909)63:0.00161306512332881819)43:0.00000100000050002909)6:0.00000100000050002909)0:0.00000100000050002909,Chalinochromis_brichardi:0.00000100000050002909)0:0.00000100000050002909)0:0.00000100000050002909,Lamprologus_teugelsi:0.00000100000050002909)0:0.00000100000050002909,Neolamprologus_furcifer:0.00000100000050002909)0:0.00000100000050002909,(Julidochromis_ornatus:0.00000100000050002909,Lamprologus_markerti:0.00000100000050002909)4:0.00000100000050002909)0:0.00000100000050002909)1:0.00000100000050002909,Lamprologus_tigripictilis:0.00000100000050002909)26:0.00161457367487493329)11:0.00000100000050002909)0:0.00000100000050002909,Petrochromis_famula:0.00000100000050002909)0:0.00000100000050002909,(((Orthochromis_stormsi:0.00161812331061695703,(Serranochromis_angusticeps:0.00000100000050002909,(Ctenochromis_polli:0.00000100000050002909,Haplochromis_demeusii:0.00000100000050002909)33:0.00000100000050002909)59:0.00324882353654279421)1:0.00000100000050002909,Ctenochromis_horei:0.00000100000050002909)0:0.00000100000050002909,(Pseudocrenilabrus_philander:0.00000100000050002909,(((Cyclopharynx_fwae:0.00000100000050002909,(Thoracochromis_cf_buysi:0.00000100000050002909,(Eretmodus_cyanostictus:0.00000100000050002909,(Pseudocrenilabrus_sp_Chila:0.00000100000050002909,(Simochromis_babaulti:0.00000100000050002909,Ctenochromis_pectoralis:0.00160258029753628200)4:0.00000100000050002909)1:0.00000100000050002909)1:0.00000100000050002909)0:0.00000100000050002909)1:0.00000100000050002909,Schwetzochromis_neodon:0.00000100000050002909)1:0.00000100000050002909,((Orthochromis_uvinzae:0.00000100000050002909,Orthochromis_malagarasiensis:0.00000100000050002909)57:0.00160926272604245140,(((Cyathopharynx_furcifer:0.00000100000050002909,Cyprichromis_leptosoma:0.00396404176777946215)38:0.00187986402423317750,Lamprologus_lemairii:0.00321962348751794010)2:0.00000198087609721046,(Cyclopharynx_schwetzi:0.00000100000050002909,(Tropheus_moorii:0.00200345303030646966,(Xenotilapia_sima:0.00171000352506299642,(Thoracochromis_stigmatogenys:0.00000100000050002909,((Serranochromis_thumbergi:0.00000100000050002909,Perissodus_microlepis:0.00167486957836402513)2:0.00000100000050002909,Thoracochromis_albolabris:0.00000100000050002909)0:0.00000100000050002909)0:0.00000100000050002909)0:0.00000100000050002909)0:0.00000683805308479000)0:0.00000100000050002909)0:0.00000100000050002909)0:0.00000100000050002909)0:0.00000100000050002909)0:0.00000100000050002909)0:0.00000100000050002909)0:0.00000100000050002909)0:0.00000100000050002909)0:0.00000100000050002909,Petrochromis_macrognathus:0.00000100000050002909)0:0.00000100000050002909)0:0.00000100000050002909,(Cyphotilapia_frontosa:0.00000100000050002909,Pharyngochromis_acuticeps:0.00000100000050002909)16:0.00325746693109858852)51:0.00160413096255225193,Boulengerochromis_microlepis:0.00162682824221271785)13:0.00000100000050002909,Bathybates_cf_minor:0.00174915814340040224)95:0.00485483290058527986,Paragobiocichla_irvinei:0.00159852696632933823)12:0.00000100000050002909,Pelmatolapia_mariae:0.00000100000050002909)7:0.00000100000050002909)10:0.00000100000050002909,Heterotilapia_buttikoferi:0.00000100000050002909)54:0.00321320125639014279)45:0.00321689982636534947)8:0.00000100000050002909)14:0.00160040610555767346)16:0.00000100000050002909)3:0.00000100000050002909)1:0.00000100000050002909)3:0.00000100000050002909)57:0.00160132452643785999,((Alcolapia_alcalica:0.00000100000050002909,(Alcolapia_ndalalani:0.00000100000050002909,Alcolapia_grahami:0.00000100000050002909)82:0.00000100000050002909)42:0.00000100000050002909,(Oreochromis_niloticus:0.00000100000050002909,Alcolapia_latilabris:0.00000100000050002909)18:0.00000100000050002909)26:0.00000100000050002909,Oreochromis_schwebischi:0.00160176847393653666);
((Alcolapia_grahami:0.00104414963591529337,(Alcolapia_latilabris:0.00209585708282828418,(Alcolapia_ndalalani:0.00000100000050002909,Alcolapia_alcalica:0.00000100000050002909)82:0.00000100000050002909)35:0.00000100000050002909)94:0.00314575758400569396,(Oreochromis_niloticus:0.00104392969257520018,(Oreochromis_schwebischi:0.00209297707547048727,(Stomatepia_pindu:0.00000100000050002909,((((Stomatepia_mariae:0.00000100000050002909,(Sarotherodon_linnellii:0.00000100000050002909,Sarotherodon_steinbachi:0.00000100000050002909)50:0.00000100000050002909)2:0.00000100000050002909,(((Konia_eisentrauti:0.00000100000050002909,Sarotherodon_caroli:0.00000100000050002909)11:0.00000100000050002909,Konia_dikume:0.00000100000050002909)23:0.00000100000050002909,((Sarotherodon_boulengeri:0.00113583404804989485,Myaka_myaka:0.00000100000050002909)19:0.00000100000050002909,(Sarotherodon_melanotheron_leonensis:0.00376385273687943403,Stomatepia_mongo:0.00000100000050002909)48:0.00000100000050002909)16:0.00000100000050002909)9:0.00000100000050002909)14:0.00000100000050002909,((Iranocichla_hormuzensis:0.00209607668267425794,((((((((Steatocranus_tinanti:0.00000100000050002909,(Steatocranus_gibbiceps:0.00000100000050002909,Steatocranus_rouxi:0.00000100000050002909)68:0.00000100000050002909)84:0.00770677328995918696,Chilochromis_duponti:0.00925876555043708173)64:0.00352991941865045747,Pelmatolapia_mariae:0.00235740022706637520)43:0.00105287003822869237,(Gobiocichla_ethelwynnae:0.00635376558150521284,(Paragobiocichla_irvinei:0.00315678115903376445,Heterotilapia_buttikoferi:0.00000100000050002909)44:0.00000100000050002909)33:0.00104837097454218227)21:0.00151217009471575885,((Boulengerochromis_microlepis:0.00315715271955927922,(Bathybates_cf_minor:0.00419646177802322686,(Congolapia_crassa:0.00000100000050002909,Congolapia_bilineata:0.00000100000050002909)84:0.00104523927067546999)18:0.00000100000050002909)20:0.00000100000050002909,((((Orthochromis_malagarasiensis:0.00209983499543551014,Orthochromis_uvinzae:0.00000100000050002909)93:0.00314275668687394360,(Xenotilapia_sima:0.00000100000050002909,(Cyathopharynx_furcifer:0.00362388529572034044,Limnochromis_auritus:0.00000100000050002909)52:0.00000100000050002909)52:0.00000100000050002909)47:0.00104561661696252282,(((Chalinochromis_brichardi:0.00000100000050002909,(((Neolamprologus_furcifer:0.00000100000050002909,Julidochromis_ornatus:0.00000100000050002909)19:0.00000100000050002909,Julidochromis_marlieri:0.00000100000050002909)5:0.00000100000050002909,Neolamprologus_mustax:0.00000100000050002909)17:0.00000100000050002909)26:0.00000100000050002909,Julidochromis_dickfeldi:0.00104601698078549349)61:0.00104455235173025194,(((Telmatochromis_vittatus:0.00104884516726618253,(Lamprologus_congoensis:0.00000100000050002909,Neolamprologus_brevis:0.00104227386742832776)9:0.00000218553796802147)2:0.00000100000050002909,Lamprologus_markerti:0.00000100000050002909)1:0.00000100000050002909,((Lamprologus_tumbanus:0.00000100000050002909,((Neolamprologus_mondabu:0.00000100000050002909,Lamprologus_lethops:0.00000100000050002909)8:0.00000100000050002909,((Lamprologus_tigripictilis:0.00209748257740243740,Lamprologus_teugelsi:0.00104540811937159882)3:0.00000100000050002909,(((Variabilichromis_moorii:0.00165804326654571074,Lamprologus_mocquardi:0.00000100000050002909)67:0.00209200891002751669,Neolamprologus_pulcher:0.00000100000050002909)48:0.00000100000050002909,((Ctenochromis_pectoralis:0.00210114491911150576,(Perissodus_microlepis:0.00357485551648779355,Cyprichromis_leptosoma:0.00374709097756775701)75:0.00103373779914484867)42:0.00104692705087182695,(Cyphotilapia_frontosa:0.00104851814054546309,Eretmodus_cyanostictus:0.00222131475937314103)45:0.00104715062644028111)21:0.00105114864912729642)3:0.00000100000050002909)0:0.00000100000050002909)0:0.00000100000050002909)0:0.00000100000050002909,((Neolamprologus_sexfasciatus:0.00419452650958173408,(Lamprologus_lemairii:0.00210183396825083238,Altolamprologus_compressicepss:0.00106632987773219549)48:0.00104355981152186588)9:0.00000100000050002909,(Telmatochromis_burgeoni:0.00000100000050002909,Telmatochromis_temporalis:0.00104680603747876288)44:0.00000100000050002909)1:0.00000100000050002909)1:0.00000100000050002909)2:0.00000100000050002909)15:0.00104514180734953236)2:0.00000100000050002909,(((Petrochromis_macrognathus:0.00000100000050002909,((Petrochromis_famula:0.00209289168535612812,Simochromis_babaulti:0.00000100000050002909)31:0.00000100000050002909,Lobochilotes_labiatus:0.00124408838057657976)4:0.00000100000050002909)3:0.00000100000050002909,((Gnathochromis_pfefferi:0.00209541547662910879,Ctenochromis_horei:0.00132980439616129189)40:0.00000100000050002909,((((Orthochromis_stormsi:0.00210453681069950813,(Pseudocrenilabrus_philander:0.00000100000050002909,Pseudocrenilabrus_sp_Chila:0.00000100000050002909)96:0.00209143389655162956)83:0.00209681813628791224,(((Ctenochromis_polli:0.00000100000050002909,Thoracochromis_buysi:0.00000100000050002909)41:0.00000100000050002909,(((Thoracochromis_stigmatogenys:0.00000100000050002909,Thoracochromis_brauschi:0.00000100000050002909)95:0.00107282246241041787,Thoracochromis_callichromus:0.00000100000050002909)85:0.00209311437756172850,Schwetzochromis_neodon:0.00114012887084302987)8:0.00000100000050002909)3:0.00000100000050002909,(Pharyngochromis_acuticeps:0.00000100000050002909,(Serranochromis_thumbergi:0.00000100000050002909,(Thoracochromis_albolabris:0.00000100000050002909,((((Cyclopharynx_schwetzi:0.00105040112353752143,Cyclopharynx_fwae:0.00000100000050002909)63:0.00103343460288729517,Thoracochromis_cf_buysi:0.00406578603793318356)15:0.00000103318638905163,Haplochromis_demeusii:0.00000100000050002909)9:0.00000290958166514819,Serranochromis_angusticeps:0.00000100000050002909)7:0.00000176572420376535)14:0.00000435854304540141)0:0.00000100000050002909)1:0.00000100000050002909)0:0.00000100000050002909)8:0.00210889773730982451,(Astatoreochromis_straeleni:0.00104725595307510015,(((((Haplochromis_sp_Lake_Feeder:0.00000100000050002909,Haplochromis_sp_Predator:0.00000100000050002909)13:0.00000100000050002909,Haplochromis_sp_Cohoha_Red:0.00000100000050002909)5:0.00000100000050002909,Pyxichromis_orthostoma:0.00000100000050002909)3:0.00000100000050002909,(((Rhamphochromis_sp_Chilingali:0.00105813520423983596,Haplochromis_sp_CH44:0.00000100000050002909)50:0.00000100000050002909,(Astatotilapia_stapersii:0.00000100000050002909,((Pseudotropheus_acei:0.00000100000050002909,Labidochromis_caeruleus:0.00000100000050002909)68:0.00106851659694816932,Haplochromis_sp_Chala:0.00104474914889825395)11:0.00000100000050002909)3:0.00000100000050002909)0:0.00000100000050002909,Haplochromis_sp_Kyoga:0.00000100000050002909)0:0.00000100000050002909)10:0.00000100000050002909,Astatoreochromis_alluaudi:0.00000100000050002909)18:0.00000100000050002909)69:0.00314078526567898673)16:0.00315785770101109382,Petrochromis_polyodon:0.00000100000050002909)10:0.00000100000050002909)7:0.00000100000050002909)3:0.00000100000050002909,Tropheus_moorii:0.00197433586182136234)18:0.00314336553390720747)22:0.00104516437956458713)43:0.00279117717414418924)65:0.00200187176121323406,((Coptodon_bythobates:0.00000100000050002909,(Coptodon_bakossiorum:0.00000100000050002909,((((Coptodon_zillii:0.00105287158208755018,Coptodon_bemini:0.00000100000050002909)45:0.00000100000050002909,Coptodon_flavus:0.00000100000050002909)37:0.00000100000050002909,Coptodon_snyderae:0.00000100000050002909)8:0.00000100000050002909,Coptodon_guineensis:0.00000100000050002909)9:0.00000100000050002909)56:0.00000100000050002909)79:0.00000100000050002909,(Coptodon_sp_Lake_Chala:0.00000100000050002909,Coptodon_gutturosa:0.00000100000050002909)89:0.00000100000050002909)96:0.00316436081010508389)91:0.00317460457500568080,(((((Thysochromis_ansorgii:0.00539757526944654401,(Divandu_albimarginatus:0.00151742202964465418,(Parananochromis_sp_Congo_Black_River:0.00599359299452740298,(Chromidotilapia_mamonekenei:0.00317415378189534608,(Chromidotilapia_kingsleyae:0.00000100000050002909,Chromidotilapia_melaniae:0.00000100000050002909)77:0.00208680908020716883)72:0.00209798807437124859)40:0.00000100000050002909)94:0.00421107991687241084)15:0.00000100000050002909,(((Chromidotilapia_guntheri:0.00102676149422956152,Chromidotilapia_linkei:0.00315496725228557682)98:0.00421435006764215008,((Benitochromis_riomuniensis:0.00218513894579347532,(Benitochromis_batesii:0.00109887414535067627,Benitochromis_ufermanni:0.00209185327197457770)55:0.00000100000050002909)58:0.00208746851820929349,((Nanochromis_splendens:0.00145869655078716565,Nanochromis_parilus:0.00000100000050002909)100:0.01404859580494058693,Wallaceochromis_signatus:0.00996155177179599942)15:0.00000100000050002909)12:0.00000100000050002909)75:0.00208855398182806714,(Teleogramma_cf_brichardi:0.00314395334715337213,(Teleogramma_gracile:0.00210845967682423167,Teleogramma_monogramma:0.00106091144856163087)99:0.00113212740080229188)100:0.01378112266741306907)23:0.00000100000050002909)25:0.00000100000050002909,(Pelvicachromis_taeniatus:0.00827733105438124839,Pelvicachromis_subocellatus:0.00637869598411380627)100:0.00632920481188280898)100:0.01171264200352849401,(((Anomalochromis_thomasi:0.00650519942735588649,(Hemichromis_elongatus:0.00320730785836572784,(Hemichromis_fasciatus:0.00000100000050002909,((Hemichromis_letourneuxi:0.00000100000050002909,Hemichromis_bimaculatus:0.00000100000050002909)65:0.00104691146844809670,(Hemichromis_stellifer:0.00000100000050002909,Hemichromis_cerasogaster:0.00209371598214944067)46:0.00000100000050002909)78:0.00278203481382541858)47:0.00106817554740799479)70:0.00024306549746461894)97:0.02060733978858585169,((Tylochromis_pulcher:0.00418996388357485098,(Tylochromis_lateralis:0.00546038803918878681,(Tylochromis_trewavasae:0.00000100000050002909,Tylochromis_sudanensis:0.00000100000050002909)62:0.00000100000050002909)56:0.00126734625911373538)99:0.01537654434873531560,((Retroclus_xinguensis:0.01508736771532721496,(Cichla_temensis:0.00914712153914375332,Astronotus_sp:0.01781260677435484927)51:0.00227391512169569090)100:0.01009062175575297683,(Heterochromis_multidens:0.02407053395810148169,(((((Polycentrus_schomburgkii:0.07268965560749912624,((Chromis_margaritifer:0.03925063770685453812,Ucla_xenogrammus:0.11211441331611005090)18:0.00466863922682843064,(Potamorrhaphis_guianensis:0.09466590829732843271,Hyporhamphus_roberti:0.13010204119736254458)100:0.07629106394822554593)24:0.00681510446772327656)12:0.00262716509708907017,((Mugil_incilis:0.00477422145772778660,Mugil_sp:0.00613244333430233365)100:0.08063444387732239538,Lubbockichthys_rabaulensis:0.05423697885152017895)63:0.01237866137633094298)51:0.01338792404398989749,Pholidichthys_sp:0.13420601654771824318)100:0.02387833327932815594,((Paretroplus_damii:0.00744328755393372336,(Paretroplus_nourissati:0.00624347219462891186,Paretroplus_polyactis:0.00000100000050002909)62:0.00312259664892559951)100:0.01218550506893947491,(Pseudetroplus_maculatus:0.01643004582377401157,Etroplus_suratensis:0.00937232000019675923)100:0.02277470815233681098)100:0.02399530941728224287)76:0.00341883007771795261,((((Ptychochromis_loisellei:0.00000100000050002909,Ptychochromis_oligacanthus:0.00000100000050002909)100:0.01129478251634329945,(Katria_katria:0.00000100000050002909,Ptychochromoides_betsileanus:0.00000100000050002909)95:0.00602548285079812680)93:0.00545649379610892941,Ptychochromoides_itasy:0.00620361333774711431)100:0.01895069126390781442,Paratilapia_polleni:0.01817949196364368122)79:0.00381011144911945010)92:0.00721794147942534259)61:0.00132086421110191670)100:0.01458315496295174880)77:0.00183269619774644094)25:0.00000100000050002909,(Pelmatochromis_buettikoferi:0.00686660200381214274,(Pelmatochromis_nigrofasciatus:0.00662038729315091515,Pterochromis_congicus:0.00895654055082755439)73:0.00097635693668558711)83:0.00207443873597612689)13:0.00000100000050002909)63:0.00104181111582019601,Etia_nguti:0.00745348734727221181)70:0.00104235144835178100)99:0.00741635607206733022,Danakilia_dinicolai:0.00422134004325850579)10:0.00000100000050002909)48:0.00104441985400136484,Pungu_maclareni:0.00000100000050002909)44:0.00000100000050002909)8:0.00000100000050002909,Sarotherodon_lohbergeri:0.00000100000050002909)9:0.00000100000050002909)85:0.00314904822891281036)17:0.00000100000050002909)21:0.00000100000050002909,Oreochromis_tanganicae:0.00104513686635912778);
(Cichla_temensis:0.00796303588075098975,(Retroclus_xinguensis:0.04073311314295651603,(Paretroplus_polyactis:0.02922759193622931004,(((Paratilapia_polleni:0.03435234006625054876,(Potamorrhaphis_guianensis:0.17148193110089884894,((Polycentrus_schomburgkii:0.12453784270550809221,Lubbockichthys_rabaulensis:0.06831582567763638814)38:0.01365993043902610088,Chromis_margaritifer:0.06410679674735948741)76:0.01951065650970215323)91:0.03452602372086789606)66:0.00522423331215775798,(Paretroplus_damii:0.03861178157680496964,(Etroplus_suratensis:0.01855581750134537022,Pseudetroplus_maculatus:0.01595095079245558226)100:0.04939406516451631118)98:0.03881110159356700867)99:0.01878619468210561416,(((((((Wallaceochromis_signatus:0.01308705246709040114,Thysochromis_ansorgii:0.00795976921446897405)7:0.00000100000050002909,((Chromidotilapia_mamonekenei:0.00544430999319559222,(Chromidotilapia_kingsleyae:0.00324567209957942132,Chromidotilapia_melaniae:0.00089716881036016835)77:0.00289302017633815420)97:0.00700961440322958249,Parananochromis_sp_Congo_Black_River:0.01416044867428616766)43:0.00108829541478898135)8:0.00000100000050002909,(((((Benitochromis_ufermanni:0.00138266857438196656,Benitochromis_riomuniensis:0.00000100000050002909)99:0.00485914872589046642,Benitochromis_batesii:0.00246816650488927529)53:0.00171541092091274114,(Pelvicachromis_taeniatus:0.00881141266326321455,Pelvicachromis_subocellatus:0.00955060497043897644)85:0.00402217129746786431)30:0.00115360311577678834,(Teleogramma_cf_brichardi:0.00116263460858656315,(Teleogramma_monogramma:0.00000100000050002909,Teleogramma_gracile:0.00000100000050002909)100:0.00000100000050002909)100:0.01903239298301815166)16:0.00000100000050002909,(Divandu_albimarginatus:0.00472962984077450899,(Nanochromis_parilus:0.00000100000050002909,Nanochromis_splendens:0.00168167132246767217)100:0.01386621296522361907)38:0.00286635907001616102)15:0.00112966758529134967)33:0.00112480859363667707,(Chromidotilapia_linkei:0.01069568322631869045,Chromidotilapia_guntheri:0.00382640831814483979)59:0.00189300308539753050)100:0.01256324288348824314,((Tylochromis_lateralis:0.00203524675917548734,Tylochromis_pulcher:0.00369202672674339826)98:0.00613481245102469666,(Tylochromis_sudanensis:0.00000100000050002909,Tylochromis_trewavasae:0.00000100000050002909)97:0.00436373059145475986)100:0.01249916520770363686)52:0.00111741370498059651,(((Anomalochromis_thomasi:0.00425533938135513792,(Hemichromis_fasciatus:0.00356077397244074310,Hemichromis_elongatus:0.00358166840272271378)97:0.00532330897154583912)83:0.00440397283681699062,((Hemichromis_cerasogaster:0.00000100000050002909,Hemichromis_stellifer:0.00312911677289950908)100:0.00703811295841327150,(Hemichromis_letourneuxi:0.00442485889745434895,Hemichromis_bimaculatus:0.00228393985126221872)100:0.01156171847694645143)66:0.00247147016559355658)100:0.02085899125215156732,((Etia_nguti:0.02373963002732459512,((Iranocichla_hormuzensis:0.00806942918449550864,(Oreochromis_niloticus:0.00226044912513472234,((Sarotherodon_melanotheron_leonensis:0.00457005520108354733,(Sarotherodon_boulengeri:0.00113890109573942170,(Stomatepia_pindu:0.00000100000050002909,((((Sarotherodon_caroli:0.00000100000050002909,(Sarotherodon_lohbergeri:0.00000100000050002909,Konia_dikume:0.00000100000050002909)4:0.00000100000050002909)3:0.00000100000050002909,((Stomatepia_mongo:0.00000100000050002909,Sarotherodon_linnellii:0.00000100000050002909)89:0.00000100000050002909,Myaka_myaka:0.00000100000050002909)51:0.00000100000050002909)0:0.00000100000050002909,(Konia_eisentrauti:0.00000100000050002909,(Sarotherodon_steinbachi:0.00000100000050002909,Stomatepia_mariae:0.00000100000050002909)13:0.00000100000050002909)8:0.00000100000050002909)18:0.00000100000050002909,Pungu_maclareni:0.00000100000050002909)75:0.00112432915789617560)51:0.00000100000050002909)76:0.00228628527770541930)63:0.00111427401571450647,((Oreochromis_tanganicae:0.00799271155135334969,(Danakilia_dinicolai:0.00468680950000617980,Oreochromis_schwebischi:0.00113220700419446106)26:0.00000100000050002909)43:0.00112830133346771759,(Alcolapia_alcalica:0.00000100000050002909,(Alcolapia_ndalalani:0.00000100000050002909,(Alcolapia_grahami:0.00000100000050002909,Alcolapia_latilabris:0.00000100000050002909)21:0.00000100000050002909)48:0.00000100000050002909)99:0.00453629871022951606)18:0.00000100000050002909)7:0.00000100000050002909)51:0.00107740252386373872)97:0.00582048084156403401,((Pelmatolapia_mariae:0.00692926193014915034,(Gobiocichla_ethelwynnae:0.01336896042557407342,(Paragobiocichla_irvinei:0.00568550006786356678,((Congolapia_crassa:0.00225737711664101420,Congolapia_bilineata:0.00000100000050002909)96:0.00339345355595696736,(Chilochromis_duponti:0.01035148371394430458,((Steatocranus_rouxi:0.00249416631773632718,(Steatocranus_tinanti:0.00000100000050002909,Steatocranus_gibbiceps:0.00000100000050002909)96:0.00235668644232638665)98:0.00590108385104538141,Heterotilapia_buttikoferi:0.00457091677669946381)28:0.00000100000050002909)60:0.00113056494562216469)13:0.00000100000050002909)38:0.00070169234690483707)60:0.00034656576860557503)92:0.00462671375800956328,(((((Cyprichromis_leptosoma:0.00247722729076168885,Perissodus_microlepis:0.00360620261841007811)31:0.00000100000050002909,((Cyathopharynx_furcifer:0.00429781339064601395,Xenotilapia_sima:0.00116467938463279790)69:0.00142020738827095070,Limnochromis_auritus:0.00243356665231848814)37:0.00000100000050002909)58:0.00112923408143476367,(((((((Julidochromis_marlieri:0.00000100000050002909,Lamprologus_lemairii:0.00340324805389145661)8:0.00000100000050002909,((((Telmatochromis_vittatus:0.00000100000050002909,((Lamprologus_tumbanus:0.00113061794278845125,((Lamprologus_teugelsi:0.00000100000050002909,(Lamprologus_werneri:0.00171235614915141621,((Lamprologus_markerti:0.00000100000050002909,Lamprologus_tigripictilis:0.00460617337313038323)73:0.00112858751934105444,Lamprologus_lethops:0.00113168029987746762)59:0.00113440333294608214)25:0.00000100000050002909)8:0.00000100000050002909,Lamprologus_mocquardi:0.00000100000050002909)13:0.00000100000050002909)50:0.00112900879617687023,Lamprologus_congoensis:0.00000100000050002909)48:0.00000100000050002909)5:0.00000100000050002909,(Neolamprologus_pulcher:0.00000100000050002909,Telmatochromis_temporalis:0.00000100000050002909)16:0.00000100000050002909)4:0.00000100000050002909,Telmatochromis_burgeoni:0.00000100000050002909)31:0.00000100000050002909,((Neolamprologus_furcifer:0.00000100000050002909,(Neolamprologus_mustax:0.00000100000050002909,Julidochromis_ornatus:0.00000100000050002909)31:0.00000100000050002909)49:0.00000100000050002909,(Julidochromis_dickfeldi:0.00245694327555786261,Chalinochromis_brichardi:0.00000100000050002909)43:0.00000100000050002909)47:0.00112861386070335634)64:0.00225639093071181279)56:0.00113188137923026628,((Variabilichromis_moorii:0.00241042000400508829,Neolamprologus_sexfasciatus:0.00339437143613256645)42:0.00000100000050002909,Neolamprologus_brevis:0.00000100000050002909)17:0.00000100000050002909)33:0.00000100000050002909,(Altolamprologus_compressicepss:0.00115248554340587474,Neolamprologus_mondabu:0.00340049694310930748)76:0.00226050661140831484)95:0.00455795770867934054,(((Pseudocrenilabrus_philander:0.00115566769439060229,Pseudocrenilabrus_sp_Chila:0.00000100000050002909)94:0.00230185354690192866,(((Petrochromis_famula:0.00112926393724048849,(Petrochromis_macrognathus:0.00000100000050002909,(Ctenochromis_horei:0.00117823028236177952,Petrochromis_polyodon:0.00000100000050002909)32:0.00000100000050002909)17:0.00000100000050002909)36:0.00112735670214353595,(Lobochilotes_labiatus:0.00225819914874594851,(Tropheus_moorii:0.00121303806720335187,Simochromis_babaulti:0.00254331748570090117)31:0.00000100000050002909)13:0.00000100000050002909)53:0.00112899796023192226,(((Orthochromis_stormsi:0.00339793814129449442,((Schwetzochromis_neodon:0.00345247491550350338,Thoracochromis_callichromus:0.00113464133793008694)3:0.00000100000050002909,(((Cyclopharynx_schwetzi:0.00000100000050002909,Cyclopharynx_fwae:0.00000100000050002909)64:0.00112908218335392883,Thoracochromis_brauschi:0.00233032219793129431)12:0.00000100000050002909,((Serranochromis_angusticeps:0.00000100000050002909,(Thoracochromis_cf_buysi:0.00000100000050002909,(Thoracochromis_albolabris:0.00000100000050002909,(Thoracochromis_buysi:0.00000100000050002909,(Pharyngochromis_acuticeps:0.00000100000050002909,Serranochromis_thumbergi:0.00000100000050002909)32:0.00000100000050002909)26:0.00000100000050002909)60:0.00112914326201396585)35:0.00000100000050002909)28:0.00000100000050002909,(Haplochromis_demeusii:0.00502096986072371292,Ctenochromis_polli:0.00000100000050002909)58:0.00137908790813653643)5:0.00000100000050002909)1:0.00000100000050002909)12:0.00000100000050002909)68:0.00226006688401786653,(Ctenochromis_pectoralis:0.00922652421665986870,Gnathochromis_pfefferi:0.00112097098636454082)45:0.00114028815935344531)4:0.00000100000050002909,((Astatoreochromis_straeleni:0.00000100000050002909,Astatoreochromis_alluaudi:0.00000100000050002909)100:0.00684574736594872370,(Thoracochromis_stigmatogenys:0.00422541532568289618,(((((Haplochromis_sp_Predator:0.00000100000050002909,(((Haplochromis_sp_Cohoha_Red:0.00000100000050002909,Astatotilapia_stapersii:0.00000100000050002909)12:0.00000100000050002909,Haplochromis_sp_Lake_Feeder:0.00000100000050002909)10:0.00000100000050002909,Pyxichromis_orthostoma:0.00000100000050002909)10:0.00000100000050002909)78:0.00107360574796497776,Haplochromis_sp_Kyoga:0.00000100000050002909)46:0.00000100000050002909,Haplochromis_sp_CH44:0.00000100000050002909)64:0.00004307011916990120,Haplochromis_sp_Chala:0.00114358667911795375)97:0.00455698382402920828,(Rhamphochromis_sp_Chilingali:0.00000100000050002909,(Pseudotropheus_acei:0.00000100000050002909,Labidochromis_caeruleus:0.00000100000050002909)89:0.00000100000050002909)45:0.00000100000050002909)66:0.00227921214829525766)51:0.00225473596699426451)17:0.00000100000050002909)7:0.00000100000050002909)52:0.00000100000050002909)58:0.00113092204335031696,(Eretmodus_cyanostictus:0.00804777516936035740,(Orthochromis_malagarasiensis:0.00116273183642475733,Orthochromis_uvinzae:0.00000100000050002909)98:0.00232830159216535675)38:0.00000100000050002909)53:0.00112418604998516651)60:0.00113380776630652249,Bathybates_cf_minor:0.00226572531808103775)16:0.00000100000050002909,Boulengerochromis_microlepis:0.00000100000050002909)10:0.00000100000050002909)38:0.00000100000050002909,Cyphotilapia_frontosa:0.00141481724637729884)96:0.00344702488252957061,(((((Coptodon_snyderae:0.00000100000050002909,Coptodon_bakossiorum:0.00000100000050002909)20:0.00000100000050002909,((Coptodon_flavus:0.00000100000050002909,Coptodon_gutturosa:0.00000100000050002909)79:0.00000100000050002909,Coptodon_bythobates:0.00000100000050002909)15:0.00000100000050002909)83:0.00000100000050002909,Coptodon_bemini:0.00000100000050002909)95:0.00466670070107908473,Coptodon_guineensis:0.00000100000050002909)38:0.00000100000050002909,(Coptodon_zillii:0.00000100000050002909,Coptodon_sp_Lake_Chala:0.00228264595882431620)54:0.00113818325916326948)95:0.00688370176133506258)95:0.00464163291320064848)87:0.00104249254151484090)98:0.00603378124329076362)61:0.00215605030012467344,((Pelmatochromis_nigrofasciatus:0.01057719979816281429,Pterochromis_congicus:0.01404988760711081176)85:0.00409828257413359046,Pelmatochromis_buettikoferi:0.01898705667764644806)67:0.00248750382466666553)16:0.00000100000050002909)60:0.00244161080889888872)100:0.04998100363168364590,Heterochromis_multidens:0.02014962761788318887)99:0.01625899563347106905)99:0.02069931166072928874)31:0.00000100000050002909)56:0.01283464101872455916,Astronotus_sp:0.02164969061840635312);
(Lamprologus_lemairii:0.00159931542151204578,(((Pseudocrenilabrus_sp_Chila:0.00160972705907246028,Boulengerochromis_microlepis:0.00160177415159918311)6:0.00000100000050002909,Altolamprologus_compressicepss:0.00000100000050002909)9:0.00000100000050002909,((Petrochromis_famula:0.00160501359278972613,((((Petrochromis_polyodon:0.00000100000050002909,Lobochilotes_labiatus:0.00160265432641207902)22:0.00000100000050002909,Simochromis_babaulti:0.00000100000050002909)5:0.00000100000050002909,Ctenochromis_horei:0.00000100000050002909)2:0.00000100000050002909,((Gnathochromis_pfefferi:0.00160370102549181387,Petrochromis_macrognathus:0.00000100000050002909)63:0.00160368428460239956,Eretmodus_cyanostictus:0.00490584877909510178)4:0.00000100000050002909)14:0.00000100000050002909)42:0.00160355714356902172,(((Orthochromis_malagarasiensis:0.00000100000050002909,(Ctenochromis_polli:0.00171768746326371609,(Cyprichromis_leptosoma:0.00180154458030396068,Perissodus_microlepis:0.00334233908739626530)58:0.00166367860313608061)18:0.00000100000050002909)6:0.00000100000050002909,(Cyclopharynx_fwae:0.00000100000050002909,(Serranochromis_angusticeps:0.00000100000050002909,(Thoracochromis_callichromus:0.00000100000050002909,(((Thoracochromis_cf_buysi:0.00000100000050002909,Tropheus_moorii:0.00000100000050002909)25:0.00000100000050002909,((((((Gobiocichla_ethelwynnae:0.00160449174204897521,(((((((((Myaka_myaka:0.00000100000050002909,Konia_dikume:0.00000100000050002909)4:0.00000100000050002909,Sarotherodon_caroli:0.00000100000050002909)1:0.00000100000050002909,((Stomatepia_mariae:0.00000100000050002909,(Konia_eisentrauti:0.00000100000050002909,(Sarotherodon_steinbachi:0.00000100000050002909,(Pungu_maclareni:0.00000100000050002909,Sarotherodon_linnellii:0.00000100000050002909)72:0.00000100000050002909)68:0.00000100000050002909)3:0.00000100000050002909)1:0.00000100000050002909,Stomatepia_mongo:0.00000100000050002909)0:0.00000100000050002909)18:0.00000100000050002909,(Sarotherodon_lohbergeri:0.00000100000050002909,(Oreochromis_schwebischi:0.00296135175589627491,(((Alcolapia_alcalica:0.00000100000050002909,Alcolapia_latilabris:0.00000100000050002909)15:0.00000100000050002909,(Alcolapia_grahami:0.00000100000050002909,Alcolapia_ndalalani:0.00000100000050002909)23:0.00000100000050002909)68:0.00147749873894025149,(Oreochromis_tanganicae:0.00000100000050002909,Oreochromis_niloticus:0.00000100000050002909)53:0.00000100000050002909)54:0.00000100000050002909)85:0.00295219545290579697)62:0.00000100000050002909)18:0.00000100000050002909,(Stomatepia_pindu:0.00000100000050002909,(Danakilia_dinicolai:0.00745569180789251631,Sarotherodon_boulengeri:0.00147916241451744295)27:0.00000100000050002909)46:0.00000100000050002909)60:0.00147091492808635389,Sarotherodon_melanotheron_leonensis:0.00148524339763152170)61:0.00130745520928890252,Iranocichla_hormuzensis:0.00762032768454650507)98:0.00778525269617726806,(Etia_nguti:0.00596240737295387555,(((Tylochromis_pulcher:0.00000100000050002909,Tylochromis_lateralis:0.00000100000050002909)94:0.00446692774518195421,(Tylochromis_trewavasae:0.00000100000050002909,Tylochromis_sudanensis:0.00000100000050002909)96:0.00000100000050002909)92:0.00769477716007700707,((Anomalochromis_thomasi:0.00613213946325728235,(Hemichromis_elongatus:0.00151922216577617532,(Hemichromis_fasciatus:0.00000100000050002909,((Hemichromis_letourneuxi:0.00146601530374706199,Hemichromis_bimaculatus:0.00000100000050002909)76:0.00148818796247425457,(Hemichromis_cerasogaster:0.00146438651711939985,Hemichromis_stellifer:0.00000100000050002909)65:0.00144782841221999530)48:0.00147209959448577543)32:0.00000100000050002909)47:0.00276087959776337866)96:0.01342161496429911116,(((((Pterochromis_congicus:0.00443335887554803607,Pelmatochromis_nigrofasciatus:0.00464113463476567220)84:0.00452201316095540186,Pelmatochromis_buettikoferi:0.00626161830673868224)74:0.00744481719601591992,Chromidotilapia_kingsleyae:0.00000100000050002909)41:0.00000100000050002909,((Teleogramma_gracile:0.00316873589848527424,(Teleogramma_cf_brichardi:0.00158410170051981997,Teleogramma_monogramma:0.00000100000050002909)14:0.00000100000050002909)89:0.00805333698978453506,((Chromidotilapia_melaniae:0.00000100000050002909,((((Benitochromis_riomuniensis:0.00297395497799478933,Benitochromis_ufermanni:0.00000100000050002909)64:0.00146379503955137861,Benitochromis_batesii:0.00000100000050002909)64:0.00293063898468081232,(Nanochromis_splendens:0.00000100000050002909,Nanochromis_parilus:0.00000100000050002909)97:0.00441363536811326812)6:0.00000100000050002909,(Chromidotilapia_guntheri:0.00589919098092996173,Chromidotilapia_linkei:0.00000100000050002909)84:0.00293702113791262896)27:0.00146268937270711439)25:0.00000100000050002909,(Chromidotilapia_mamonekenei:0.00450118956003812184,((Divandu_albimarginatus:0.00325159785007789540,Parananochromis_sp_Congo_Black_River:0.00000100000050002909)91:0.00659869470506649260,((Pelvicachromis_subocellatus:0.00723923599748481795,Thysochromis_ansorgii:0.00505260935561050242)92:0.00554358183718157115,Wallaceochromis_signatus:0.00584276920451191808)52:0.00177980471666209518)13:0.00143623383321789862)5:0.00000100000050002909)17:0.00000100000050002909)67:0.00757558756450192605)71:0.00352858725463757027,(((Retroclus_xinguensis:0.01824247018917972418,(((((Paretroplus_polyactis:0.00000100000050002909,Paretroplus_damii:0.00449069678035807045)48:0.00382878839637928190,Paretroplus_nourissati:0.00000100000050002909)93:0.01728928464787426664,(Etroplus_suratensis:0.00917422854078608387,Pseudetroplus_maculatus:0.01417201787428618541)100:0.03123371292292136114)97:0.01938867931143979650,((Pholidichthys_sp:0.08372615957730021596,((((Chromis_margaritifer:0.04464773644894731719,Lubbockichthys_rabaulensis:0.04685366524017161444)48:0.01067221646555420109,(Polycentrus_schomburgkii:0.06296550922689510277,(((Fundulus_heteroclitus:0.05317396634143538997,Poecilia_reticulata:0.06147737894763688482)84:0.06036556859315361789,(Potamorrhaphis_guianensis:0.07099376313065904054,Hyporhamphus_roberti:0.05775014418058985188)99:0.04019921705457336208)59:0.00933444062859179954,Labidesthes_sicculus:0.13953583150436610349)26:0.01152651658048169277)25:0.00427696470079157263)31:0.00242441103311776549,(Mugil_incilis:0.01024696999044316832,Mugil_sp:0.00000100000050002909)99:0.05643128131149844490)42:0.00566608741082088186,Ucla_xenogrammus:0.07528873218074201568)57:0.00800712073988953631)94:0.01923777192525170932,Paratilapia_polleni:0.02403237427762660791)47:0.00180167292065715147)90:0.01389032314527405450,Heterochromis_multidens:0.01226100598777923878)28:0.00366114532069420229)27:0.00242301025980575738,Astronotus_sp:0.02077051658591281408)32:0.00140163028066370653,Cichla_temensis:0.00948514177252132024)95:0.02023904868723933742)43:0.00168499871285133726)44:0.00296129189611813977)89:0.00593649107679628581)86:0.00310621111063688095)89:0.00595108329812090841,((((Coptodon_snyderae:0.00000100000050002909,(((Coptodon_flavus:0.00000100000050002909,(Coptodon_gutturosa:0.00000100000050002909,Coptodon_bakossiorum:0.00000100000050002909)4:0.00000100000050002909)1:0.00000100000050002909,Coptodon_bemini:0.00000100000050002909)1:0.00000100000050002909,Coptodon_bythobates:0.00000100000050002909)5:0.00000100000050002909)58:0.00000100000050002909,Coptodon_guineensis:0.00000100000050002909)68:0.00148007648643951224,Coptodon_sp_Lake_Chala:0.00000100000050002909)81:0.00270141345656976610,Coptodon_zillii:0.00000100000050002909)82:0.00024457091207723752)54:0.00148738487463450915)42:0.00000100000050002909,((((Steatocranus_gibbiceps:0.00000100000050002909,(Steatocranus_rouxi:0.00163624375025172610,Steatocranus_tinanti:0.00000100000050002909)31:0.00000100000050002909)89:0.00326526886195361828,Congolapia_bilineata:0.00000100000050002909)18:0.00000100000050002909,Heterotilapia_buttikoferi:0.00000100000050002909)5:0.00000100000050002909,Congolapia_crassa:0.00000100000050002909)22:0.00000100000050002909)15:0.00000100000050002909,(Paragobiocichla_irvinei:0.00298124865344169803,Chilochromis_duponti:0.00484537536096077328)58:0.00147959622511882345)58:0.00222354393136817759,Pelmatolapia_mariae:0.00000100000050002909)49:0.00223377145701777286,Cyphotilapia_frontosa:0.00177202174375604669)17:0.00000100000050002909,(((((Pseudotropheus_acei:0.00000100000050002909,(Labidochromis_caeruleus:0.00000100000050002909,Rhamphochromis_sp_Chilingali:0.00000100000050002909)61:0.00000100000050002909)64:0.00000100000050002909,(Astatotilapia_stapersii:0.00000100000050002909,(Haplochromis_sp_CH44:0.00000100000050002909,(((Haplochromis_sp_Lake_Feeder:0.00000100000050002909,Haplochromis_sp_Chala:0.00000100000050002909)38:0.00000100000050002909,(Haplochromis_sp_Cohoha_Red:0.00000100000050002909,(Pyxichromis_orthostoma:0.00000100000050002909,Haplochromis_sp_Predator:0.00000100000050002909)28:0.00000100000050002909)61:0.00000100000050002909)64:0.00159859883359620434,Haplochromis_sp_Kyoga:0.00000100000050002909)29:0.00000100000050002909)25:0.00000100000050002909)52:0.00149431837608109109)85:0.00452281030949626232,(Astatoreochromis_alluaudi:0.00000100000050002909,Astatoreochromis_straeleni:0.00159981669502600116)78:0.00163373538575454992)53:0.00146740413573530934,((((Variabilichromis_moorii:0.00000100000050002909,Neolamprologus_pulcher:0.00000100000050002909)6:0.00000100000050002909,((Julidochromis_marlieri:0.00000100000050002909,(Julidochromis_ornatus:0.00000100000050002909,Chalinochromis_brichardi:0.00000100000050002909)66:0.00160288418363680688)46:0.00000100000050002909,((Haplochromis_demeusii:0.00434259443815754494,Ctenochromis_pectoralis:0.00327565200395090426)50:0.00157223495305005472,Neolamprologus_sexfasciatus:0.00160379720248517198)6:0.00000100000050002909)2:0.00000100000050002909)5:0.00000100000050002909,(((((Neolamprologus_mustax:0.00000100000050002909,Neolamprologus_furcifer:0.00000100000050002909)76:0.00161123687447973954,Neolamprologus_mondabu:0.00000100000050002909)22:0.00000100000050002909,(Telmatochromis_temporalis:0.00000100000050002909,Telmatochromis_vittatus:0.00000100000050002909)28:0.00000100000050002909)18:0.00000100000050002909,Telmatochromis_burgeoni:0.00000100000050002909)27:0.00000100000050002909,(((Lamprologus_tumbanus:0.00000100000050002909,(((Lamprologus_congoensis:0.00000100000050002909,Lamprologus_mocquardi:0.00000100000050002909)59:0.00160641117538443188,Lamprologus_teugelsi:0.00161865968307646165)12:0.00000100000050002909,(Lamprologus_tigripictilis:0.00000100000050002909,Lamprologus_werneri:0.00000100000050002909)82:0.00000100000050002909)11:0.00000100000050002909)20:0.00000100000050002909,Lamprologus_lethops:0.00311981206926538641)30:0.00000100000050002909,Lamprologus_markerti:0.00000100000050002909)34:0.00148653811657621345)31:0.00148540625377193585)3:0.00148327407133681225,Serranochromis_thumbergi:0.00000100000050002909)3:0.00000100000050002909)0:0.00000100000050002909,Thoracochromis_buysi:0.00000100000050002909)0:0.00000100000050002909)0:0.00000100000050002909)0:0.00000100000050002909,(((Thoracochromis_albolabris:0.00217639118223348759,Bathybates_cf_minor:0.00160397540951125444)19:0.00000100000050002909,Limnochromis_auritus:0.00181753924882048826)17:0.00000100000050002909,((Cyclopharynx_schwetzi:0.00000100000050002909,(Orthochromis_uvinzae:0.00000100000050002909,(Thoracochromis_brauschi:0.00170317674013502926,(Neolamprologus_brevis:0.00486278759444208532,Cyathopharynx_furcifer:0.00000100000050002909)24:0.00161375347432970604)1:0.00000100000050002909)0:0.00000100000050002909)0:0.00000100000050002909,Schwetzochromis_neodon:0.00000100000050002909)0:0.00000100000050002909)0:0.00000100000050002909)0:0.00000100000050002909)0:0.00000100000050002909)0:0.00000100000050002909)0:0.00000100000050002909)0:0.00000100000050002909,(Xenotilapia_sima:0.00324134949605053542,(Pharyngochromis_acuticeps:0.00000100000050002909,(Julidochromis_dickfeldi:0.00161040880747024694,(Orthochromis_stormsi:0.00000100000050002909,Pseudocrenilabrus_philander:0.00000100000050002909)31:0.00000100000050002909)23:0.00000100000050002909)6:0.00160208333886042520)1:0.00000100000050002909)1:0.00000100000050002909)7:0.00160164428131135046)11:0.00000100000050002909,Thoracochromis_stigmatogenys:0.00000100000050002909);
(Pelmatochromis_nigrofasciatus:0.00297562415712157970,((Pelmatochromis_buettikoferi:0.00553619747762374922,((Hemichromis_elongatus:0.00141958352898770811,((Hemichromis_fasciatus:0.00000100000050002909,(Hemichromis_stellifer:0.00000100000050002909,(Hemichromis_letourneuxi:0.00000100000050002909,Hemichromis_bimaculatus:0.00000100000050002909)88:0.00417765373080726185)49:0.00000100000050002909)27:0.00000100000050002909,Hemichromis_cerasogaster:0.00000100000050002909)19:0.00000100000050002909)52:0.00000100000050002909,Anomalochromis_thomasi:0.00571146356000580557)98:0.00844167741815261309)49:0.00126999740486705495,((((((Chromidotilapia_melaniae:0.00332048123077035174,(Chromidotilapia_mamonekenei:0.00000100000050002909,Chromidotilapia_kingsleyae:0.00000100000050002909)61:0.00221024330367494562)80:0.00218007708088691901,(Divandu_albimarginatus:0.00438679001791340579,Parananochromis_sp_Congo_Black_River:0.00705225369539985280)73:0.00073352206846299570)99:0.00701289087943165156,(Teleogramma_monogramma:0.00145508096929709840,(Teleogramma_cf_brichardi:0.00000100000050002909,Teleogramma_gracile:0.00000100000050002909)79:0.00000100000050002909)100:0.01184872824297605876)59:0.00274668070400158537,(Pelvicachromis_subocellatus:0.00352997676850788427,Pelvicachromis_taeniatus:0.00331208630729737386)81:0.00407745503311200078)14:0.00000100000050002909,((((Benitochromis_riomuniensis:0.00000100000050002909,(Wallaceochromis_signatus:0.01456060949165106227,Benitochromis_batesii:0.00556578905767154443)24:0.00000100000050002909)20:0.00000100000050002909,Benitochromis_ufermanni:0.00283632515537597923)49:0.00274541770262809936,((Nanochromis_splendens:0.00146928438057184027,Nanochromis_parilus:0.00000100000050002909)99:0.00294915524281692560,(Chromidotilapia_guntheri:0.00142946362086888252,Chromidotilapia_linkei:0.00283498092706453535)62:0.00140041135983305664)7:0.00000100000050002909)60:0.00234074566548604516,Thysochromis_ansorgii:0.00542923754847379845)37:0.00201962849725889279)97:0.00722811530797339789,((Etia_nguti:0.00796177908093214336,((Heterochromis_multidens:0.02430577168601741680,(((Retroclus_xinguensis:0.01244584690408078939,Cichla_temensis:0.00805072719724572727)85:0.00476672370860429899,Astronotus_sp:0.00673269173081768313)97:0.01188909684972748980,(Paratilapia_polleni:0.02187058105588733301,((Chromis_margaritifer:0.04978582844441689637,(Labidesthes_sicculus:0.19216395390099674789,(Mugil_sp:0.00000100000050002909,Mugil_incilis:0.02351013231548273671)100:0.07859086615025487332)79:0.01177904684879492112)89:0.04539269089905643290,(Etroplus_suratensis:0.00592807858066818436,Pseudetroplus_maculatus:0.01164836535197176157)100:0.03985137808812273114)43:0.00613652746793360345)80:0.01483765935914350617)66:0.00530727196906660356)96:0.02560685266320994816,((Tylochromis_pulcher:0.00000100000050002909,(Tylochromis_trewavasae:0.00000100000050002909,Tylochromis_sudanensis:0.00000100000050002909)63:0.00000100000050002909)75:0.00000100000050002909,Tylochromis_lateralis:0.00000100000050002909)99:0.00433022115920546607)44:0.00455653166355545619)17:0.00093421110669561231,(((Sarotherodon_lohbergeri:0.00000100000050002909,Stomatepia_pindu:0.00000100000050002909)47:0.00000100000050002909,(Sarotherodon_steinbachi:0.00000100000050002909,(((((Sarotherodon_boulengeri:0.00000100000050002909,(Sarotherodon_linnellii:0.00000100000050002909,((Stomatepia_mongo:0.00000100000050002909,(Stomatepia_mariae:0.00000100000050002909,(Pungu_maclareni:0.00000100000050002909,((Sarotherodon_melanotheron_leonensis:0.00000100000050002909,Sarotherodon_caroli:0.00000100000050002909)45:0.00000100000050002909,((((Coptodon_snyderae:0.00000100000050002909,Coptodon_bemini:0.00000100000050002909)12:0.00000100000050002909,(Coptodon_bythobates:0.00000100000050002909,Coptodon_flavus:0.00000100000050002909)16:0.00000100000050002909)2:0.00000100000050002909,(Coptodon_gutturosa:0.00000100000050002909,((Coptodon_sp_Lake_Chala:0.00268416274133267485,Coptodon_bakossiorum:0.00133261079909346948)9:0.00000100000050002909,Coptodon_guineensis:0.00000100000050002909)6:0.00000100000050002909)0:0.00000100000050002909)17:0.00000100000050002909,Coptodon_zillii:0.00133188727028064045)77:0.00266429085037254206)21:0.00000100000050002909)4:0.00000100000050002909)4:0.00000100000050002909)1:0.00000100000050002909,Konia_eisentrauti:0.00000100000050002909)1:0.00000100000050002909)1:0.00000100000050002909)2:0.00000100000050002909,Konia_dikume:0.00000100000050002909)9:0.00000100000050002909,Myaka_myaka:0.00000100000050002909)12:0.00132342787929934000,Danakilia_dinicolai:0.00534180001125359079)8:0.00000100000050002909,(((((Steatocranus_rouxi:0.00274037543156277659,Steatocranus_gibbiceps:0.00000100000050002909)44:0.00000100000050002909,Steatocranus_tinanti:0.00273544035192663845)94:0.00410295102212594135,((Congolapia_crassa:0.00000100000050002909,Congolapia_bilineata:0.00000100000050002909)67:0.00133493073956188722,Gobiocichla_ethelwynnae:0.00967493765450403234)6:0.00000100000050002909)18:0.00133086017640399743,((Paragobiocichla_irvinei:0.00401424738251905406,(Chilochromis_duponti:0.00272297890739757551,Heterotilapia_buttikoferi:0.00133006248606237234)41:0.00133874513847256947)5:0.00000100000050002909,Pelmatolapia_mariae:0.00137170230694240469)5:0.00000100000050002909)66:0.00266214335254079263,(Ctenochromis_polli:0.00000100000050002909,(((((Limnochromis_auritus:0.00278438735689807027,((Thoracochromis_albolabris:0.00000100000050002909,Thoracochromis_buysi:0.00000100000050002909)41:0.00000100000050002909,((((Lamprologus_lethops:0.00000100000050002909,Lamprologus_teugelsi:0.00000100000050002909)87:0.00000100000050002909,Lamprologus_tigripictilis:0.00137570577904690193)77:0.00268495160099181543,Telmatochromis_burgeoni:0.00000100000050002909)25:0.00134328408919145450,(Neolamprologus_furcifer:0.00133782545398922399,Neolamprologus_mustax:0.00000100000050002909)69:0.00134181903159340168)2:0.00133155053255515441)1:0.00132220538809165746)0:0.00000887870387921535,((((Eretmodus_cyanostictus:0.00536339263696648545,Cyphotilapia_frontosa:0.00000100000050002909)30:0.00132888333767939258,Bathybates_cf_minor:0.00275314251386537135)5:0.00000100000050002909,Thoracochromis_cf_buysi:0.00000100000050002909)4:0.00000100000050002909,Boulengerochromis_microlepis:0.00410096737351937999)4:0.00000100000050002909)0:0.00000100000050002909,(Cyclopharynx_fwae:0.00000100000050002909,(Cyclopharynx_schwetzi:0.00000100000050002909,(((Tropheus_moorii:0.00133488401177450948,((((((Ctenochromis_pectoralis:0.00274939222903845251,Perissodus_microlepis:0.00274097679359685447)20:0.00000100000050002909,((Orthochromis_malagarasiensis:0.00000100000050002909,Orthochromis_uvinzae:0.00000100000050002909)77:0.00267877053259640927,(Orthochromis_stormsi:0.00695483682130067400,Cyathopharynx_furcifer:0.00139842873020745067)20:0.00131440130655631460)2:0.00000100000050002909)0:0.00000100000050002909,Petrochromis_famula:0.00000100000050002909)0:0.00000100000050002909,Lobochilotes_labiatus:0.00000100000050002909)0:0.00000100000050002909,(Petrochromis_macrognathus:0.00000100000050002909,(Petrochromis_polyodon:0.00268897523187433237,(Astatoreochromis_alluaudi:0.00000100000050002909,Astatoreochromis_straeleni:0.00000100000050002909)86:0.00267138600157027211)7:0.00000100000050002909)3:0.00000100000050002909)0:0.00000100000050002909,((Ctenochromis_horei:0.00133628204364423411,Gnathochromis_pfefferi:0.00133793239250353511)2:0.00000100000050002909,((Cyprichromis_leptosoma:0.00269377016545953047,Xenotilapia_sima:0.00000100000050002909)28:0.00000100000050002909,Simochromis_babaulti:0.00000100000050002909)4:0.00000100000050002909)0:0.00000100000050002909)0:0.00000100000050002909)1:0.00133108099690902788,((((Telmatochromis_vittatus:0.00133910859336808697,Telmatochromis_temporalis:0.00000100000050002909)45:0.00134018911902407715,((((Lamprologus_congoensis:0.00000100000050002909,Lamprologus_mocquardi:0.00000100000050002909)74:0.00136235353505253435,Neolamprologus_mondabu:0.00000100000050002909)34:0.00000100000050002909,(Neolamprologus_pulcher:0.00000100000050002909,Julidochromis_marlieri:0.00000100000050002909)11:0.00000100000050002909)1:0.00000100000050002909,((Lamprologus_werneri:0.00000100000050002909,Lamprologus_markerti:0.00697164393406485543)49:0.00133929255089581460,Lamprologus_tumbanus:0.00000100000050002909)49:0.00000100000050002909)1:0.00000100000050002909)2:0.00133771833306687801,(Chalinochromis_brichardi:0.00000100000050002909,Julidochromis_dickfeldi:0.00000100000050002909)39:0.00000100000050002909)1:0.00133426019809579637,Neolamprologus_brevis:0.00000100000050002909)2:0.00133092218428264579)0:0.00000100000050002909,((Thoracochromis_brauschi:0.00000100000050002909,Pharyngochromis_acuticeps:0.00000100000050002909)6:0.00000100000050002909,(Serranochromis_angusticeps:0.00000100000050002909,((Thoracochromis_stigmatogenys:0.00000100000050002909,Schwetzochromis_neodon:0.00266982946120387791)66:0.00133193594331342435,Thoracochromis_callichromus:0.00266638140048156480)11:0.00000100000050002909)4:0.00000100000050002909)0:0.00000100000050002909)0:0.00000100000050002909)0:0.00000100000050002909)0:0.00000100000050002909)0:0.00000100000050002909,Serranochromis_thumbergi:0.00000100000050002909)0:0.00000100000050002909,(((Labidochromis_caeruleus:0.00000100000050002909,(Pseudotropheus_acei:0.00000100000050002909,Rhamphochromis_sp_Chilingali:0.00000100000050002909)30:0.00000100000050002909)38:0.00000100000050002909,(Haplochromis_sp_Chala:0.00268126955297869150,((Pseudocrenilabrus_sp_Chila:0.00000100000050002909,Pseudocrenilabrus_philander:0.00000100000050002909)99:0.00537688297831924802,((Haplochromis_sp_CH44:0.00000100000050002909,(Haplochromis_sp_Kyoga:0.00000100000050002909,Astatotilapia_stapersii:0.00133347300788188325)78:0.00000100000050002909)33:0.00000100000050002909,(((Haplochromis_sp_Cohoha_Red:0.00000100000050002909,Haplochromis_sp_Predator:0.00000100000050002909)24:0.00000100000050002909,Haplochromis_sp_Lake_Feeder:0.00000100000050002909)58:0.00000100000050002909,Pyxichromis_orthostoma:0.00000100000050002909)60:0.00133585410821400658)61:0.00133498663282485505)12:0.00000100000050002909)31:0.00133303144058568852)22:0.00133113613786260470,(((Haplochromis_demeusii:0.00136522634876793335,Neolamprologus_sexfasciatus:0.00133444929240232753)5:0.00000100000050002909,((Julidochromis_ornatus:0.00000100000050002909,Variabilichromis_moorii:0.00000100000050002909)7:0.00000100000050002909,Lamprologus_lemairii:0.00000100000050002909)6:0.00000100000050002909)2:0.00000100000050002909,Altolamprologus_compressicepss:0.00133453677412218009)6:0.00133113632563616486)0:0.00000100000050002909)8:0.00000100000050002909)65:0.00401546908181142550)49:0.00134613224465493920)5:0.00000100000050002909)1:0.00000100000050002909)10:0.00000100000050002909,(Oreochromis_niloticus:0.00133133346534661050,(((((Alcolapia_alcalica:0.00000100000050002909,(Alcolapia_grahami:0.00000100000050002909,Alcolapia_ndalalani:0.00000100000050002909)95:0.00267021256823746830)59:0.00000100000050002909,Alcolapia_latilabris:0.00000100000050002909)98:0.00536387467925523390,Oreochromis_schwebischi:0.00134103899897034776)47:0.00133245477863024476,Iranocichla_hormuzensis:0.00850326807349655912)14:0.00000100000050002909,Oreochromis_tanganicae:0.00000100000050002909)7:0.00000100000050002909)50:0.00268308646017769836)81:0.00269373000875893420)28:0.00134022158505795103)47:0.00268059477032495889)62:0.00140766603005855451,Pterochromis_congicus:0.00443834369364201793);
((Oreochromis_tanganicae:0.00096664157065124801,(Oreochromis_schwebischi:0.00000100000050002909,((Alcolapia_ndalalani:0.00000100000050002909,Alcolapia_latilabris:0.00000100000050002909)86:0.00000100000050002909,(Alcolapia_alcalica:0.00000100000050002909,Alcolapia_grahami:0.00000100000050002909)79:0.00000100000050002909)89:0.00193612801388555228)24:0.00000100000050002909)65:0.00096628684338621320,(Oreochromis_niloticus:0.00193993108190204221,((Sarotherodon_melanotheron_leonensis:0.00000100000050002909,(((((Coptodon_guineensis:0.00104159880946789519,(((Coptodon_gutturosa:0.00000100000050002909,(Coptodon_flavus:0.00000100000050002909,(Coptodon_snyderae:0.00000100000050002909,Coptodon_bythobates:0.00000100000050002909)71:0.00000100000050002909)65:0.00000100000050002909)32:0.00000100000050002909,Coptodon_bemini:0.00000100000050002909)33:0.00000100000050002909,Coptodon_bakossiorum:0.00000100000050002909)25:0.00000100000050002909)89:0.00301286966046171358,(Coptodon_sp_Lake_Chala:0.00390667621655508245,Coptodon_zillii:0.00103343782766161752)62:0.00097856598985930870)55:0.00096803874550273545,(((Heterotilapia_buttikoferi:0.00106707766388672320,(Pelmatolapia_mariae:0.00644646207450922260,(Steatocranus_rouxi:0.00406163372954184646,(Steatocranus_gibbiceps:0.00000100000050002909,Steatocranus_tinanti:0.00000100000050002909)95:0.00307925551620833685)43:0.00000100000050002909)43:0.00120854158492644716)3:0.00000100000050002909,(Paragobiocichla_irvinei:0.00294802320524824432,Chilochromis_duponti:0.00578597090308628943)11:0.00000100000050002909)1:0.00000100000050002909,((Congolapia_bilineata:0.00000100000050002909,Congolapia_crassa:0.00000100000050002909)94:0.00306621891365725175,(Bathybates_cf_minor:0.00341584149237727282,(Gobiocichla_ethelwynnae:0.01002189500263065552,Boulengerochromis_microlepis:0.00382584704391564093)41:0.00121969099841460582)14:0.00000100000050002909)3:0.00000100000050002909)2:0.00000100000050002909)15:0.00000100000050002909,(((Orthochromis_uvinzae:0.00000100000050002909,Orthochromis_malagarasiensis:0.00000100000050002909)98:0.00297278051466876329,Limnochromis_auritus:0.00201025156167343629)24:0.00097653963138588846,(((((((((((Thoracochromis_cf_buysi:0.00000100000050002909,((Serranochromis_angusticeps:0.00127490629212014873,(Pharyngochromis_acuticeps:0.00000100000050002909,((Haplochromis_demeusii:0.00304922581506154302,Ctenochromis_polli:0.00000100000050002909)50:0.00130056340819050854,Thoracochromis_albolabris:0.00000100000050002909)17:0.00097007598801991755)4:0.00000100000050002909)2:0.00000100000050002909,(Serranochromis_thumbergi:0.00111660727248434491,Thoracochromis_buysi:0.00000100000050002909)17:0.00000100000050002909)3:0.00097002586872508092)1:0.00000100000050002909,(Thoracochromis_callichromus:0.00000100000050002909,(Schwetzochromis_neodon:0.00099613966174951006,(Cyclopharynx_fwae:0.00000100000050002909,Cyclopharynx_schwetzi:0.00000100000050002909)89:0.00292202491168760741)62:0.00096834259499616580)89:0.00292188879576092122)0:0.00000100000050002909,Thoracochromis_brauschi:0.00294806968178151904)3:0.00095987440069264561,Thoracochromis_stigmatogenys:0.00125403185916294507)4:0.00000699820700465288,(Cyphotilapia_frontosa:0.00197216484400383968,Eretmodus_cyanostictus:0.00628094655507487054)25:0.00000100000050002909)1:0.00000100000050002909,((Pseudocrenilabrus_sp_Chila:0.00000100000050002909,Pseudocrenilabrus_philander:0.00000100000050002909)85:0.00196047868472894789,Orthochromis_stormsi:0.00099992703894417954)9:0.00000100000050002909)13:0.00096841884584028147,(Ctenochromis_pectoralis:0.00605799998987611565,(Variabilichromis_moorii:0.00210966384060892699,((((Haplochromis_sp_Cohoha_Red:0.00000100000050002909,(Pyxichromis_orthostoma:0.00000100000050002909,((Haplochromis_sp_Kyoga:0.00000100000050002909,Astatotilapia_stapersii:0.00000100000050002909)10:0.00000100000050002909,Haplochromis_sp_Predator:0.00000100000050002909)6:0.00000100000050002909)11:0.00000100000050002909)55:0.00000100000050002909,(Haplochromis_sp_Chala:0.00099892939260575690,(Haplochromis_sp_CH44:0.00000100000050002909,(Astatoreochromis_alluaudi:0.00000100000050002909,Astatoreochromis_straeleni:0.00000100000050002909)100:0.00502911771132819648)30:0.00000100000050002909)15:0.00000100000050002909)15:0.00000100000050002909,Haplochromis_sp_Lake_Feeder:0.00000100000050002909)15:0.00097979016080308951,Tropheus_moorii:0.00000100000050002909)13:0.00097445175595863563)4:0.00000413750339997245)1:0.00000100000050002909)1:0.00096818753068248517,((Perissodus_microlepis:0.00103530199806693853,(Julidochromis_marlieri:0.00000100000050002909,Julidochromis_ornatus:0.00000100000050002909)88:0.00196021546600393809)2:0.00000100000050002909,(((Neolamprologus_mustax:0.00000100000050002909,Neolamprologus_furcifer:0.00099813339476450104)87:0.00196421210313659422,(Cyprichromis_leptosoma:0.00424331923915715649,Cyathopharynx_furcifer:0.00572193373826463802)40:0.00101243052146961785)26:0.00097766213374058243,(((Rhamphochromis_sp_Chilingali:0.00305608407803490117,(Pseudotropheus_acei:0.00000100000050002909,Labidochromis_caeruleus:0.00000100000050002909)86:0.00097423533281628110)83:0.00295600906107952241,(Lobochilotes_labiatus:0.00277832772361013419,(Petrochromis_polyodon:0.00127092905477564785,Petrochromis_macrognathus:0.00000100000050002909)77:0.00098124880834728374)40:0.00129825138448508770)1:0.00000100000050002909,(Gnathochromis_pfefferi:0.00295713531695715199,((Ctenochromis_horei:0.00237610663981019377,Petrochromis_famula:0.00000100000050002909)44:0.00184035870436398191,Simochromis_babaulti:0.00000100000050002909)8:0.00000100000050002909)21:0.00097768923270988989)4:0.00098092512831007383)0:0.00000100000050002909)0:0.00000100000050002909)0:0.00000100000050002909,(((Lamprologus_tigripictilis:0.00000100000050002909,(Lamprologus_markerti:0.00000100000050002909,(Lamprologus_congoensis:0.00000100000050002909,((Lamprologus_werneri:0.00000100000050002909,Lamprologus_tumbanus:0.00000100000050002909)32:0.00000100000050002909,Lamprologus_mocquardi:0.00100817969003194445)21:0.00000100000050002909)91:0.00392509142436094517)45:0.00194177324310679592)37:0.00096963844400955405,(Chalinochromis_brichardi:0.00000100000050002909,(((Julidochromis_dickfeldi:0.00100890160456422093,(Telmatochromis_temporalis:0.00000100000050002909,(Neolamprologus_pulcher:0.00000100000050002909,Telmatochromis_burgeoni:0.00000100000050002909)51:0.00000100000050002909)73:0.00393544632637167751)6:0.00000100000050002909,Neolamprologus_mondabu:0.00502775855452175686)8:0.00000100000050002909,((Lamprologus_lethops:0.00098332326743026492,Lamprologus_teugelsi:0.00200581536107061675)24:0.00098009438972025925,Neolamprologus_sexfasciatus:0.00393504378160258479)15:0.00000100000050002909)4:0.00000100000050002909)9:0.00000100000050002909)23:0.00096787041602042667,Telmatochromis_vittatus:0.00000100000050002909)36:0.00000100000050002909)0:0.00000100000050002909,(Neolamprologus_brevis:0.00490799959597111417,(Altolamprologus_compressicepss:0.00100168625727329241,Lamprologus_lemairii:0.00098203301397236775)92:0.00096495342786467007)92:0.00293590619898642788)1:0.00096129159235812964,Xenotilapia_sima:0.00102820135454696434)6:0.00096745570549336380)61:0.00097649439820629428)80:0.00291063132228745356,((((((((((Wallaceochromis_signatus:0.00888656699633759081,(Chromidotilapia_guntheri:0.00510570077873303326,Chromidotilapia_linkei:0.00379566824090903738)92:0.00506864525449240728)33:0.00034484636765739801,Thysochromis_ansorgii:0.00581510624135058232)19:0.00060303035943531859,(Pelvicachromis_subocellatus:0.00683009538491644724,Pelvicachromis_taeniatus:0.00128591939756846920)15:0.00000100000050002909)43:0.00196580997910820099,((Teleogramma_monogramma:0.00482480924421182459,(Teleogramma_cf_brichardi:0.00000100000050002909,Teleogramma_gracile:0.00109299474425908830)97:0.00000100000050002909)100:0.01710246647806859532,((Benitochromis_riomuniensis:0.00116533967269507807,(Benitochromis_ufermanni:0.00202632540984794014,Benitochromis_batesii:0.00215201712171271152)64:0.00095553689411098392)79:0.00495938919560733223,(Nanochromis_splendens:0.00000100000050002909,Nanochromis_parilus:0.00000100000050002909)100:0.00836289451332291114)17:0.00000100000050002909)13:0.00000100000050002909)33:0.00188018076725800123,((Chromidotilapia_mamonekenei:0.00367910333078299602,(Chromidotilapia_kingsleyae:0.00000100000050002909,Chromidotilapia_melaniae:0.00364840781236805628)76:0.00000100000050002909)100:0.00884128145482816936,Parananochromis_sp_Congo_Black_River:0.00469093295399562217)45:0.00000100000050002909)17:0.00000100000050002909,Divandu_albimarginatus:0.01056438919202336117)100:0.01021107064965704088,((((Tylochromis_sudanensis:0.00000100000050002909,Tylochromis_trewavasae:0.00000100000050002909)89:0.00361759056546860419,Tylochromis_pulcher:0.00140066248334675845)60:0.00000100000050002909,Tylochromis_lateralis:0.00000100000050002909)100:0.01305606132320495313,((Heterochromis_multidens:0.01981105147768957853,(Astronotus_sp:0.01464385969259567911,(Retroclus_xinguensis:0.02110247366693560750,Cichla_temensis:0.01001566460484632978)63:0.00250181332079653807)95:0.00898996957239498948)87:0.00760496543082779964,((Ptychochromis_oligacanthus:0.00000100000050002909,(Ptychochromoides_itasy:0.00821477947486842774,Ptychochromis_loisellei:0.00467730614396438208)47:0.00453449070118311284)98:0.01882295960304706736,(Paratilapia_polleni:0.02359065266108198444,(((Paretroplus_damii:0.00000100000050002909,Paretroplus_polyactis:0.00426661600911356319)89:0.02170177800178599639,(Pseudetroplus_maculatus:0.01020191714342410377,Etroplus_suratensis:0.00642580110456055908)99:0.01005780022276603521)77:0.02107859153516693576,(Hyporhamphus_roberti:0.19522147777221102172,(((Lubbockichthys_rabaulensis:0.06761313356425091570,Polycentrus_schomburgkii:0.06162593322649290856)54:0.01355873909646618594,(Mugil_sp:0.00115216399693442140,Mugil_incilis:0.02215090156374896133)100:0.07551815027186489782)25:0.00211345303271113236,Chromis_margaritifer:0.05058790312007536288)86:0.01767267790354713417)54:0.00884126639242682928)81:0.00628462179010299063)43:0.00293279481250642267)91:0.00977335025413037829)100:0.02993102551766853997)95:0.00542703720092841454)86:0.00175050486248906362,((((Hemichromis_letourneuxi:0.00323647992734317621,Hemichromis_bimaculatus:0.00151194004571095979)72:0.00179796950404703801,(Hemichromis_cerasogaster:0.00123527536224866453,Hemichromis_stellifer:0.00000100000050002909)13:0.00000100000050002909)94:0.00782214388046692174,(Anomalochromis_thomasi:0.00560569369914567031,(Hemichromis_fasciatus:0.00000100000050002909,Hemichromis_elongatus:0.00002902509052829854)60:0.00432775719633306331)14:0.00000100000050002909)97:0.01813166596877623452,((Pelmatochromis_nigrofasciatus:0.01331854847478010535,Pterochromis_congicus:0.01196675816427525928)84:0.00249233739863300450,Pelmatochromis_buettikoferi:0.00818647696366031109)88:0.00226292470917949240)46:0.00098017768478865530)85:0.00229746441202507198,Etia_nguti:0.01328259256744496013)85:0.00352700917932891565,Iranocichla_hormuzensis:0.01029808320049452851)34:0.00000100000050002909)47:0.00096750349560835414)43:0.00096657348178744759,((((Pungu_maclareni:0.00000100000050002909,(Stomatepia_mariae:0.00000100000050002909,(((Sarotherodon_caroli:0.00000100000050002909,Sarotherodon_linnellii:0.00000100000050002909)59:0.00000100000050002909,(Myaka_myaka:0.00000100000050002909,Sarotherodon_steinbachi:0.00000100000050002909)15:0.00000100000050002909)26:0.00000100000050002909,(Konia_eisentrauti:0.00000100000050002909,(Stomatepia_mongo:0.00000100000050002909,Konia_dikume:0.00000100000050002909)81:0.00000100000050002909)67:0.00096691528646761758)19:0.00096265758200185948)3:0.00000100000050002909)4:0.00000100000050002909,Sarotherodon_lohbergeri:0.00000100000050002909)7:0.00000100000050002909,Stomatepia_pindu:0.00249499934277053192)32:0.00000100000050002909,Sarotherodon_boulengeri:0.00400598996779203721)11:0.00000100000050002909)87:0.00194007744533231520)34:0.00000100000050002909,Danakilia_dinicolai:0.00584005674188218648);
(Etroplus_suratensis:0.04251585535789714071,((((((Anomalochromis_thomasi:0.01379547099216590390,(((Hemichromis_stellifer:0.00000100000050002909,Hemichromis_cerasogaster:0.00000100000050002909)81:0.00132575347076972056,(Hemichromis_letourneuxi:0.00167136482536706099,Hemichromis_bimaculatus:0.00215990160763582240)93:0.00437727864605843859)81:0.00135535350324684730,(Hemichromis_elongatus:0.00345707064339350429,Hemichromis_fasciatus:0.00000100000050002909)99:0.01395831280189225275)71:0.00354150773470471650)100:0.01876560710242896821,(Etia_nguti:0.01681308247525620941,((((Coptodon_sp_Lake_Chala:0.00128926475880813832,(Coptodon_zillii:0.00147747325712071532,(Coptodon_guineensis:0.00000100000050002909,((Coptodon_flavus:0.00000100000050002909,((Coptodon_snyderae:0.00000100000050002909,Coptodon_bemini:0.00000100000050002909)59:0.00000100000050002909,(Coptodon_bakossiorum:0.00000100000050002909,Coptodon_bythobates:0.00000100000050002909)61:0.00000100000050002909)64:0.00129265289137451677)35:0.00000100000050002909,Coptodon_gutturosa:0.00000100000050002909)47:0.00000100000050002909)65:0.00129546936646517943)73:0.00129244859726031854)97:0.00775682352330975614,((((((((((Neolamprologus_sexfasciatus:0.00260415458527033091,Variabilichromis_moorii:0.00150341445378271064)92:0.00261943396932675689,((Lamprologus_lemairii:0.00134241285513140261,Altolamprologus_compressicepss:0.00137751849496315672)94:0.00395425101310107989,(((Lamprologus_tumbanus:0.00000100000050002909,(((Neolamprologus_furcifer:0.00000100000050002909,Neolamprologus_mustax:0.00000100000050002909)90:0.00265193120552082839,(Telmatochromis_temporalis:0.00000100000050002909,(Telmatochromis_burgeoni:0.00000100000050002909,Telmatochromis_vittatus:0.00000100000050002909)53:0.00000100000050002909)79:0.00264654032496925004)25:0.00000100000050002909,((Lamprologus_mocquardi:0.00000100000050002909,Lamprologus_lethops:0.00000100000050002909)44:0.00000100000050002909,Neolamprologus_mondabu:0.00267440673226136726)62:0.00000100000050002909)13:0.00000100000050002909)35:0.00000100000050002909,(Lamprologus_congoensis:0.00000100000050002909,((Lamprologus_tigripictilis:0.00143716917167549594,Lamprologus_markerti:0.00131027997123073160)56:0.00000158476839426306,Lamprologus_teugelsi:0.00000100000050002909)51:0.00129235459038319557)48:0.00000100000050002909)14:0.00000100000050002909,((Neolamprologus_pulcher:0.00257480385529413897,Lamprologus_werneri:0.00000100000050002909)20:0.00128600783085486021,((Julidochromis_marlieri:0.00187146407157170948,Julidochromis_ornatus:0.00000100000050002909)45:0.00000100000050002909,(Julidochromis_dickfeldi:0.00130721222460996787,Chalinochromis_brichardi:0.00000100000050002909)20:0.00000100000050002909)62:0.00128844486447167428)4:0.00000100000050002909)43:0.00126007095279131748)46:0.00125658042600002083)69:0.00253160727975966938,Limnochromis_auritus:0.00181322472086522949)28:0.00000100000050002909,Neolamprologus_brevis:0.00518860809702498434)47:0.00126464711006860336,(((((Perissodus_microlepis:0.00000100000050002909,((Lobochilotes_labiatus:0.00194755635146254703,(Ctenochromis_horei:0.00190229302277757323,(Tropheus_moorii:0.00000100000050002909,(Thoracochromis_brauschi:0.00146533286372059978,((Schwetzochromis_neodon:0.00000100000050002909,Thoracochromis_stigmatogenys:0.00193607252461099012)86:0.00774536913149881465,((Thoracochromis_albolabris:0.00000100000050002909,(((Cyclopharynx_fwae:0.00000100000050002909,Cyclopharynx_schwetzi:0.00000100000050002909)86:0.00392853621865362369,Thoracochromis_callichromus:0.00000100000050002909)9:0.00000100000050002909,Ctenochromis_polli:0.00184297908064873857)26:0.00000100000050002909)15:0.00000100000050002909,(Pharyngochromis_acuticeps:0.00000100000050002909,(Thoracochromis_buysi:0.00130864080252779793,(Haplochromis_demeusii:0.00129853261127116934,(Serranochromis_angusticeps:0.00163169102304734463,Serranochromis_thumbergi:0.00000100000050002909)47:0.00138408507062262489)6:0.00000100000050002909)10:0.00000100000050002909)7:0.00000100000050002909)14:0.00000100000050002909)41:0.00125633489409676799)17:0.00000100875254402710)9:0.00000227142509420553)5:0.00000100000050002909)4:0.00000100000050002909,(Cyprichromis_leptosoma:0.01362491447925343914,(((Rhamphochromis_sp_Chilingali:0.00000100000050002909,Ctenochromis_pectoralis:0.00994666311963354581)32:0.00000100000050002909,(Labidochromis_caeruleus:0.00000100000050002909,Pseudotropheus_acei:0.00300643448292875785)8:0.00000100000050002909)50:0.00163198026211956986,(Orthochromis_uvinzae:0.00257814661134336473,Orthochromis_malagarasiensis:0.00138357823454379140)76:0.00252146988126067959)18:0.00000100000050002909)3:0.00000100000050002909)0:0.00000100000050002909)0:0.00000100000050002909,Orthochromis_stormsi:0.00000100000050002909)0:0.00000100000050002909,(Astatoreochromis_straeleni:0.00000100000050002909,Astatoreochromis_alluaudi:0.00000100000050002909)69:0.00128629972363626709)0:0.00000100000050002909,((((Haplochromis_sp_CH44:0.00000100000050002909,(Pyxichromis_orthostoma:0.00000100000050002909,Haplochromis_sp_Chala:0.00129333662944139784)68:0.00129244042525620694)49:0.00000100000050002909,(Haplochromis_sp_Cohoha_Red:0.00000100000050002909,(((Haplochromis_sp_Predator:0.00000100000050002909,Haplochromis_sp_Kyoga:0.00000100000050002909)62:0.00000100000050002909,Astatotilapia_stapersii:0.00000100000050002909)30:0.00000100000050002909,Haplochromis_sp_Lake_Feeder:0.00000100000050002909)26:0.00000100000050002909)26:0.00000100000050002909)35:0.00128327190790679282,((Xenotilapia_sima:0.00142741927979968698,Cyathopharynx_furcifer:0.00268268348412777427)86:0.00415998390571106248,Thoracochromis_cf_buysi:0.00229199867292207001)37:0.00000100000050002909)47:0.00126577064367060710,(Pseudocrenilabrus_sp_Chila:0.00000100000050002909,Pseudocrenilabrus_philander:0.00000100000050002909)99:0.00806616778396768673)9:0.00000100000050002909)0:0.00000100000050002909,(Simochromis_babaulti:0.00000100000050002909,((Petrochromis_polyodon:0.00000100000050002909,Gnathochromis_pfefferi:0.00301044013339948945)43:0.00000100000050002909,(Petrochromis_macrognathus:0.00000100000050002909,Petrochromis_famula:0.00258182726567974261)40:0.00000100000050002909)42:0.00127041324547410867)7:0.00000100000050002909)35:0.00143773522050397911)12:0.00000100000050002909,Cyphotilapia_frontosa:0.00707762431402427037)61:0.00386931479704330766,(Boulengerochromis_microlepis:0.00135795884561054040,Bathybates_cf_minor:0.00000100000050002909)21:0.00000100000050002909)13:0.00191714092870282136,((Eretmodus_cyanostictus:0.01004296379728188658,(Congolapia_bilineata:0.00000100000050002909,Congolapia_crassa:0.00000100000050002909)96:0.00429145320712541467)56:0.00103699181021828474,(Heterotilapia_buttikoferi:0.00531602348914038923,Chilochromis_duponti:0.00549284537796627861)35:0.00124842215120205924)7:0.00000100000050002909)22:0.00144014979877154603,((Steatocranus_rouxi:0.00184662289661883714,Steatocranus_tinanti:0.00000100000050002909)91:0.00000100000050002909,Steatocranus_gibbiceps:0.00142809987377792366)92:0.00425634822611981999)16:0.00000100000050002909,Gobiocichla_ethelwynnae:0.00790401699371155037)40:0.00250306647926382044)75:0.00120603030016250366,(Pelmatolapia_mariae:0.01075174672973455529,Paragobiocichla_irvinei:0.00766050478014353858)70:0.00124187417398820168)96:0.00352583261593703750,(((((Sarotherodon_lohbergeri:0.00000100000050002909,(((Stomatepia_pindu:0.00000100000050002909,((Sarotherodon_linnellii:0.00000100000050002909,Stomatepia_mariae:0.00000100000050002909)24:0.00000100000050002909,(Myaka_myaka:0.00000100000050002909,Sarotherodon_boulengeri:0.00000100000050002909)54:0.00000100000050002909)34:0.00000100000050002909)22:0.00000100000050002909,((Konia_eisentrauti:0.00000100000050002909,(Pungu_maclareni:0.00000100000050002909,Sarotherodon_steinbachi:0.00000100000050002909)62:0.00000100000050002909)7:0.00000100000050002909,Konia_dikume:0.00000100000050002909)26:0.00000100000050002909)50:0.00000100000050002909,Sarotherodon_caroli:0.00000100000050002909)58:0.00000100000050002909)64:0.00000100000050002909,Stomatepia_mongo:0.00000100000050002909)95:0.00375200244548638383,((Iranocichla_hormuzensis:0.00517081301107570352,Sarotherodon_melanotheron_leonensis:0.00000100000050002909)48:0.00000100000050002909,(((((Alcolapia_latilabris:0.00128342541451628993,Alcolapia_grahami:0.00000100000050002909)76:0.00000100000050002909,Alcolapia_alcalica:0.00000100000050002909)96:0.00000100000050002909,Alcolapia_ndalalani:0.00000100000050002909)99:0.00512208838126675722,Oreochromis_tanganicae:0.00127809894003493105)59:0.00123914210395356618,Danakilia_dinicolai:0.00135110581094869471)25:0.00000100000050002909)55:0.00000100000050002909)52:0.00000100000050002909,Oreochromis_niloticus:0.00000100000050002909)50:0.00000100000050002909,Oreochromis_schwebischi:0.00246947366653504701)100:0.00644114963466205486)100:0.01568480424805414677)48:0.00235318864293801271)36:0.00142845495799633049,(((Tylochromis_lateralis:0.00308105182186850729,Tylochromis_pulcher:0.00000100000050002909)79:0.00389003909628915078,(Tylochromis_sudanensis:0.00000100000050002909,Tylochromis_trewavasae:0.00156147661959724960)86:0.00167051843346093095)92:0.01388839761142846366,(((Teleogramma_gracile:0.00359513827677106082,(Teleogramma_cf_brichardi:0.00207220082471378918,Teleogramma_monogramma:0.00340668136853107496)75:0.00000100000050002909)100:0.01651763174359466638,Pelvicachromis_subocellatus:0.01098233527617043827)40:0.00000100000050002909,(((((Benitochromis_batesii:0.00000100000050002909,(Nanochromis_parilus:0.00201963649782802707,Nanochromis_splendens:0.00000100000050002909)100:0.01355179293377999777)2:0.00000100000050002909,((Chromidotilapia_linkei:0.00165346535719712454,Chromidotilapia_guntheri:0.00336914091903936985)55:0.00161975984708002474,(Benitochromis_riomuniensis:0.00000100000050002909,Benitochromis_ufermanni:0.00276804770318857469)66:0.00275634468144918265)24:0.00169309640461756238)2:0.00000100000050002909,Wallaceochromis_signatus:0.01711052275624115951)33:0.00166395989012063802,Thysochromis_ansorgii:0.00755431847845125515)34:0.00159151085641953552,((Parananochromis_sp_Congo_Black_River:0.00982804803208255605,Divandu_albimarginatus:0.00631207037234804078)45:0.00000100000050002909,((Chromidotilapia_kingsleyae:0.00000100000050002909,Chromidotilapia_melaniae:0.00000100000050002909)61:0.00197042005922463568,Chromidotilapia_mamonekenei:0.00178863470625504717)57:0.00318715785259520790)85:0.00771358972252185991)61:0.00371466503947332849)85:0.00421253659277393347)23:0.00197869755429249923)19:0.00000100000050002909,(Pelmatochromis_buettikoferi:0.01073620527189468772,(Pterochromis_congicus:0.01045111327673676517,Pelmatochromis_nigrofasciatus:0.00931450278181409144)81:0.00171622474343861723)92:0.00734525798537376175)100:0.03630261293653688770,Heterochromis_multidens:0.02539314344065064094)74:0.00607504461787882442,(Cichla_temensis:0.01837998586124404282,(Retroclus_xinguensis:0.01714597003417047197,Astronotus_sp:0.01148280357992840714)41:0.00000100000050002909)100:0.02662696203627994140)58:0.00453533505816686860,Paratilapia_polleni:0.04717995387532993717);
(((((Sarotherodon_linnellii:0.00000100000050002909,((Stomatepia_mariae:0.00000100000050002909,Sarotherodon_caroli:0.00115676889450518940)46:0.00000100000050002909,Sarotherodon_steinbachi:0.00000100000050002909)45:0.00000100000050002909)46:0.00000100000050002909,((Stomatepia_pindu:0.00000100000050002909,(Pungu_maclareni:0.00000100000050002909,Stomatepia_mongo:0.00000100000050002909)69:0.00000100000050002909)49:0.00000100000050002909,((Konia_dikume:0.00000100000050002909,Konia_eisentrauti:0.00000100000050002909)46:0.00000100000050002909,Myaka_myaka:0.00000100000050002909)46:0.00000100000050002909)64:0.00000100000050002909)71:0.00191842591869147931,Sarotherodon_lohbergeri:0.00000100000050002909)80:0.00000100000050002909,Sarotherodon_boulengeri:0.00000100000050002909)77:0.00096230031942534883,(Danakilia_dinicolai:0.00884286942065271031,(Sarotherodon_melanotheron_leonensis:0.00351877191240950642,((((((Tylochromis_sudanensis:0.00000100000050002909,((Tylochromis_lateralis:0.00000100000050002909,Tylochromis_pulcher:0.00000100000050002909)96:0.00186467596352863415,Tylochromis_trewavasae:0.00000100000050002909)51:0.00000100000050002909)100:0.01765852608416266720,(Heterochromis_multidens:0.02607828084208936234,((Cichla_temensis:0.00512523219578578989,Retroclus_xinguensis:0.04153665407004846627)100:0.01196440376859359174,((((Etroplus_suratensis:0.00735215291763153481,Pseudetroplus_maculatus:0.02650871713613424732)100:0.01638718045059240139,(Paretroplus_damii:0.00446412020429946127,Paretroplus_polyactis:0.00488924122674157594)99:0.01134513292574616458)100:0.02847936510551500600,(Lubbockichthys_rabaulensis:0.09231289049251474588,Chromis_margaritifer:0.05449299978079547024)98:0.04354412329736276344)86:0.00463471084286653894,((Paratilapia_polleni:0.00000100000050002909,Paratilapia_typus:0.00320808727821935780)100:0.01625746410170669093,Ptychochromis_loisellei:0.02682024549030002231)94:0.00656065574109949631)99:0.01144542448729347038)89:0.00613790237938688279)100:0.03885183976295660674)39:0.00103433345895589403,(((Parananochromis_sp_Congo_Black_River:0.00511992959410955545,((Divandu_albimarginatus:0.00000100000050002909,Chromidotilapia_kingsleyae:0.00000100000050002909)73:0.00226934705695332932,Chromidotilapia_mamonekenei:0.01179444400389344401)72:0.00142435811029920220)79:0.00343100862913484593,((Teleogramma_monogramma:0.00103801848754146958,(Teleogramma_cf_brichardi:0.00190824902896113914,Teleogramma_gracile:0.00000100000050002909)86:0.00000100000050002909)100:0.01086767183878110249,((Thysochromis_ansorgii:0.00368810152984191085,(Pelvicachromis_subocellatus:0.00919448634842830702,Pelvicachromis_taeniatus:0.00759405874362035355)84:0.00062555906523584053)74:0.00228784091494039317,((Nanochromis_splendens:0.00000100000050002909,Nanochromis_parilus:0.00000100000050002909)100:0.01309082730445679243,((Chromidotilapia_guntheri:0.00568111692777348212,Chromidotilapia_linkei:0.00117821030723661642)87:0.00225027123380786486,(Wallaceochromis_signatus:0.00858135727837263176,((Benitochromis_ufermanni:0.00100038613238067199,Benitochromis_batesii:0.00315431004470950261)8:0.00000100000050002909,Benitochromis_riomuniensis:0.00170719436001573097)60:0.00092506892580898701)66:0.00308036325816263973)21:0.00000100000050002909)54:0.00193330663772643316)27:0.00000100000050002909)62:0.00238565173799600580)99:0.00772015652521854459,((Anomalochromis_thomasi:0.00199661835702964188,(Hemichromis_fasciatus:0.00000100000050002909,(Hemichromis_letourneuxi:0.00134353360036937146,(Hemichromis_bimaculatus:0.00000100000050002909,(Hemichromis_cerasogaster:0.00000100000050002909,Hemichromis_stellifer:0.00000100000050002909)65:0.00100848157880080056)35:0.00000100000050002909)62:0.00407726615396965340)99:0.01473424947861195003)100:0.02811205910201322253,(Pelmatochromis_buettikoferi:0.00428275054192954301,(Pelmatochromis_nigrofasciatus:0.01617273861539926874,Pterochromis_congicus:0.00393262733871911629)16:0.00000100000050002909)100:0.01156600443085752279)60:0.00240631335188211046)47:0.00107329712464214943)88:0.00575766070993703142,Etia_nguti:0.01729041089201572082)100:0.00930527296111374920,((((Heterotilapia_buttikoferi:0.01566014227063896799,Pelmatolapia_mariae:0.00352316039240645066)20:0.00000100000050002909,(Paragobiocichla_irvinei:0.00483300019770572815,((Chilochromis_duponti:0.00102559279098822574,((Steatocranus_gibbiceps:0.00162370363126330486,Steatocranus_tinanti:0.00000100000050002909)65:0.00212323048927120454,Steatocranus_rouxi:0.00407462709603941941)57:0.00000100000050002909)63:0.00196168698801375396,((Congolapia_crassa:0.00000100000050002909,Congolapia_bilineata:0.00000100000050002909)82:0.00000100000050002909,(Boulengerochromis_microlepis:0.00000100000050002909,(Bathybates_cf_minor:0.00578663880257042351,(((Orthochromis_uvinzae:0.00000100000050002909,Orthochromis_malagarasiensis:0.00200043356873741635)98:0.00387305788522213350,((Eretmodus_cyanostictus:0.00745657891646234108,(((Altolamprologus_compressicepss:0.00122319597936018263,((((((Lamprologus_congoensis:0.00000100000050002909,Variabilichromis_moorii:0.00118385190491659942)48:0.00000100000050002909,(((Telmatochromis_vittatus:0.00000100000050002909,Lamprologus_teugelsi:0.00000100000050002909)6:0.00000100000050002909,(Lamprologus_markerti:0.00000100000050002909,Lamprologus_tumbanus:0.00000100000050002909)12:0.00000100000050002909)4:0.00000100000050002909,Neolamprologus_mondabu:0.00000100000050002909)24:0.00000100000050002909)25:0.00095323737282775847,(Lamprologus_werneri:0.00000100000050002909,(Neolamprologus_pulcher:0.00000100000050002909,Lamprologus_mocquardi:0.00095281167788196293)34:0.00094850400024290072)9:0.00000415654770236997)5:0.00000100000050002909,Telmatochromis_temporalis:0.00000100000050002909)2:0.00000100000050002909,Telmatochromis_burgeoni:0.00000100000050002909)7:0.00000100000050002909,Lamprologus_lemairii:0.00095600114669316461)7:0.00000100000050002909)32:0.00107429332261432266,(((Julidochromis_dickfeldi:0.00095424966246255238,((Julidochromis_marlieri:0.00000100000050002909,Chalinochromis_brichardi:0.00000100000050002909)67:0.00000100000050002909,(Neolamprologus_furcifer:0.00000100000050002909,Neolamprologus_mustax:0.00000100000050002909)50:0.00000100000050002909)39:0.00000100000050002909)64:0.00095537500352625671,((Lamprologus_lethops:0.00095466189085039409,Lamprologus_tigripictilis:0.00096214096374585688)64:0.00095442637820653529,(Julidochromis_ornatus:0.00000100000050002909,Neolamprologus_sexfasciatus:0.00000100000050002909)40:0.00000100000050002909)4:0.00000100000050002909)16:0.00000100000050002909,Neolamprologus_brevis:0.00384072696037233855)42:0.00083532812174142356)52:0.00288387812416544299,(((Cyphotilapia_frontosa:0.00482128155921060422,Limnochromis_auritus:0.00000100000050002909)35:0.00000100000050002909,((Petrochromis_macrognathus:0.00000100000050002909,((((Pseudocrenilabrus_philander:0.00191258849001952323,Lobochilotes_labiatus:0.00381680915857729626)22:0.00000100000050002909,((Petrochromis_famula:0.00000100000050002909,Simochromis_babaulti:0.00236911631712021517)66:0.00095412124312810689,Ctenochromis_pectoralis:0.00674670675529398869)10:0.00000100000050002909)1:0.00000100000050002909,(Gnathochromis_pfefferi:0.00191553504246462828,((((Thoracochromis_buysi:0.00000100000050002909,(((Orthochromis_stormsi:0.00383149107624619362,Serranochromis_angusticeps:0.00000100000050002909)44:0.00000100000050002909,(Ctenochromis_polli:0.00397697605109155125,Schwetzochromis_neodon:0.00000100000050002909)41:0.00000100000050002909)11:0.00000100000050002909,((Tropheus_moorii:0.00000100000050002909,((Cyclopharynx_fwae:0.00000100000050002909,Cyclopharynx_schwetzi:0.00000100000050002909)41:0.00095198221004125173,Thoracochromis_stigmatogenys:0.00000100000050002909)7:0.00000204233623714241)5:0.00000100000050002909,Thoracochromis_callichromus:0.00194868204683857770)1:0.00000100000050002909)0:0.00000100000050002909)0:0.00000100000050002909,(Thoracochromis_brauschi:0.00102644428329934367,Thoracochromis_albolabris:0.00000100000050002909)24:0.00000100000050002909)15:0.00094953784423327235,Thoracochromis_cf_buysi:0.00406211059079353200)4:0.00000246306955131922,Haplochromis_demeusii:0.00000100000050002909)5:0.00000256678066260770)1:0.00000100000050002909)0:0.00000100000050002909,Pseudocrenilabrus_sp_Chila:0.00000100000050002909)0:0.00000100000050002909)1:0.00000100000050002909,((((Rhamphochromis_sp_Chilingali:0.00000100000050002909,(((Haplochromis_sp_Kyoga:0.00095240468763862140,Haplochromis_sp_CH44:0.00000100000050002909)48:0.00000100000050002909,((Pyxichromis_orthostoma:0.00000100000050002909,(Haplochromis_sp_Cohoha_Red:0.00000100000050002909,(Haplochromis_sp_Lake_Feeder:0.00000100000050002909,Haplochromis_sp_Predator:0.00000100000050002909)78:0.00000100000050002909)41:0.00000100000050002909)8:0.00000100000050002909,Astatotilapia_stapersii:0.00000100000050002909)38:0.00000100000050002909)58:0.00095229636406367931,(Labidochromis_caeruleus:0.00000100000050002909,Pseudotropheus_acei:0.00108438563145889363)79:0.00000100000050002909)6:0.00000100000050002909)17:0.00000100000050002909,Haplochromis_sp_Chala:0.00095127024352251047)46:0.00094704700597195884,(Astatoreochromis_alluaudi:0.00094983845306948281,Astatoreochromis_straeleni:0.00000100000050002909)93:0.00191432374728707846)60:0.00287525476963912700,(Ctenochromis_horei:0.00000100000050002909,Petrochromis_polyodon:0.00000100000050002909)8:0.00254545366694637707)3:0.00000100000050002909)44:0.00191696413334317543)41:0.00109935212792452693,(Perissodus_microlepis:0.00197684005590641806,Cyprichromis_leptosoma:0.00273808529678955335)87:0.00570650600193814590)21:0.00094544049254584078)5:0.00000100000050002909)32:0.00096377809240567403,(Cyathopharynx_furcifer:0.00330114935439576943,Xenotilapia_sima:0.00095534880645822427)82:0.00204330518776960242)60:0.00275332079406489464)26:0.00094013962341091934,Pharyngochromis_acuticeps:0.00175226086650253580)53:0.00096655241342382878)28:0.00000100000050002909)68:0.00287107555388030084)33:0.00095508676216530478)17:0.00000100000050002909)46:0.00191908622742466891)45:0.00096518914474431298,Gobiocichla_ethelwynnae:0.00904902561082474542)68:0.00094535280701862456,(((((Coptodon_bythobates:0.00000100000050002909,(Coptodon_bemini:0.00000100000050002909,Coptodon_flavus:0.00000100000050002909)58:0.00000100000050002909)57:0.00000100000050002909,Coptodon_gutturosa:0.00000100000050002909)55:0.00000100000050002909,(Coptodon_snyderae:0.00000100000050002909,Coptodon_bakossiorum:0.00000100000050002909)82:0.00000100000050002909)50:0.00095564163856965670,(Coptodon_zillii:0.00000100000050002909,Coptodon_guineensis:0.00539803835825601597)58:0.00191826653532011816)35:0.00000100000050002909,Coptodon_sp_Lake_Chala:0.00288371923272924416)89:0.00288871737137185629)78:0.00190760794658790763)97:0.00586364010680524069,(Oreochromis_niloticus:0.00439189902739472223,((Alcolapia_grahami:0.00000100000050002909,((Alcolapia_ndalalani:0.00000100000050002909,Alcolapia_alcalica:0.00000100000050002909)33:0.00000100000050002909,Alcolapia_latilabris:0.00000100000050002909)57:0.00000100000050002909)100:0.00436389303103624712,(Oreochromis_tanganicae:0.00099561215639172129,Oreochromis_schwebischi:0.00235863199142440647)41:0.00000100000050002909)47:0.00093891572172748639)94:0.00430554818204686388)58:0.00096612173227919520)5:0.00000100000050002909)71:0.00096436123731526678,Iranocichla_hormuzensis:0.00191933338262817595);
((((Thoracochromis_callichromus:0.00428854542650112299,Thoracochromis_brauschi:0.00000100000050002909)57:0.00000100000050002909,(Schwetzochromis_neodon:0.00000100000050002909,Pharyngochromis_acuticeps:0.00000100000050002909)6:0.00000100000050002909)1:0.00000100000050002909,((Thoracochromis_albolabris:0.00000100000050002909,(Serranochromis_thumbergi:0.00000100000050002909,Thoracochromis_buysi:0.00142211963578460629)26:0.00000100000050002909)32:0.00000100000050002909,(Thoracochromis_stigmatogenys:0.00150713009047611160,(Haplochromis_demeusii:0.00322945077856393427,Ctenochromis_polli:0.00381185389093454449)61:0.00190989936629259896)34:0.00000100000050002909)0:0.00000100000050002909)1:0.00000100000050002909,((((((Serranochromis_angusticeps:0.00325477168235433672,Cyclopharynx_schwetzi:0.00142259314860471229)22:0.00000100000050002909,Thoracochromis_cf_buysi:0.00176877215683819960)7:0.00000100000050002909,Cyclopharynx_fwae:0.00000100000050002909)6:0.00000100000050002909,Eretmodus_cyanostictus:0.00462428285429198737)5:0.00000100000050002909,(((Bathybates_cf_minor:0.00681631522376456491,(Congolapia_bilineata:0.00000100000050002909,Congolapia_crassa:0.00000100000050002909)100:0.00623776075119952984)80:0.00429002162417121882,(((Coptodon_gutturosa:0.00000100000050002909,Coptodon_bemini:0.00142021878122673717)97:0.00000100000050002909,((((Coptodon_snyderae:0.00000100000050002909,Coptodon_flavus:0.00000100000050002909)21:0.00000100000050002909,Coptodon_guineensis:0.00000100000050002909)9:0.00000100000050002909,(Coptodon_bythobates:0.00000100000050002909,Coptodon_sp_Lake_Chala:0.00000100000050002909)9:0.00000100000050002909)31:0.00000100000050002909,Coptodon_bakossiorum:0.00000100000050002909)42:0.00000100000050002909)74:0.00129246796044576767,Coptodon_zillii:0.00444624711475356121)99:0.00993739262161297786)56:0.00325534129221158970,(((Telmatochromis_burgeoni:0.00000100000050002909,((((Neolamprologus_furcifer:0.00000100000050002909,Neolamprologus_mustax:0.00000100000050002909)96:0.00430157795155712824,(Lamprologus_tigripictilis:0.00000100000050002909,Lamprologus_markerti:0.00142305587476334022)63:0.00000100000050002909)11:0.00000100000050002909,(Lamprologus_lethops:0.00285268554712786102,Lamprologus_teugelsi:0.00285240298934077117)10:0.00000100000050002909)1:0.00000100000050002909,(Telmatochromis_temporalis:0.00000100000050002909,(((Telmatochromis_vittatus:0.00000100000050002909,(Lamprologus_lemairii:0.00143266480287888073,Altolamprologus_compressicepss:0.00000100000050002909)64:0.00142286693879483121)64:0.00142247296166618997,Lamprologus_werneri:0.00000100000050002909)54:0.00000100000050002909,(Julidochromis_ornatus:0.00000100000050002909,(Julidochromis_marlieri:0.00310507773306619621,Chalinochromis_brichardi:0.00000100000050002909)31:0.00000100000050002909)48:0.00142333468195837459)1:0.00000100000050002909)0:0.00000100000050002909)0:0.00000100000050002909)1:0.00000100000050002909,(Neolamprologus_pulcher:0.00000100000050002909,(((Lamprologus_mocquardi:0.00142450627665922187,(Lamprologus_congoensis:0.00000100000050002909,Lamprologus_tumbanus:0.00000100000050002909)41:0.00000100000050002909)65:0.00142687334763181889,(Variabilichromis_moorii:0.00440776172571835309,(Julidochromis_dickfeldi:0.00142218047434369051,Neolamprologus_brevis:0.00000100000050002909)19:0.00000100000050002909)4:0.00000100000050002909)0:0.00000100000050002909,Neolamprologus_mondabu:0.00000100000050002909)0:0.00000100000050002909)0:0.00000100000050002909)5:0.00000100000050002909,Neolamprologus_sexfasciatus:0.00428472799281835130)93:0.00430164238435596681)20:0.00144028463137998801)0:0.00000100000050002909,(((((Haplochromis_sp_Cohoha_Red:0.00000100000050002909,Astatotilapia_stapersii:0.00000100000050002909)66:0.00000100000050002909,(((Haplochromis_sp_Lake_Feeder:0.00000100000050002909,((Rhamphochromis_sp_Chilingali:0.00000100000050002909,Labidochromis_caeruleus:0.00000100000050002909)33:0.00000100000050002909,((Haplochromis_sp_CH44:0.00000100000050002909,Pyxichromis_orthostoma:0.00142670859864905096)62:0.00000100000050002909,(Haplochromis_sp_Kyoga:0.00142258964628691345,Haplochromis_sp_Chala:0.00142288159604484258)20:0.00000100000050002909)4:0.00000100000050002909)2:0.00000100000050002909)1:0.00000100000050002909,Pseudotropheus_acei:0.00000100000050002909)2:0.00000100000050002909,Haplochromis_sp_Predator:0.00000100000050002909)18:0.00000100000050002909)62:0.00142173524334618883,Astatoreochromis_alluaudi:0.00000100000050002909)24:0.00000100000050002909,Astatoreochromis_straeleni:0.00142305556715850994)93:0.00428935825050213299,((((Lobochilotes_labiatus:0.00324612769541930473,Petrochromis_famula:0.00284726078903086658)29:0.00000100000050002909,(((Petrochromis_polyodon:0.00000100000050002909,(Ctenochromis_pectoralis:0.00285726276871190593,Petrochromis_macrognathus:0.00000100000050002909)55:0.00142041252056796115)32:0.00000100000050002909,(Orthochromis_stormsi:0.00000100000050002909,(Pseudocrenilabrus_sp_Chila:0.00000100000050002909,Pseudocrenilabrus_philander:0.00000100000050002909)98:0.00571503873836508563)48:0.00142155645558657328)3:0.00000100000050002909,((Simochromis_babaulti:0.00286169439644652374,(Gnathochromis_pfefferi:0.00000100000050002909,Ctenochromis_horei:0.00000100000050002909)68:0.00000100000050002909)55:0.00142319636497882651,(((Cyprichromis_leptosoma:0.00153276914685656772,(((Orthochromis_uvinzae:0.00000100000050002909,Orthochromis_malagarasiensis:0.00000100000050002909)100:0.00433011757963971088,Perissodus_microlepis:0.00440894359725118798)46:0.00282982023073587207,Cyphotilapia_frontosa:0.00000100000050002909)1:0.00000100000050002909)32:0.00142787582841107574,Limnochromis_auritus:0.00142539252790404181)31:0.00285566187407249863,((Etia_nguti:0.01609412744861742073,(((((Pelmatochromis_buettikoferi:0.01107556349903567744,(Pterochromis_congicus:0.00469823656577675764,Pelmatochromis_nigrofasciatus:0.01051619978476723595)97:0.00307910190055646739)100:0.01358203459669283901,(Heterochromis_multidens:0.03687341182136294471,(((Ptychochromoides_itasy:0.02523983552841155276,(((Etroplus_suratensis:0.01031515796589282941,Pseudetroplus_maculatus:0.04891977463907554863)100:0.02071038630824815693,(Paretroplus_damii:0.00880029885377187245,(Paretroplus_polyactis:0.00361602172440483914,Paretroplus_nourissati:0.01308491339669546998)64:0.00000100000050002909)99:0.01936850767979930027)100:0.04120524605404362467,(Lubbockichthys_rabaulensis:0.11794703654940320858,Mugil_sp:0.13429910776046824483)61:0.02759495590291156236)36:0.00181018283280081575)49:0.00754566621845703406,(Paratilapia_polleni:0.00000100000050002909,Paratilapia_typus:0.00000100000050002909)100:0.03729381000263246038)86:0.01473528223923647497,(Cichla_temensis:0.01000267478027763550,(Astronotus_sp:0.02485652318422197984,Retroclus_xinguensis:0.02534726787641544687)89:0.00737291699547253879)82:0.00676684107401148358)77:0.00837907475291812739)100:0.03653423225994331669)58:0.00577021553323322708,((Tylochromis_pulcher:0.00000100000050002909,Tylochromis_lateralis:0.00000100000050002909)93:0.00162040057119174053,(Tylochromis_sudanensis:0.00000100000050002909,Tylochromis_trewavasae:0.00000100000050002909)98:0.00507374937638042488)100:0.01560708026903727050)51:0.00159112399143111587,((Benitochromis_batesii:0.00460020831458488825,(Benitochromis_riomuniensis:0.00152015948846709694,Benitochromis_ufermanni:0.00405015775071243794)100:0.00595002640210669492)93:0.00435244139074241355,((((Wallaceochromis_signatus:0.02226379078938367853,(Nanochromis_splendens:0.00000100000050002909,Nanochromis_parilus:0.00143260581858507124)100:0.01483975899390316093)37:0.00142946083951400109,(Chromidotilapia_guntheri:0.00305573526345441319,Chromidotilapia_linkei:0.00647925095912489039)100:0.00957986635788476114)24:0.00000100000050002909,(Pelvicachromis_taeniatus:0.00889750502901435342,Pelvicachromis_subocellatus:0.01003659281863344792)68:0.00480626524386675198)18:0.00000100000050002909,(Thysochromis_ansorgii:0.01235715205732580875,(((Teleogramma_monogramma:0.00000100000050002909,Teleogramma_cf_brichardi:0.00000100000050002909)100:0.00000100000050002909,Teleogramma_gracile:0.00000100000050002909)100:0.01207875072637801077,(Parananochromis_sp_Congo_Black_River:0.00802248077859674807,(Divandu_albimarginatus:0.00368152608309488391,(Chromidotilapia_melaniae:0.00392329462652570536,(Chromidotilapia_kingsleyae:0.00303877075710791986,Chromidotilapia_mamonekenei:0.00763543468753657799)85:0.00193115148452982803)94:0.00801089428651257512)70:0.00217070368336376223)86:0.00489896775218168299)63:0.00294786472622350680)56:0.00353922320743056467)57:0.00298791136756115707)100:0.02050381352354747541)61:0.00315978686330491490,(((Hemichromis_fasciatus:0.00308160366882833173,Hemichromis_elongatus:0.00000100000050002909)95:0.01067513683939131167,(Hemichromis_letourneuxi:0.00000100000050002909,Hemichromis_bimaculatus:0.00000100000050002909)100:0.00554012441258168540)53:0.00173359505883289092,(Anomalochromis_thomasi:0.01078861682231541802,(Hemichromis_cerasogaster:0.00000100000050002909,Hemichromis_stellifer:0.00145338965464044908)98:0.00566546605869828503)48:0.00000100000050002909)99:0.01779449533610917913)14:0.00000100000050002909)99:0.01604865228593137932,(Xenotilapia_sima:0.00224376470723227153,Cyathopharynx_furcifer:0.00627579120623852210)16:0.00000100000050002909)26:0.00204253392219760259)3:0.00000100000050002909)0:0.00000100000050002909)0:0.00000100000050002909)0:0.00000100000050002909,Tropheus_moorii:0.00145634829611585503)4:0.00142102997264329260,(Oreochromis_niloticus:0.00284712049329717857,((((Danakilia_dinicolai:0.00719699320561674460,((Oreochromis_tanganicae:0.00000100000050002909,Oreochromis_schwebischi:0.00000100000050002909)68:0.00000100000050002909,(Alcolapia_latilabris:0.00000100000050002909,((Alcolapia_grahami:0.00000100000050002909,Alcolapia_ndalalani:0.00000100000050002909)64:0.00141811292177682221,Alcolapia_alcalica:0.00000100000050002909)45:0.00000100000050002909)65:0.00000100000050002909)97:0.00434783555703437997)50:0.00139203708804543688,Heterotilapia_buttikoferi:0.01158818232753692709)2:0.00000100000050002909,(((((Konia_dikume:0.00000100000050002909,Myaka_myaka:0.00000100000050002909)19:0.00000100000050002909,Konia_eisentrauti:0.00000100000050002909)40:0.00000100000050002909,((Pungu_maclareni:0.00000100000050002909,(Sarotherodon_steinbachi:0.00000100000050002909,((Sarotherodon_caroli:0.00000100000050002909,Stomatepia_mariae:0.00000100000050002909)55:0.00000100000050002909,Stomatepia_pindu:0.00000100000050002909)30:0.00000100000050002909)23:0.00000100000050002909)9:0.00000100000050002909,(((Sarotherodon_linnellii:0.00000100000050002909,Stomatepia_mongo:0.00000100000050002909)67:0.00000100000050002909,Sarotherodon_lohbergeri:0.00000100000050002909)18:0.00000100000050002909,Sarotherodon_boulengeri:0.00000100000050002909)12:0.00000100000050002909)14:0.00000100000050002909)20:0.00000100000050002909,Sarotherodon_melanotheron_leonensis:0.00142463660150219241)38:0.00142274098497126213,(Chilochromis_duponti:0.01019216900639969073,(Paragobiocichla_irvinei:0.01814665608579265135,(Gobiocichla_ethelwynnae:0.01010210904958699571,(Pelmatolapia_mariae:0.00651759700536076823,(Steatocranus_rouxi:0.00370902941843510815,(Steatocranus_tinanti:0.00142743291702539677,Steatocranus_gibbiceps:0.00000100000050002909)92:0.00000100000050002909)94:0.00576302419957451604)31:0.00000100000050002909)59:0.00086439453240908523)82:0.00607001308316547274)76:0.00466129797316889964)2:0.00000100000050002909)1:0.00000100000050002909,Iranocichla_hormuzensis:0.00284797380584827153)10:0.00142677905156449072)5:0.00000100000050002909)1:0.00142209873518823267)0:0.00000100000050002909)0:0.00000100000050002909,Boulengerochromis_microlepis:0.00000100000050002909);
(((Iranocichla_hormuzensis:0.00351012722356189473,Sarotherodon_melanotheron_leonensis:0.00175316279127137216)64:0.00000100000050002909,((Danakilia_dinicolai:0.00806342498111065585,((Alcolapia_grahami:0.00000100000050002909,Alcolapia_ndalalani:0.00000100000050002909)58:0.00000100000050002909,(Alcolapia_latilabris:0.00000100000050002909,Alcolapia_alcalica:0.00000100000050002909)49:0.00000100000050002909)65:0.00087087709202527059)22:0.00000100000050002909,(((Myaka_myaka:0.00000100000050002909,(Konia_dikume:0.00000100000050002909,Konia_eisentrauti:0.00000100000050002909)79:0.00087193334942705768)63:0.00087227940376973932,(((Sarotherodon_boulengeri:0.00000100000050002909,Stomatepia_mariae:0.00000100000050002909)8:0.00000100000050002909,(Sarotherodon_lohbergeri:0.00090386294581660674,(Sarotherodon_steinbachi:0.00000100000050002909,(Sarotherodon_caroli:0.00000100000050002909,(Sarotherodon_linnellii:0.00000100000050002909,Pungu_maclareni:0.00000100000050002909)85:0.00000100000050002909)62:0.00085722689617786509)35:0.00000320247412590183)51:0.00001108148360770490)11:0.00000100000050002909,(Stomatepia_mongo:0.00087468868412506279,Stomatepia_pindu:0.00000100000050002909)79:0.00000100000050002909)33:0.00000100000050002909)65:0.00087145463984654122,((((Tylochromis_pulcher:0.00087518074785074534,((Tylochromis_trewavasae:0.00000100000050002909,Tylochromis_sudanensis:0.00000100000050002909)89:0.00175281873323171553,Tylochromis_lateralis:0.00000100000050002909)24:0.00000100000050002909)100:0.00712559296245698828,((((Pelmatochromis_nigrofasciatus:0.00659565918943657518,Pterochromis_congicus:0.00319777927939787158)73:0.00176714086070705006,Pelmatochromis_buettikoferi:0.00407531957854358629)55:0.00119370415814748563,(((Hemichromis_fasciatus:0.00176548861190244750,Hemichromis_elongatus:0.00195180875456596047)94:0.00175869935533541025,((Hemichromis_cerasogaster:0.00087705952063446254,Hemichromis_stellifer:0.00087217898758326596)94:0.00262927297437349659,(Hemichromis_bimaculatus:0.00087215728743975053,Hemichromis_letourneuxi:0.00000100000050002909)82:0.00000100000050002909)95:0.00263923554290013780)91:0.00089253505333875579,Anomalochromis_thomasi:0.00357822269144922713)100:0.01082288859503613421)42:0.00088704936045689740,((((((Paratilapia_polleni:0.00000100000050002909,Paratilapia_typus:0.00000100000050002909)100:0.01037773942122610475,(Ptychochromoides_itasy:0.00653085117570309601,((Ptychochromoides_betsileanus:0.00000100000050002909,Katria_katria:0.00137955523091776427)96:0.00283122340804537343,(Ptychochromis_oligacanthus:0.00438836482432425172,Ptychochromis_loisellei:0.00089598490202876294)95:0.00224736852527567020)88:0.00372962102104026395)99:0.00724940255975670134)99:0.00512198141028668598,(((Etroplus_suratensis:0.00586068696979550122,Pseudetroplus_maculatus:0.03118725492946151923)98:0.00932843128835161330,(Paretroplus_nourissati:0.00237968709908900579,(Paretroplus_polyactis:0.00182595708235636848,Paretroplus_damii:0.00792877816960571927)66:0.00000100000050002909)99:0.01016847476203856446)96:0.00939647284955400820,(Ucla_xenogrammus:0.08586622521510470230,(Polycentrus_schomburgkii:0.06105703622358235605,(((Potamorrhaphis_guianensis:0.04583988765089935802,Hyporhamphus_roberti:0.05411202472325190443)100:0.03877422105791407392,Labidesthes_sicculus:0.11069991581973462336)76:0.01797832910612375684,(Chromis_margaritifer:0.03344411699144558131,(Pholidichthys_sp:0.09841766920009836772,((Mugil_incilis:0.02435235593391678333,Mugil_sp:0.00439213664899660433)100:0.03531064728007420744,((Fundulus_heteroclitus:0.04784684312759154151,(Poecilia_reticulata:0.01626894563108567671,Tomeurus_gracilis:0.03083233313467084735)100:0.03099378991039975287)100:0.07122114421713861276,Lubbockichthys_rabaulensis:0.07502097433042934083)32:0.01151266608842661451)40:0.00922724832917465321)71:0.02230292686273913083)59:0.01361397937831969676)51:0.00716908285077444765)52:0.00334517993713550699)100:0.03324076861961875601)100:0.01111442622847887314)99:0.01137144487231312069,(Cichla_temensis:0.00832396372001819977,Retroclus_xinguensis:0.01472214494921060199)52:0.00091879746724634660)45:0.00135873418214155347,Astronotus_sp:0.01376014651703289307)47:0.00120419872920754316,Heterochromis_multidens:0.01255865678347271343)100:0.02377833535772123918)26:0.00000100000050002909)50:0.00087928346566799420,(Etia_nguti:0.00708905943862678679,((Nanochromis_parilus:0.00000100000050002909,Nanochromis_splendens:0.00000100000050002909)100:0.00630559414593081374,((Chromidotilapia_guntheri:0.00352996558335544764,Chromidotilapia_linkei:0.00174990397160740599)90:0.00356194617083053664,((((((Teleogramma_gracile:0.00087423747881988157,Teleogramma_cf_brichardi:0.00000100000050002909)77:0.00000100000050002909,Teleogramma_monogramma:0.00262544994586734644)100:0.01251604211204050340,(Thysochromis_ansorgii:0.00262870293155797498,(Divandu_albimarginatus:0.00000100000050002909,(Parananochromis_sp_Congo_Black_River:0.00713203698460054998,(Chromidotilapia_mamonekenei:0.00000100000050002909,(Chromidotilapia_melaniae:0.00087873698805606847,Chromidotilapia_kingsleyae:0.00000100000050002909)66:0.00087082984446049409)98:0.00268905221934649576)74:0.00081833046281191589)92:0.00264576278450527570)45:0.00086036707935170480)38:0.00090437199808643517,Wallaceochromis_signatus:0.00806092161921299726)16:0.00084954471911671294,(Pelvicachromis_subocellatus:0.00505988631363605071,Pelvicachromis_taeniatus:0.00197468136263208738)85:0.00203132695651811598)12:0.00088449626925765049,(Benitochromis_ufermanni:0.00087408165722647915,(Benitochromis_riomuniensis:0.00175453344222390719,Benitochromis_batesii:0.00175514618311661819)11:0.00000100000050002909)42:0.00087462783654140852)15:0.00088058607580724713)25:0.00080892848570058575)81:0.00359720024757567442)33:0.00088301957106001413)82:0.00175367734786466387,((((Cyathopharynx_furcifer:0.00000100000050002909,Xenotilapia_sima:0.00087417322335009342)87:0.00176441201559446813,((((((Lamprologus_tigripictilis:0.00000100000050002909,((Lamprologus_tumbanus:0.00000100000050002909,((Variabilichromis_moorii:0.00088056378483136386,Lamprologus_markerti:0.00087157077080038598)2:0.00000100000050002909,Lamprologus_congoensis:0.00000100000050002909)1:0.00000100000050002909)0:0.00000100000050002909,Neolamprologus_sexfasciatus:0.00000100000050002909)0:0.00000100000050002909)2:0.00000100000050002909,(((((((((Pseudocrenilabrus_sp_Chila:0.00000100000050002909,Pseudocrenilabrus_philander:0.00000100000050002909)96:0.00439364477981317014,Tropheus_moorii:0.00000100000050002909)41:0.00000100000050002909,(Simochromis_babaulti:0.00350414197984646233,Serranochromis_thumbergi:0.00087127240847453228)8:0.00000100000050002909)2:0.00000100000050002909,((Ctenochromis_horei:0.00000100000050002909,Thoracochromis_cf_buysi:0.00000100000050002909)17:0.00000100000050002909,Thoracochromis_buysi:0.00000100000050002909)2:0.00000100000050002909)0:0.00000100000050002909,(Ctenochromis_polli:0.00174471819023693767,(Pharyngochromis_acuticeps:0.00000100000050002909,(Thoracochromis_albolabris:0.00000100000050002909,(Serranochromis_angusticeps:0.00000100000050002909,(Thoracochromis_callichromus:0.00087512936059408193,Thoracochromis_stigmatogenys:0.00090479745616711769)54:0.00086839144701886966)20:0.00000100000050002909)15:0.00000100000050002909)18:0.00000100000050002909)2:0.00000100000050002909)0:0.00000100000050002909,((Cyclopharynx_fwae:0.00000100000050002909,Cyclopharynx_schwetzi:0.00000100000050002909)64:0.00087081525575355976,(((Astatoreochromis_straeleni:0.00000100000050002909,Astatoreochromis_alluaudi:0.00087116806434682514)69:0.00087044802421692871,((Petrochromis_polyodon:0.00000100000050002909,(((((Haplochromis_sp_Cohoha_Red:0.00000100000050002909,Haplochromis_sp_Predator:0.00000100000050002909)48:0.00000100000050002909,(Haplochromis_sp_Kyoga:0.00000100000050002909,((Haplochromis_sp_CH44:0.00000100000050002909,Astatotilapia_stapersii:0.00000100000050002909)67:0.00000100000050002909,Haplochromis_sp_Lake_Feeder:0.00000100000050002909)5:0.00000100000050002909)19:0.00000100000050002909)25:0.00000100000050002909,Pyxichromis_orthostoma:0.00087390629005147506)54:0.00000100000050002909,Haplochromis_sp_Chala:0.00087061229536438301)97:0.00349922566108721309,(Rhamphochromis_sp_Chilingali:0.00000100000050002909,(Gnathochromis_pfefferi:0.00174482524842856025,(Pseudotropheus_acei:0.00000100000050002909,Labidochromis_caeruleus:0.00000100000050002909)75:0.00087111665761117646)3:0.00000100000050002909)6:0.00000100000050002909)12:0.00086952756055032701)3:0.00000100000050002909,Petrochromis_macrognathus:0.00087182536326011384)1:0.00000100000050002909)8:0.00087054301011578624,(Petrochromis_famula:0.00000100000050002909,Lobochilotes_labiatus:0.00000100000050002909)45:0.00000100000050002909)22:0.00087076654461343478)2:0.00000100000050002909)2:0.00000100000050002909,(Schwetzochromis_neodon:0.00174706525129921983,Thoracochromis_brauschi:0.00350263319234278862)24:0.00000100000050002909)32:0.00087091913864200516,(((Cyprichromis_leptosoma:0.00175438432137155773,Perissodus_microlepis:0.00000100000050002909)45:0.00087080541456509839,Orthochromis_stormsi:0.00350221793492522205)7:0.00000100000050002909,(Eretmodus_cyanostictus:0.00000100000050002909,((Orthochromis_uvinzae:0.00000100000050002909,Orthochromis_malagarasiensis:0.00000100000050002909)66:0.00087082676201682562,Haplochromis_demeusii:0.00087335878737966686)4:0.00000100000050002909)3:0.00000100000050002909)10:0.00000100000050002909)28:0.00087102541060543495,(Cyphotilapia_frontosa:0.00441764212250132706,Limnochromis_auritus:0.00177358120919163058)48:0.00085414786587094003)1:0.00000100000050002909)0:0.00000100000050002909,Lamprologus_teugelsi:0.00000100000050002909)0:0.00000100000050002909,Lamprologus_mocquardi:0.00000100000050002909)0:0.00000100000050002909,((((((Chalinochromis_brichardi:0.00000100000050002909,((Neolamprologus_furcifer:0.00000100000050002909,Neolamprologus_mustax:0.00000100000050002909)75:0.00087197375954698266,(Julidochromis_dickfeldi:0.00000100000050002909,(Julidochromis_ornatus:0.00087084501643497369,Julidochromis_marlieri:0.00000100000050002909)77:0.00000100000050002909)32:0.00000100000050002909)62:0.00087084079066347285)62:0.00000100000050002909,(Neolamprologus_brevis:0.00000100000050002909,(Lamprologus_lemairii:0.00175540654523546197,Altolamprologus_compressicepss:0.00131788967295301106)69:0.00131929367245216863)57:0.00087180599595971403)7:0.00000100000050002909,(Neolamprologus_mondabu:0.00000100000050002909,Telmatochromis_temporalis:0.00000100000050002909)16:0.00000100000050002909)8:0.00000100000050002909,(Telmatochromis_burgeoni:0.00000100000050002909,Telmatochromis_vittatus:0.00000100000050002909)52:0.00000100000050002909)20:0.00000100000050002909,Neolamprologus_pulcher:0.00087134455878187681)52:0.00087125279799052727,((Bathybates_cf_minor:0.00087208492234464713,Boulengerochromis_microlepis:0.00175050863999219705)53:0.00087210702271438918,(Lamprologus_werneri:0.00262993185190874522,Ctenochromis_pectoralis:0.00087366701298924342)18:0.00000100000050002909)40:0.00087102209121579603)3:0.00000100000050002909)1:0.00000100000050002909,Lamprologus_lethops:0.00087107379007224047)20:0.00086318653341803755)49:0.00175459463268641839,(((((Congolapia_crassa:0.00000100000050002909,Congolapia_bilineata:0.00000100000050002909)97:0.00264020365215106995,Steatocranus_rouxi:0.00174576824988562128)14:0.00000100000050002909,(Steatocranus_gibbiceps:0.00000100000050002909,Steatocranus_tinanti:0.00000100000050002909)91:0.00174672176457265987)40:0.00087134089015579073,((Coptodon_sp_Lake_Chala:0.00086979073519537100,Coptodon_zillii:0.00000100000050002909)47:0.00000100000050002909,(Coptodon_guineensis:0.00086886567620031668,((Coptodon_snyderae:0.00000100000050002909,((Coptodon_gutturosa:0.00000100000050002909,Coptodon_bakossiorum:0.00000100000050002909)6:0.00000100000050002909,Coptodon_bemini:0.00000100000050002909)3:0.00000100000050002909)3:0.00000100000050002909,(Coptodon_flavus:0.00000100000050002909,Coptodon_bythobates:0.00000100000050002909)19:0.00000100000050002909)71:0.00000100000050002909)66:0.00087065354621055301)93:0.00262749216849771485)7:0.00000100000050002909,((Pelmatolapia_mariae:0.00707708298482328906,(Gobiocichla_ethelwynnae:0.00353448150238676621,Paragobiocichla_irvinei:0.00087255930760368890)23:0.00000100000050002909)50:0.00087792779041610022,Heterotilapia_buttikoferi:0.00087197245654501375)45:0.00087129351997720071)4:0.00000100000050002909)21:0.00087129742790304800,Chilochromis_duponti:0.00351521498807005981)21:0.00000100000050002909)80:0.00174519292467414954)14:0.00000100000050002909)7:0.00000100000050002909)62:0.00087181946352268749,(Oreochromis_niloticus:0.00262056789498073175,Oreochromis_tanganicae:0.00349517125646682959)56:0.00000100000050002909,Oreochromis_schwebischi:0.00000100000050002909);
(((((Danakilia_dinicolai:0.00841627440710394914,((Sarotherodon_lohbergeri:0.00000100000050002909,(((Sarotherodon_caroli:0.00000100000050002909,(Konia_eisentrauti:0.00000100000050002909,(Stomatepia_pindu:0.00000100000050002909,(Stomatepia_mariae:0.00000100000050002909,(Myaka_myaka:0.00000100000050002909,Sarotherodon_steinbachi:0.00000100000050002909)87:0.00000100000050002909)62:0.00000100000050002909)87:0.00000100000050002909)80:0.00000100000050002909)51:0.00000100000050002909,Konia_dikume:0.00000100000050002909)32:0.00000100000050002909,(Pungu_maclareni:0.00000100000050002909,(Sarotherodon_linnellii:0.00000100000050002909,Stomatepia_mongo:0.00000100000050002909)100:0.00000100000050002909)20:0.00000100000050002909)43:0.00000100000050002909)81:0.00115296160229625831,Sarotherodon_boulengeri:0.00000100000050002909)99:0.00347148073647125148)91:0.00281973417398208087,((Etia_nguti:0.02200614778994587628,(((Pelmatochromis_buettikoferi:0.00899921412365199160,(Pterochromis_congicus:0.00884412962247068182,Pelmatochromis_nigrofasciatus:0.01255475629028494911)81:0.00467651011129270079)100:0.01472086040247144387,(Hemichromis_elongatus:0.00572043972407343566,(((Hemichromis_stellifer:0.00000100000050002909,Hemichromis_cerasogaster:0.00092610355860915541)99:0.00470733294290551652,(Hemichromis_bimaculatus:0.00000100000050002909,Hemichromis_letourneuxi:0.00000100000050002909)99:0.00655559250917973121)74:0.00122068546330866769,(Anomalochromis_thomasi:0.00933337138420260205,Hemichromis_fasciatus:0.00640774569517015870)61:0.00209761293995590565)22:0.00000100000050002909)100:0.02589426837603107240)78:0.00357542283187972740,(((Tylochromis_sudanensis:0.00000100000050002909,Tylochromis_trewavasae:0.00000100000050002909)100:0.00689231732292952363,(Tylochromis_pulcher:0.00000100000050002909,Tylochromis_lateralis:0.00278096207765493901)72:0.00000100000050002909)100:0.01070663843557919173,((Heterochromis_multidens:0.03682159343075395996,((((Ptychochromis_loisellei:0.01411058010977668531,Ptychochromoides_itasy:0.00524406320271422494)89:0.01610528456170073203,Paratilapia_polleni:0.03489537487957466294)99:0.01761607642963933240,(((Chromis_margaritifer:0.07952028725063142733,(Mugil_incilis:0.02046137569531479225,Mugil_sp:0.01591143473815122278)100:0.07596197147116097448)85:0.02289926376763306085,(Ucla_xenogrammus:0.13210546688528285175,(((Potamorrhaphis_guianensis:0.07071463962404049564,Hyporhamphus_roberti:0.09892219602322324667)99:0.08404466332094913394,Polycentrus_schomburgkii:0.06686923293788933631)18:0.00175456363667381176,Lubbockichthys_rabaulensis:0.09113876357314865118)27:0.01167689908387422627)31:0.00362516915214669685)99:0.05170214991207778416,((Etroplus_suratensis:0.00512643707880048975,Pseudetroplus_maculatus:0.02067527862776210451)100:0.02695889272108167867,(Paretroplus_polyactis:0.00644783867369941831,Paretroplus_damii:0.00574742040078875856)100:0.01737404227061136938)100:0.03344050885965144798)75:0.00740170407398402144)100:0.01664858687560419673,(Astronotus_sp:0.02800715106978536942,(Cichla_temensis:0.01616820913009486133,Retroclus_xinguensis:0.03753827475019159976)81:0.00280940626670382046)100:0.02142724901717240130)49:0.00237068917846976592)100:0.02220532904800060631,(Pelvicachromis_subocellatus:0.01304630643219774691,(((((Chromidotilapia_guntheri:0.00618588430176273459,Chromidotilapia_linkei:0.00499723938401350209)92:0.00409588383247157413,((((Nanochromis_splendens:0.00102251698023015768,Nanochromis_parilus:0.00000100000050002909)100:0.01188057925875050588,((Teleogramma_cf_brichardi:0.00373345932959335235,Teleogramma_monogramma:0.00000100000050002909)64:0.00000100000050002909,Teleogramma_gracile:0.00446894490761977955)100:0.01893954204900134483)44:0.00093567049861460370,Thysochromis_ansorgii:0.00824161991293468135)32:0.00000100000050002909,Pelvicachromis_taeniatus:0.00850906787689622614)4:0.00000100000050002909)24:0.00185737288751397544,(Benitochromis_batesii:0.00751580088060110462,(Benitochromis_ufermanni:0.00101348175379981933,Benitochromis_riomuniensis:0.00102457405752555018)28:0.00000100000050002909)77:0.00101513254784607707)21:0.00092375407794871329,(Wallaceochromis_signatus:0.01743743408244132626,(Divandu_albimarginatus:0.01575349626359608124,(Chromidotilapia_mamonekenei:0.00000100000050002909,(Chromidotilapia_melaniae:0.00274009430549536706,Chromidotilapia_kingsleyae:0.00187264112223411733)58:0.00138080555120384291)81:0.00451305496922377227)57:0.00106463933909117640)24:0.00000100000050002909)26:0.00085543006451494288,Parananochromis_sp_Congo_Black_River:0.01043919475611663691)49:0.00143407335675857180)100:0.00931554354156844192)21:0.00000100000050002909)30:0.00142110447394243767)89:0.00382108038421296974)100:0.00858259715175084363,(((((Steatocranus_rouxi:0.00465721462557937196,Steatocranus_gibbiceps:0.00092523864564071948)50:0.00092489557164925865,Steatocranus_tinanti:0.00000100000050002909)96:0.00465522681440909587,(((Coptodon_guineensis:0.00278599306876362160,Coptodon_flavus:0.00000100000050002909)43:0.00092390185160757371,(Coptodon_snyderae:0.00000100000050002909,(Coptodon_bythobates:0.00000100000050002909,((Coptodon_bemini:0.00000100000050002909,Coptodon_gutturosa:0.00000100000050002909)86:0.00092113840245249554,Coptodon_bakossiorum:0.00000100000050002909)14:0.00000100000050002909)22:0.00000100000050002909)51:0.00000161554975845949)82:0.00185492706860443282,(Coptodon_zillii:0.00279315843156929464,Coptodon_sp_Lake_Chala:0.00184873503569013792)74:0.00093355180575730530)95:0.00371982142890112024)41:0.00092869165480472622,((((((Bathybates_cf_minor:0.00558701081509076301,(Neolamprologus_brevis:0.00279805123632493203,((((Julidochromis_ornatus:0.00000100000050002909,((Neolamprologus_mustax:0.00000100000050002909,Julidochromis_dickfeldi:0.00000100000050002909)56:0.00000100000050002909,(Chalinochromis_brichardi:0.00000100000050002909,Neolamprologus_furcifer:0.00000100000050002909)47:0.00000100000050002909)64:0.00092256556029492762)67:0.00000100000050002909,((Altolamprologus_compressicepss:0.00000100000050002909,Lamprologus_lemairii:0.00185181686882544827)64:0.00092364744087585198,Lamprologus_lethops:0.00184879829704442142)8:0.00000100000050002909)2:0.00000100000050002909,Telmatochromis_vittatus:0.00000100000050002909)9:0.00000100000050002909,(Lamprologus_teugelsi:0.00092485226914181223,(((Lamprologus_mocquardi:0.00092421824355487080,Lamprologus_congoensis:0.00094745783701473461)56:0.00000100000050002909,Lamprologus_markerti:0.00092480113672482672)10:0.00000100000050002909,((((Neolamprologus_mondabu:0.00000100000050002909,(Lamprologus_tigripictilis:0.00092322627588202716,(Lamprologus_werneri:0.00000100000050002909,Lamprologus_tumbanus:0.00000100000050002909)89:0.00185187021479456975)40:0.00092586165631811232)42:0.00092459904323286359,(Neolamprologus_sexfasciatus:0.00185104063444872726,(Neolamprologus_pulcher:0.00000100000050002909,Variabilichromis_moorii:0.00000100000050002909)77:0.00000100000050002909)83:0.00185096302674363656)5:0.00000100000050002909,(Telmatochromis_burgeoni:0.00000100000050002909,Telmatochromis_temporalis:0.00092632595846971557)57:0.00000100000050002909)1:0.00000100000050002909,Julidochromis_marlieri:0.00000100000050002909)0:0.00000100000050002909)7:0.00000100000050002909)49:0.00092352452590485851)63:0.00091859870472578756)87:0.00186176746541657188)49:0.00092361954375059488,(Cyathopharynx_furcifer:0.00310300195516042404,Xenotilapia_sima:0.00092553048226525891)99:0.00464764048762622648)12:0.00000100000050002909,Boulengerochromis_microlepis:0.00000100000050002909)11:0.00000100000050002909,(Cyprichromis_leptosoma:0.00201514193717905379,(Eretmodus_cyanostictus:0.00845632961929267124,Perissodus_microlepis:0.00283217629156851374)11:0.00000100000050002909)63:0.00092345628462976758)55:0.00092491923217852875,((Cyphotilapia_frontosa:0.00185296017335010864,(Orthochromis_malagarasiensis:0.00000100000050002909,Orthochromis_uvinzae:0.00092397073215256978)63:0.00092352440512833637)6:0.00000100000050002909,(Tropheus_moorii:0.00000100000050002909,((((Orthochromis_stormsi:0.00278721775356738409,(Pseudocrenilabrus_philander:0.00000100000050002909,Pseudocrenilabrus_sp_Chila:0.00000100000050002909)90:0.00185786212233461819)91:0.00277979601962585320,(Simochromis_babaulti:0.00185842302224824762,(((Gnathochromis_pfefferi:0.00184984428076139114,Ctenochromis_horei:0.00280514767491230011)90:0.00185801617417163663,Petrochromis_polyodon:0.00000100000050002909)50:0.00000100000050002909,Petrochromis_famula:0.00000100000050002909)33:0.00000100000050002909)62:0.00092354053192055376)7:0.00000100000050002909,(((Pseudotropheus_acei:0.00103645501532391394,((Labidochromis_caeruleus:0.00278004283934182384,Rhamphochromis_sp_Chilingali:0.00000100000050002909)60:0.00092138956151807184,Lobochilotes_labiatus:0.00000100000050002909)18:0.00000100000050002909)20:0.00000100000050002909,((Pyxichromis_orthostoma:0.00000100000050002909,Astatotilapia_stapersii:0.00000100000050002909)68:0.00000100000050002909,((Haplochromis_sp_Chala:0.00184981030493625151,(Astatoreochromis_alluaudi:0.00000100000050002909,Astatoreochromis_straeleni:0.00000100000050002909)87:0.00184875790218336157)9:0.00000100000050002909,(((Haplochromis_sp_Kyoga:0.00000100000050002909,(Haplochromis_sp_Predator:0.00000100000050002909,Haplochromis_sp_Cohoha_Red:0.00000100000050002909)22:0.00000100000050002909)43:0.00000100000050002909,(Haplochromis_sp_CH44:0.00000100000050002909,Haplochromis_sp_Lake_Feeder:0.00000100000050002909)41:0.00000100000050002909)64:0.00092339611498138427,((Ctenochromis_polli:0.00000100000050002909,Haplochromis_demeusii:0.00108343255799650756)76:0.00095767387577320952,(((Cyclopharynx_fwae:0.00000100000050002909,Cyclopharynx_schwetzi:0.00000100000050002909)95:0.00281396044049788416,((Schwetzochromis_neodon:0.00655858833953653231,Thoracochromis_brauschi:0.00184780612035560722)57:0.00092723305676746992,(Thoracochromis_stigmatogenys:0.00099875852305498364,Thoracochromis_callichromus:0.00483324220382918678)20:0.00000100000050002909)59:0.00092529739650239998)59:0.00092683031751651830,(Serranochromis_angusticeps:0.00000100000050002909,(Pharyngochromis_acuticeps:0.00103849618798347609,(Thoracochromis_buysi:0.00000100000050002909,(Serranochromis_thumbergi:0.00000100000050002909,(Thoracochromis_albolabris:0.00103998124640814946,Thoracochromis_cf_buysi:0.00000100000050002909)73:0.00000100000050002909)66:0.00000100000050002909)62:0.00091705625486342179)43:0.00000533841839029441)65:0.00000100000050002909)53:0.00092736826067345399)73:0.00185000693420942571)6:0.00000100000050002909)1:0.00000100000050002909)1:0.00000100000050002909)49:0.00092347939297691961,Ctenochromis_pectoralis:0.00933281264983493349)27:0.00000100000050002909)1:0.00000100000050002909,Petrochromis_macrognathus:0.00000100000050002909)0:0.00000100000050002909)0:0.00000100000050002909)3:0.00000100000050002909)18:0.00000100000050002909,Limnochromis_auritus:0.00099334738002292340)89:0.00277829307192975147)40:0.00139302009410493199,(((Paragobiocichla_irvinei:0.00842247872148110290,(Pelmatolapia_mariae:0.00651217867529252370,Heterotilapia_buttikoferi:0.00372482476831715974)14:0.00000100000050002909)35:0.00092362500143844178,Gobiocichla_ethelwynnae:0.00650155153943222843)14:0.00000100000050002909,(Chilochromis_duponti:0.00840011991250085369,(Congolapia_crassa:0.00092375148521116432,Congolapia_bilineata:0.00000100000050002909)42:0.00000100000050002909)53:0.00185065263903539572)26:0.00069060000775463426)96:0.00277156529872674530)92:0.00163911537725780574)50:0.00092621605151117889,(Sarotherodon_melanotheron_leonensis:0.00185299149502219924,Iranocichla_hormuzensis:0.01121442209692831427)49:0.00000100000050002909)99:0.00465482737764059875,(((Alcolapia_grahami:0.00000100000050002909,Alcolapia_alcalica:0.00000100000050002909)34:0.00000100000050002909,Alcolapia_ndalalani:0.00000100000050002909)39:0.00000100000050002909,Alcolapia_latilabris:0.00092442011586305712)99:0.00371437517774449513)20:0.00000100000050002909,(Oreochromis_niloticus:0.00371074784041518701,Oreochromis_tanganicae:0.00190025913502622702)21:0.00000100000050002909,Oreochromis_schwebischi:0.00000100000050002909);
(Konia_dikume:0.00000100000050002909,((Sarotherodon_boulengeri:0.00000100000050002909,(((Sarotherodon_caroli:0.00000100000050002909,(Sarotherodon_linnellii:0.00000100000050002909,(Sarotherodon_steinbachi:0.00145627566913787481,(Pungu_maclareni:0.00000100000050002909,((Etia_nguti:0.00699379426445139764,((Heterochromis_multidens:0.00605936508866762417,(((Paratilapia_polleni:0.00000100000050002909,Paratilapia_typus:0.00000100000050002909)100:0.01155827442995711017,((((Pseudetroplus_maculatus:0.11937605573414283855,Etroplus_suratensis:0.00000100000050002909)64:0.00703002929006154003,((Paretroplus_polyactis:0.00225592801040137110,Paretroplus_nourissati:0.00617098693232733583)90:0.00294050578854408674,Paretroplus_damii:0.00543606553684372260)94:0.01213136454382862661)66:0.00517634949831671885,((Lubbockichthys_rabaulensis:0.06761842365654795184,((Chromis_margaritifer:0.03658811359767636523,(Polycentrus_schomburgkii:0.04900638908185069725,Ucla_xenogrammus:0.01868691124632717096)27:0.00343951908575773190)23:0.00625131599286535191,(((Poecilia_reticulata:0.12134517877751102577,Tomeurus_gracilis:0.01545575242811825234)71:0.05210894327236570422,(Mugil_incilis:0.00576051300123747115,Mugil_sp:0.00559947205819914980)95:0.01593532470776600971)49:0.02680313676667044412,((Potamorrhaphis_guianensis:0.05981807040260107150,Hyporhamphus_roberti:0.05536683896478269279)77:0.03338072942936740756,(Fundulus_heteroclitus:0.08161416069818770713,Labidesthes_sicculus:0.05397679605378698231)37:0.01256001271148254189)41:0.01075149160813961349)21:0.00386090524521813961)18:0.00875786772481377748)39:0.01558226974618415368,Pholidichthys_sp:0.12982725880260803653)66:0.01514424946189315939)76:0.00260349388130035747,(((Ptychochromis_loisellei:0.00292418148656817299,Ptychochromis_oligacanthus:0.00471870812486988121)88:0.00116055994449128837,(Ptychochromoides_betsileanus:0.00162321900593041866,Katria_katria:0.00000100000050002909)96:0.00458076043758686140)92:0.00276235294838495828,Ptychochromoides_itasy:0.00796957823298600522)100:0.00978294443555981219)66:0.00351351437161182218)81:0.00605673006890721476,(Astronotus_sp:0.00693616693430554408,(Cichla_temensis:0.00600812086009036572,Retroclus_xinguensis:0.00700818173579322284)51:0.00000100000050002909)97:0.00577377023342143508)67:0.00000100000050002909)93:0.01411181015871826837,((((Pterochromis_congicus:0.00713577915469250888,(Tylochromis_sudanensis:0.00000100000050002909,(Tylochromis_trewavasae:0.00000100000050002909,(Tylochromis_lateralis:0.00118482695071106450,Tylochromis_pulcher:0.00000100000050002909)41:0.00000100000050002909)65:0.00000100000050002909)94:0.00578388636462427979)60:0.00000100000050002909,Pelmatochromis_nigrofasciatus:0.00233524489118884862)48:0.00000100000050002909,((Hemichromis_elongatus:0.00000100000050002909,(Hemichromis_letourneuxi:0.00122139793651370853,((Hemichromis_stellifer:0.00117414507749299545,(Hemichromis_bimaculatus:0.00000100000050002909,Hemichromis_cerasogaster:0.00000100000050002909)66:0.00000100000050002909)89:0.00000100000050002909,Anomalochromis_thomasi:0.00256444846332161153)28:0.00000100000050002909)90:0.00329598496813848915)35:0.00000100000050002909,Hemichromis_fasciatus:0.00000100000050002909)99:0.00842218824018605046)10:0.00000100000050002909,(Pelmatochromis_buettikoferi:0.00362240889563832016,(Chromidotilapia_linkei:0.00347095767124651865,(((Nanochromis_splendens:0.00000100000050002909,Nanochromis_parilus:0.00000100000050002909)99:0.00581502836999794794,(Divandu_albimarginatus:0.00450286226222936480,(((Chromidotilapia_melaniae:0.00264974344699925746,Chromidotilapia_mamonekenei:0.00000100000050002909)47:0.00000100000050002909,Chromidotilapia_kingsleyae:0.00000100000050002909)42:0.00000100000050002909,Parananochromis_sp_Congo_Black_River:0.00463941971384257759)47:0.00000100000050002909)78:0.00230197665616407041)19:0.00000100000050002909,((((Pelvicachromis_subocellatus:0.00115090157485985369,(Thysochromis_ansorgii:0.00000100000050002909,(Wallaceochromis_signatus:0.00345399225268197248,Pelvicachromis_taeniatus:0.00133680072457973646)18:0.00000100000050002909)11:0.00000100000050002909)61:0.00114926343978233488,(Teleogramma_gracile:0.00230133544665210793,(Teleogramma_cf_brichardi:0.00000100000050002909,Teleogramma_monogramma:0.00000100000050002909)90:0.00000100000050002909)99:0.00580139808060073283)85:0.00232021131390067409,(Benitochromis_riomuniensis:0.00230122514883362040,(Benitochromis_ufermanni:0.00000100000050002909,Benitochromis_batesii:0.00000100000050002909)78:0.00000100000050002909)86:0.00230139443954066603)10:0.00000100000050002909,Chromidotilapia_guntheri:0.00000100000050002909)4:0.00000100000050002909)12:0.00000100000050002909)94:0.00462498024233997263)8:0.00000100000050002909)13:0.00000100000050002909)48:0.00113893967567259106)55:0.00116358842724962751,(((((Chilochromis_duponti:0.00465107038234350775,(Congolapia_bilineata:0.00000100000050002909,Congolapia_crassa:0.00000100000050002909)98:0.00346104453807941168)86:0.00230075438999878968,(((((Neolamprologus_mustax:0.00000100000050002909,Neolamprologus_furcifer:0.00000100000050002909)62:0.00114781084781195386,(Perissodus_microlepis:0.00000100000050002909,(Cyphotilapia_frontosa:0.00000100000050002909,(Variabilichromis_moorii:0.00131133830525431900,(Eretmodus_cyanostictus:0.00000100000050002909,(Steatocranus_rouxi:0.00129177994816857497,(Steatocranus_tinanti:0.00114619879152340147,Steatocranus_gibbiceps:0.00000100000050002909)18:0.00000100000050002909)89:0.00345284847846394306)33:0.00022291793328112891)8:0.00000100000050002909)1:0.00000100000050002909)1:0.00092250861773219195)0:0.00000100000050002909,(Neolamprologus_brevis:0.00000100000050002909,((Petrochromis_macrognathus:0.00000100000050002909,((Neolamprologus_pulcher:0.00114953899655105725,Bathybates_cf_minor:0.00230066916302766903)63:0.00114656996756631467,((((Haplochromis_sp_Predator:0.00000100000050002909,(Haplochromis_sp_Cohoha_Red:0.00000100000050002909,Astatotilapia_stapersii:0.00000100000050002909)14:0.00000100000050002909)11:0.00000100000050002909,Haplochromis_sp_Lake_Feeder:0.00000100000050002909)60:0.00114856697305372479,(Haplochromis_sp_Kyoga:0.00000100000050002909,(Pyxichromis_orthostoma:0.00000100000050002909,(Haplochromis_sp_CH44:0.00000100000050002909,Haplochromis_sp_Chala:0.00114844149275398696)10:0.00000100000050002909)3:0.00000100000050002909)25:0.00000100000050002909)52:0.00114823797385782411,((Labidochromis_caeruleus:0.00000100000050002909,Pseudotropheus_acei:0.00000100000050002909)39:0.00000100000050002909,Rhamphochromis_sp_Chilingali:0.00000100000050002909)37:0.00000100000050002909)53:0.00114633375031474483)3:0.00000100000050002909)0:0.00000100000050002909,((((Neolamprologus_sexfasciatus:0.00000100000050002909,(Pseudocrenilabrus_philander:0.00114698007816814657,((Simochromis_babaulti:0.00314900799799099507,Ctenochromis_horei:0.00000100000050002909)23:0.00152576772500167233,Xenotilapia_sima:0.00115943218701748782)13:0.00000100000050002909)1:0.00000100000050002909)0:0.00000100000050002909,((Telmatochromis_temporalis:0.00000100000050002909,((Limnochromis_auritus:0.00000100000050002909,Ctenochromis_pectoralis:0.00344928133188052285)18:0.00000100000050002909,(((Serranochromis_angusticeps:0.00000100000050002909,((Serranochromis_thumbergi:0.00000100000050002909,(Pharyngochromis_acuticeps:0.00000100000050002909,Thoracochromis_cf_buysi:0.00254385023084494760)46:0.00000100000050002909)47:0.00114738110415958422,(Thoracochromis_buysi:0.00000100000050002909,Thoracochromis_albolabris:0.00000100000050002909)28:0.00000100000050002909)23:0.00000100000050002909)64:0.00229940534487338725,(Haplochromis_demeusii:0.00000100000050002909,Ctenochromis_polli:0.00000100000050002909)24:0.00000100000050002909)48:0.00114571299878522088,(((Schwetzochromis_neodon:0.00232561136696742866,((Thoracochromis_stigmatogenys:0.00000100000050002909,Cyclopharynx_fwae:0.00114412262339177442)28:0.00000100000050002909,Cyclopharynx_schwetzi:0.00000100000050002909)39:0.00000100000050002909)23:0.00000100000050002909,Thoracochromis_brauschi:0.00114545694542271580)20:0.00000100000050002909,Thoracochromis_callichromus:0.00114583424468062134)70:0.00115649906141166532)28:0.00114659783162019834)4:0.00000100000050002909)3:0.00000100000050002909,(((Petrochromis_polyodon:0.00000100000050002909,(Astatoreochromis_straeleni:0.00000100000050002909,Astatoreochromis_alluaudi:0.00000100000050002909)64:0.00114405368716252839)15:0.00000100000050002909,Telmatochromis_burgeoni:0.00000100000050002909)15:0.00000100000050002909,Orthochromis_stormsi:0.00229635179876906074)1:0.00000100000050002909)0:0.00000100000050002909)0:0.00000100000050002909,((Boulengerochromis_microlepis:0.00114598042421116490,(Cyathopharynx_furcifer:0.00194008211080283553,Gnathochromis_pfefferi:0.00184036717215972038)38:0.00081862720814072074)1:0.00000100000050002909,Pseudocrenilabrus_sp_Chila:0.00000100000050002909)0:0.00000100000050002909)0:0.00000100000050002909,Lobochilotes_labiatus:0.00000100000050002909)0:0.00000100000050002909)0:0.00000100000050002909)0:0.00000100000050002909)0:0.00000100000050002909,(((Neolamprologus_mondabu:0.00114825056326309325,((Altolamprologus_compressicepss:0.00124146919263460579,(((Chalinochromis_brichardi:0.00000100000050002909,(Julidochromis_ornatus:0.00000100000050002909,Julidochromis_dickfeldi:0.00000100000050002909)10:0.00000100000050002909)4:0.00000100000050002909,(Lamprologus_mocquardi:0.00000100000050002909,(Telmatochromis_vittatus:0.00000100000050002909,((Julidochromis_marlieri:0.00000100000050002909,Lamprologus_lethops:0.00114461172881846242)7:0.00000100000050002909,(Lamprologus_congoensis:0.00000100000050002909,Lamprologus_teugelsi:0.00114457215431071823)4:0.00000100000050002909)0:0.00000100000050002909)0:0.00000100000050002909)0:0.00000100000050002909)0:0.00000100000050002909,(Lamprologus_tumbanus:0.00000100000050002909,((Lamprologus_werneri:0.00000100000050002909,Lamprologus_markerti:0.00114608920813245494)49:0.00114616333018321102,Lamprologus_tigripictilis:0.00000100000050002909)48:0.00114478635416288615)48:0.00000100000050002909)2:0.00114633071127229701)1:0.00000141996517151283,(Petrochromis_famula:0.00000100000050002909,Lamprologus_lemairii:0.00000100000050002909)28:0.00000100000050002909)0:0.00000100000050002909)4:0.00114532489043096494,(Gobiocichla_ethelwynnae:0.00424805434304996281,Tropheus_moorii:0.00140013127774079736)31:0.00128444138261014722)1:0.00000100000050002909,(Orthochromis_uvinzae:0.00000100000050002909,Orthochromis_malagarasiensis:0.00000100000050002909)98:0.00360516862576918534)0:0.00000100000050002909)0:0.00000100000050002909,Cyprichromis_leptosoma:0.00233961364813434908)1:0.00114613852188818794)1:0.00000100000050002909,Paragobiocichla_irvinei:0.00114775364715268631)18:0.00114635881104924154,(Heterotilapia_buttikoferi:0.00460800604853988868,Pelmatolapia_mariae:0.00117286726173016095)30:0.00000100000050002909)19:0.00114652610295732423,((Coptodon_sp_Lake_Chala:0.00000100000050002909,(Coptodon_gutturosa:0.00000100000050002909,(Coptodon_bemini:0.00000100000050002909,(((Coptodon_guineensis:0.00000100000050002909,Coptodon_flavus:0.00000100000050002909)38:0.00000100000050002909,Coptodon_bythobates:0.00000100000050002909)36:0.00000100000050002909,Coptodon_bakossiorum:0.00000100000050002909)40:0.00000100000050002909)41:0.00000100000050002909)22:0.00000100000050002909)27:0.00000100000050002909,((Sarotherodon_lohbergeri:0.00000100000050002909,Coptodon_zillii:0.00128370129717545931)8:0.00000100000050002909,Coptodon_snyderae:0.00000100000050002909)5:0.00000100000050002909)7:0.00000100000050002909)10:0.00114455283747523398)12:0.00114346390437722691)4:0.00000100000050002909)2:0.00000100000050002909)3:0.00000100000050002909)1:0.00000100000050002909,Stomatepia_mongo:0.00000100000050002909)6:0.00000100000050002909,Stomatepia_pindu:0.00000100000050002909)14:0.00000100000050002909)34:0.00000100000050002909,((Konia_eisentrauti:0.00000100000050002909,Myaka_myaka:0.00000100000050002909)17:0.00000100000050002909,((Oreochromis_schwebischi:0.00000100000050002909,(Sarotherodon_melanotheron_leonensis:0.00000100000050002909,Stomatepia_mariae:0.00000100000050002909)29:0.00000100000050002909)16:0.00000100000050002909,(Danakilia_dinicolai:0.00238747314026432293,(((Alcolapia_grahami:0.00000100000050002909,(Alcolapia_ndalalani:0.00000100000050002909,Alcolapia_latilabris:0.00000100000050002909)23:0.00000100000050002909)38:0.00000100000050002909,Alcolapia_alcalica:0.00000100000050002909)68:0.00114645216058833392,(Oreochromis_niloticus:0.00000100000050002909,Oreochromis_tanganicae:0.00000100000050002909)42:0.00000100000050002909)53:0.00114652898656922905)16:0.00000100000050002909)2:0.00000100000050002909)4:0.00000100000050002909)18:0.00000100000050002909,Iranocichla_hormuzensis:0.00814662504423521727);
(Pseudetroplus_maculatus:0.02800897408824094478,(((Pholidichthys_sp:0.13435553452172574462,((Polycentrus_schomburgkii:0.10240612960424370914,Lubbockichthys_rabaulensis:0.06056770482530410282)90:0.02370762706561732949,Chromis_margaritifer:0.07318785129658508803)79:0.01080987484630961844)100:0.03241174759586651355,((Paratilapia_polleni:0.00301911060856920304,Paratilapia_typus:0.01161772186678770163)100:0.03110424283901798773,(((Ptychochromoides_betsileanus:0.01116767867894638902,Ptychochromis_oligacanthus:0.00755761171249364535)100:0.01414432799828994024,Ptychochromoides_itasy:0.01505273174127429690)100:0.01666137792001564505,(((((((Divandu_albimarginatus:0.00752642508971275090,(Chromidotilapia_mamonekenei:0.00440888766559715053,(Chromidotilapia_kingsleyae:0.00087584792231264294,Chromidotilapia_melaniae:0.00382612395234049971)65:0.00135165538975393746)99:0.00324109137738872550)88:0.00053708306812457764,Parananochromis_sp_Congo_Black_River:0.00588495465396261536)98:0.00171705343214322644,(((((Benitochromis_batesii:0.00269298305497808841,Benitochromis_riomuniensis:0.00486217502197342378)29:0.00000100000050002909,Benitochromis_ufermanni:0.00269572973535224091)95:0.00201582797204226871,(Chromidotilapia_linkei:0.00365537332853949071,Chromidotilapia_guntheri:0.00230699465532410762)75:0.00160611122230638263)77:0.00069309971091395745,Wallaceochromis_signatus:0.01287369025620921370)64:0.00093635881621191065,(Nanochromis_splendens:0.00109298632960109208,Nanochromis_parilus:0.00000100000050002909)100:0.01047192129933265624)93:0.00178534334564471402)82:0.00192577821317594191,((Pelvicachromis_subocellatus:0.00491938245026439687,Pelvicachromis_taeniatus:0.00604473406018006185)91:0.00439976611174177842,((Teleogramma_monogramma:0.00230811801911217024,(Teleogramma_cf_brichardi:0.00047704951527630042,Teleogramma_gracile:0.00117993215322776670)70:0.00006569764546912661)100:0.01052442268610992611,Thysochromis_ansorgii:0.00642431763542703448)64:0.00084522764442325796)90:0.00188019101502719718)100:0.00878316233236300058,((((Pelmatochromis_buettikoferi:0.00669056622032087461,(Pelmatochromis_nigrofasciatus:0.00873073362191405244,Pterochromis_congicus:0.00941777199992980749)99:0.00179337319676750725)100:0.00925462059048950611,(Anomalochromis_thomasi:0.00616055086093828929,((Hemichromis_fasciatus:0.00277109924249746434,Hemichromis_elongatus:0.00194766649244738715)100:0.00473101151063060835,((Hemichromis_cerasogaster:0.00081362461190865383,Hemichromis_stellifer:0.00000100000050002909)92:0.00080205769723587722,(Hemichromis_bimaculatus:0.00075242244663745769,Hemichromis_letourneuxi:0.00060499335917156799)100:0.00302413630019125398)100:0.00485899898890693877)89:0.00069317702939148903)100:0.01651581396859998913)94:0.00261292048671112010,(Etia_nguti:0.01798093331178278464,((Iranocichla_hormuzensis:0.00486524470913089757,(((((Alcolapia_alcalica:0.00053606807643269015,(Alcolapia_grahami:0.00000100000050002909,(Alcolapia_ndalalani:0.00000100000050002909,Alcolapia_latilabris:0.00000100000050002909)71:0.00053276934806824328)84:0.00000279923474198927)65:0.00053625694756699528,Oreochromis_tanganicae:0.00107330161165041763)18:0.00000100000050002909,Oreochromis_schwebischi:0.00000100000050002909)52:0.00000100000050002909,Oreochromis_niloticus:0.00322972712939241513)99:0.00306019286377475289,((((((Myaka_myaka:0.00054222283175194453,Sarotherodon_caroli:0.00000100000050002909)27:0.00000100000050002909,((((Sarotherodon_lohbergeri:0.00000100000050002909,(Stomatepia_mariae:0.00000100000050002909,Stomatepia_pindu:0.00000100000050002909)97:0.00000100000050002909)96:0.00000100000050002909,(Sarotherodon_steinbachi:0.00000100000050002909,Sarotherodon_linnellii:0.00000100000050002909)67:0.00000100000050002909)6:0.00000100000050002909,Konia_eisentrauti:0.00000100000050002909)4:0.00000100000050002909,Konia_dikume:0.00000100000050002909)21:0.00000100000050002909)18:0.00000100000050002909,Stomatepia_mongo:0.00057296331922887295)42:0.00000100000050002909,Pungu_maclareni:0.00055734073816492244)95:0.00161249375344497091,(Danakilia_dinicolai:0.00540112507366908873,Sarotherodon_boulengeri:0.00000100000050002909)51:0.00053660256792114388)71:0.00090305789905116064,Sarotherodon_melanotheron_leonensis:0.00232374698464370448)55:0.00053790060172658393)88:0.00069685151686755696)97:0.00152794314898313565,((Coptodon_guineensis:0.00078828987387218985,((Coptodon_zillii:0.00161487601271337929,Coptodon_sp_Lake_Chala:0.00107369820395060043)93:0.00081677888107559344,(((Coptodon_flavus:0.00000100000050002909,Coptodon_snyderae:0.00000100000050002909)41:0.00000100000050002909,(Coptodon_gutturosa:0.00000100000050002909,Coptodon_bythobates:0.00000100000050002909)20:0.00000100000050002909)93:0.00000100000050002909,(Coptodon_bakossiorum:0.00000100000050002909,Coptodon_bemini:0.00000100000050002909)90:0.00000100000050002909)100:0.00348415559978205178)56:0.00053924211112594688)100:0.00351959056110968949,(Paragobiocichla_irvinei:0.00650098167998550656,((((Gobiocichla_ethelwynnae:0.00648120769326881747,Heterotilapia_buttikoferi:0.00327401937021437692)49:0.00000100000050002909,(Chilochromis_duponti:0.00727051983743160022,(Steatocranus_rouxi:0.00164349993888942940,(Steatocranus_gibbiceps:0.00053629385717338086,Steatocranus_tinanti:0.00000100000050002909)95:0.00053670222473898872)100:0.00432156758065147580)49:0.00000100000050002909)21:0.00000100000050002909,((Boulengerochromis_microlepis:0.00268784082873538147,((((((Ctenochromis_pectoralis:0.00655053489571410900,(Orthochromis_stormsi:0.00377899067257908561,(Orthochromis_uvinzae:0.00272558767365845391,Orthochromis_malagarasiensis:0.00081273062823937947)91:0.00081089280161133473)34:0.00053660863648284077)4:0.00000100000050002909,((((((Cyclopharynx_fwae:0.00000100000050002909,Cyclopharynx_schwetzi:0.00000100000050002909)99:0.00163141192262507154,(Thoracochromis_callichromus:0.00000100000050002909,(Thoracochromis_brauschi:0.00000100000050002909,Thoracochromis_stigmatogenys:0.00054076434923002381)65:0.00054105627268763922)85:0.00108327658742402217)76:0.00053828759692570595,((Serranochromis_thumbergi:0.00062228751421490754,(Thoracochromis_buysi:0.00000100000050002909,(Thoracochromis_albolabris:0.00000100000050002909,Pharyngochromis_acuticeps:0.00000100000050002909)63:0.00000100000050002909)63:0.00053993589173191049)70:0.00000100000050002909,(Serranochromis_angusticeps:0.00000100000050002909,Thoracochromis_cf_buysi:0.00059742407991032753)96:0.00000100000050002909)99:0.00217116873844863971)72:0.00108337472140556399,(Schwetzochromis_neodon:0.00276022391530374991,(Haplochromis_demeusii:0.00217646578645199059,Ctenochromis_polli:0.00217181112269442195)98:0.00271525791334154432)47:0.00000100000050002909)41:0.00053955848167474858,(((Tropheus_moorii:0.00056946291186375276,(((Petrochromis_macrognathus:0.00000100000050002909,Petrochromis_polyodon:0.00000100000050002909)90:0.00107445046751624166,((Lobochilotes_labiatus:0.00057243375125544936,Simochromis_babaulti:0.00271786518793668908)24:0.00000100000050002909,Gnathochromis_pfefferi:0.00432089931030160083)4:0.00000100000050002909)57:0.00053702127332974918,Ctenochromis_horei:0.00111378499815387080)68:0.00080945691964214017)63:0.00080609695421950546,Petrochromis_famula:0.00108374475530843882)46:0.00053877904550426092,((Pseudocrenilabrus_philander:0.00000100000050002909,Pseudocrenilabrus_sp_Chila:0.00000100000050002909)100:0.00326433739688444281,((Astatoreochromis_alluaudi:0.00217180809558766008,Astatoreochromis_straeleni:0.00000100000050002909)99:0.00208917860424239193,((Rhamphochromis_sp_Chilingali:0.00061944528947916930,(Pseudotropheus_acei:0.00000100000050002909,Labidochromis_caeruleus:0.00000100000050002909)99:0.00079628398554255323)81:0.00089884991219183873,((Pyxichromis_orthostoma:0.00000100000050002909,(Haplochromis_sp_Chala:0.00054027865269516185,(Astatotilapia_stapersii:0.00000100000050002909,Haplochromis_sp_Kyoga:0.00000100000050002909)75:0.00000100000050002909)65:0.00053825543445869034)63:0.00000100000050002909,((Haplochromis_sp_CH44:0.00000100000050002909,Haplochromis_sp_Cohoha_Red:0.00000100000050002909)48:0.00000100000050002909,(Haplochromis_sp_Lake_Feeder:0.00000100000050002909,Haplochromis_sp_Predator:0.00000100000050002909)69:0.00000100000050002909)95:0.00108245420416129079)100:0.00316712543505530105)50:0.00053891944168954812)90:0.00114750314222949686)44:0.00053358194547497336)10:0.00053642689681103115)29:0.00053837278411428778,Eretmodus_cyanostictus:0.00326221183158252213)3:0.00000100000050002909)42:0.00053738205130738020,Perissodus_microlepis:0.00160904553889629253)15:0.00000100000050002909,Cyphotilapia_frontosa:0.00053592584081167563)19:0.00000100000050002909,Cyprichromis_leptosoma:0.00269319395700491366)76:0.00161109718469096643,(Limnochromis_auritus:0.00451205739414413127,((((Neolamprologus_brevis:0.00107398350078398604,((Julidochromis_dickfeldi:0.00000100000050002909,((Variabilichromis_moorii:0.00431390711813704059,Neolamprologus_sexfasciatus:0.00160975626806726516)42:0.00000100000050002909,(Neolamprologus_furcifer:0.00000100000050002909,Neolamprologus_mustax:0.00000100000050002909)96:0.00107193824210733693)66:0.00053634165650924168)34:0.00000100000050002909,((Julidochromis_marlieri:0.00000100000050002909,Julidochromis_ornatus:0.00107230600856245552)80:0.00053744935951086353,Chalinochromis_brichardi:0.00053531135558451356)97:0.00161197507742097661)66:0.00053637910707245715)65:0.00053607735418400671,(((Neolamprologus_pulcher:0.00107417283307425452,(Telmatochromis_temporalis:0.00000100000050002909,Telmatochromis_vittatus:0.00000100000050002909)98:0.00215206375934570747)56:0.00053511759516079488,Telmatochromis_burgeoni:0.00000100000050002909)66:0.00000100000050002909,((((Lamprologus_congoensis:0.00054435413129411950,Lamprologus_mocquardi:0.00053421349109874421)64:0.00000202804270333923,Lamprologus_teugelsi:0.00107486371117649303)16:0.00000100000050002909,Lamprologus_lethops:0.00000100000050002909)1:0.00000100000050002909,((Neolamprologus_mondabu:0.00107305949978420091,(Lamprologus_markerti:0.00053778834070475139,(Lamprologus_tigripictilis:0.00000100000050002909,Lamprologus_werneri:0.00223814400444945780)73:0.00053621242613149348)64:0.00053619463516003290)16:0.00000100000050002909,Lamprologus_tumbanus:0.00000100000050002909)2:0.00000100000050002909)8:0.00000100000050002909)94:0.00161196062071432256)24:0.00000100000050002909,(Altolamprologus_compressicepss:0.00107360284423911254,Lamprologus_lemairii:0.00107270297386964295)73:0.00053673476314120374)95:0.00161294074190753279,(Cyathopharynx_furcifer:0.00488716608115314418,Xenotilapia_sima:0.00270841508561133143)78:0.00160013142376619257)47:0.00000100000050002909)43:0.00053528030293375248)85:0.00107566308332381912)15:0.00000100000050002909,((Congolapia_crassa:0.00059610135623836989,Congolapia_bilineata:0.00000100000050002909)100:0.00479332949493779109,Bathybates_cf_minor:0.00160900107221259320)26:0.00000100000050002909)4:0.00000100000050002909)52:0.00000100000050002909,Pelmatolapia_mariae:0.00269402679539595871)85:0.00161623696111106536)93:0.00106996037425910375)95:0.00171549724425824760)100:0.00514005123921159289)85:0.00271960948031275745)66:0.00159612455159314505,((Tylochromis_trewavasae:0.00000100000050002909,Tylochromis_sudanensis:0.00000100000050002909)97:0.00216342236517291005,(Tylochromis_lateralis:0.00000100000050002909,Tylochromis_pulcher:0.00080437869153285671)92:0.00079186312742466399)100:0.00778691051475573128)49:0.00118351614450673439)100:0.02905489511393136506,Heterochromis_multidens:0.02433119492158863223)100:0.00633149846157680593,(Cichla_temensis:0.01226376510180888536,(Astronotus_sp:0.02430262806914983142,Retroclus_xinguensis:0.02163534363228817106)75:0.00195069721296830373)100:0.01103027518139075742)99:0.00329588276279575969)67:0.00488819741837710937)98:0.01023874148088847920)100:0.03233112240892206668,(Paretroplus_damii:0.00630851226875109219,(Paretroplus_nourissati:0.00000100000050002909,Paretroplus_polyactis:0.00115085445116745603)98:0.00330281915514832282)100:0.02087109312378229026)100:0.02861548124670955373,Etroplus_suratensis:0.01171339483928359945);
(((Sarotherodon_boulengeri:0.00000100000050002909,(Sarotherodon_caroli:0.00000100000050002909,(Stomatepia_pindu:0.00000100000050002909,((((Sarotherodon_melanotheron_leonensis:0.00251902907587967439,Oreochromis_schwebischi:0.00105950143504994791)18:0.00000947027560217489,Pungu_maclareni:0.00000100000050002909)4:0.00000100000050002909,Konia_dikume:0.00000100000050002909)2:0.00000100000050002909,Myaka_myaka:0.00000100000050002909)0:0.00000100000050002909)2:0.00000100000050002909)1:0.00000100000050002909)5:0.00000100000050002909,Konia_eisentrauti:0.00000100000050002909)6:0.00000100000050002909,(Sarotherodon_steinbachi:0.00000100000050002909,(Sarotherodon_linnellii:0.00247655009278003766,(Stomatepia_mariae:0.00137129366942575028,(((Iranocichla_hormuzensis:0.00831451322306576111,((Alcolapia_grahami:0.00000100000050002909,(Alcolapia_alcalica:0.00000100000050002909,Alcolapia_ndalalani:0.00000100000050002909)65:0.00000100000050002909)42:0.00000100000050002909,Alcolapia_latilabris:0.00000100000050002909)84:0.00232631549934677381)29:0.00000100000050002909,(Danakilia_dinicolai:0.00679695404340528719,(Sarotherodon_lohbergeri:0.00000100000050002909,Oreochromis_tanganicae:0.00111803979779106491)34:0.00000100000050002909)23:0.00000100000050002909)7:0.00000100000050002909,(Oreochromis_niloticus:0.00213406655064472817,(((Etia_nguti:0.00574947260771331396,(((Pelmatochromis_nigrofasciatus:0.01095944382112488784,(Pterochromis_congicus:0.00934591545034967573,Pelmatochromis_buettikoferi:0.00558291501560053815)26:0.00000100000050002909)81:0.00600793013004821165,(Anomalochromis_thomasi:0.01452757143792565708,((Hemichromis_letourneuxi:0.00000100000050002909,((Hemichromis_cerasogaster:0.00135555852565008659,Hemichromis_stellifer:0.00000100000050002909)65:0.00129781193864781774,Hemichromis_bimaculatus:0.00000100000050002909)49:0.00000100000050002909)97:0.00699690828472330877,(Hemichromis_fasciatus:0.00000100000050002909,Hemichromis_elongatus:0.00073354986884984538)74:0.00172407343532551631)47:0.00000100000050002909)98:0.01467949695699683442)22:0.00245041700814219382,((((Tylochromis_sudanensis:0.00000100000050002909,Tylochromis_trewavasae:0.00150273380430960201)50:0.00000100000050002909,(Tylochromis_pulcher:0.00000100000050002909,Tylochromis_lateralis:0.00000100000050002909)62:0.00251327102509197502)85:0.00736153918306668015,((((Retroclus_xinguensis:0.01298113321668305752,Cichla_temensis:0.00841500637117284338)60:0.00219246228132171511,(Astronotus_sp:0.00973081415953618023,((((Etroplus_suratensis:0.01106996691099803969,Pseudetroplus_maculatus:0.00393714914462069739)75:0.00280118992909211871,Paretroplus_nourissati:0.00000100000050002909)12:0.00000100000050002909,Paretroplus_damii:0.00195365901531004658)50:0.00000100000050002909,Paretroplus_polyactis:0.05511798024950079894)99:0.01683981244159373988)53:0.00207468840194416967)50:0.00189033589379666964,Heterochromis_multidens:0.00899163587795167446)4:0.00000100000050002909,(((Chromis_margaritifer:0.00773241440465294912,((Poecilia_reticulata:0.02055072869703782751,Tomeurus_gracilis:0.01244025235405348852)100:0.04048181511635462471,(Labidesthes_sicculus:0.03071997383989021058,Hyporhamphus_roberti:0.05500086111796388677)79:0.00295666800309151052)72:0.00645059606077921354)39:0.00559412731929379882,((Lubbockichthys_rabaulensis:0.02973622134418173538,(Polycentrus_schomburgkii:0.03703628974862638312,Ucla_xenogrammus:0.03667798177780044050)16:0.00000100000050002909)48:0.00367153825418665633,((Mugil_incilis:0.00534575747167614652,Mugil_sp:0.00300829853484213018)100:0.05472841054546383199,Pholidichthys_sp:0.08828565191018003522)37:0.00542788678771058495)18:0.00517224847010617442)98:0.03365132095098052889,((Ptychochromoides_itasy:0.00000100000050002909,((Ptychochromis_oligacanthus:0.00000100000050002909,Ptychochromis_loisellei:0.00464319673487187390)58:0.00149841210860665076,(Ptychochromoides_betsileanus:0.00198014389613304946,Katria_katria:0.00000100000050002909)100:0.00738928184505477890)48:0.00162924557278994924)95:0.01427485213311739838,(Paratilapia_polleni:0.00000100000050002909,Paratilapia_typus:0.00000100000050002909)100:0.02229813613452004059)45:0.00233616379614852996)40:0.00140705057970255025)75:0.01783563595092426887)28:0.00045839929889799578,((Thysochromis_ansorgii:0.00858120756367434373,((Chromidotilapia_guntheri:0.00503601905803294312,Chromidotilapia_linkei:0.00000100000050002909)89:0.00490826189015967397,((Teleogramma_cf_brichardi:0.00000100000050002909,(Teleogramma_gracile:0.00973477869343501723,Teleogramma_monogramma:0.00840060629649723445)11:0.00000100000050002909)91:0.01487135355612846481,Pelvicachromis_subocellatus:0.01267615574574096522)28:0.00331027272079208396)9:0.00481219558827731143)4:0.00248891494762638671,((Parananochromis_sp_Congo_Black_River:0.00832815544672689707,(Divandu_albimarginatus:0.00576188956646510233,(Chromidotilapia_melaniae:0.00153445333163597527,Chromidotilapia_mamonekenei:0.00421401924058852767)62:0.00166570225786649229)59:0.00169687847037214420)63:0.00265181541955934351,((Benitochromis_batesii:0.00540169616191813352,(Benitochromis_riomuniensis:0.00288909567427633176,Benitochromis_ufermanni:0.00113222274090256088)26:0.00002738602484036692)45:0.00428771179272764008,((Nanochromis_parilus:0.00000100000050002909,Nanochromis_splendens:0.00000100000050002909)100:0.01659279735627257682,Wallaceochromis_signatus:0.00586208643415103790)29:0.00000100000050002909)36:0.00173912019669889332)16:0.00266705964578687347)10:0.00341783281758821066)11:0.00268212305012420623)25:0.00000100000050002909)58:0.00470764871008197850,Chromidotilapia_kingsleyae:0.00819314783919292827)58:0.00158376456828253007,((Pelmatolapia_mariae:0.00268033521188429076,((Bathybates_cf_minor:0.00250483669086358843,Gobiocichla_ethelwynnae:0.00294137863851864478)45:0.00383638417591392489,(Heterotilapia_buttikoferi:0.00342312553156908818,((Lobochilotes_labiatus:0.00132152525876702239,(Petrochromis_macrognathus:0.00000100000050002909,(Petrochromis_polyodon:0.00000100000050002909,((Pseudocrenilabrus_sp_Chila:0.00000100000050002909,(Pseudocrenilabrus_philander:0.00000100000050002909,Orthochromis_stormsi:0.00000100000050002909)50:0.00000100000050002909)64:0.00108833313107418073,(Paragobiocichla_irvinei:0.00121447213833038282,((Petrochromis_famula:0.00124662944980872951,Tropheus_moorii:0.00000100000050002909)44:0.00000100000050002909,Ctenochromis_horei:0.00115604194843729226)21:0.00000100000050002909)24:0.00000100000050002909)39:0.00107826485171523740)20:0.00000100000050002909)22:0.00000100000050002909)9:0.00000100000050002909,(((Ctenochromis_pectoralis:0.00376750710235775142,((Lamprologus_werneri:0.00000100000050002909,(((Neolamprologus_sexfasciatus:0.00000100000050002909,(Lamprologus_tigripictilis:0.00000100000050002909,((Julidochromis_marlieri:0.00000100000050002909,Lamprologus_teugelsi:0.00192277238612376805)50:0.00183580430149847865,Variabilichromis_moorii:0.00258861493169696604)9:0.00000100000050002909)4:0.00000100000050002909)4:0.00000100000050002909,Lamprologus_markerti:0.00122827053985865155)1:0.00000100000050002909,Lamprologus_lethops:0.00000100000050002909)4:0.00000100000050002909)3:0.00000100000050002909,(((Julidochromis_dickfeldi:0.00000100000050002909,(Neolamprologus_mustax:0.00000100000050002909,(Neolamprologus_furcifer:0.00124124327897740991,Chalinochromis_brichardi:0.00000100000050002909)24:0.00000100000050002909)35:0.00000100000050002909)51:0.00121859998276500230,(((Neolamprologus_brevis:0.00372071904004105287,Neolamprologus_pulcher:0.00118916787285196506)26:0.00000100000050002909,(Telmatochromis_temporalis:0.00000100000050002909,(Telmatochromis_burgeoni:0.00000100000050002909,(((Altolamprologus_compressicepss:0.00386163204812368628,Lamprologus_lemairii:0.00131647522430745597)55:0.00152402907028359935,Telmatochromis_vittatus:0.00000100000050002909)16:0.00052988387842405147,Neolamprologus_mondabu:0.00129579053918011918)3:0.00088410463282704438)0:0.00000100000050002909)6:0.00000100000050002909)6:0.00000100000050002909,Julidochromis_ornatus:0.00124577218357742976)1:0.00000100000050002909)1:0.00000100000050002909,(Lamprologus_tumbanus:0.00122344894163892636,(Lamprologus_mocquardi:0.00000100000050002909,Lamprologus_congoensis:0.00124874290811136210)16:0.00000100000050002909)61:0.00120837183338758634)1:0.00000100000050002909)30:0.00125476799334982270)29:0.00000100000050002909,(((Xenotilapia_sima:0.00383113452019624452,Cyathopharynx_furcifer:0.00229254920158771316)68:0.00229017954236178942,Limnochromis_auritus:0.00250291154704333470)11:0.00000100000050002909,(Ctenochromis_polli:0.00122088560061614851,(Orthochromis_malagarasiensis:0.00000100000050002909,Orthochromis_uvinzae:0.00000100000050002909)63:0.00229520552672002548)31:0.00110087420020102736)0:0.00000100000050002909)0:0.00000100000050002909,(((Congolapia_bilineata:0.00153551747147838923,(((((Haplochromis_demeusii:0.00280006960626760521,(Schwetzochromis_neodon:0.00122540917701926991,Cyclopharynx_schwetzi:0.00000100000050002909)29:0.00000100000050002909)12:0.00000100000050002909,Boulengerochromis_microlepis:0.00272091230693598165)5:0.00000100000050002909,Eretmodus_cyanostictus:0.00000100000050002909)3:0.00000100000050002909,Cyclopharynx_fwae:0.00000100000050002909)2:0.00000100000050002909,Simochromis_babaulti:0.00121043223318914313)3:0.00000100000050002909)1:0.00000100000050002909,(((Thoracochromis_buysi:0.00000100000050002909,(((Pharyngochromis_acuticeps:0.00000100000050002909,Serranochromis_angusticeps:0.00312803709858170027)36:0.00000100000050002909,Thoracochromis_cf_buysi:0.00000100000050002909)45:0.00000100000050002909,(Thoracochromis_albolabris:0.00000100000050002909,Serranochromis_thumbergi:0.00126114571701604113)37:0.00000100000050002909)76:0.00000100000050002909)74:0.00233951048437840972,((Gnathochromis_pfefferi:0.00118067434124161574,Cyphotilapia_frontosa:0.00124938089973283058)35:0.00000100000050002909,(((Thoracochromis_brauschi:0.00124660117839439253,(Thoracochromis_stigmatogenys:0.00261611839568360151,((Chilochromis_duponti:0.00259780021970259026,Congolapia_crassa:0.00000100000050002909)42:0.00218877827895687816,Cyprichromis_leptosoma:0.00472459416594345292)7:0.00000100000050002909)0:0.00000100000050002909)1:0.00000100000050002909,Thoracochromis_callichromus:0.00126445097515477819)0:0.00000100000050002909,(Steatocranus_rouxi:0.00440735181695552005,(Steatocranus_tinanti:0.00000100000050002909,Steatocranus_gibbiceps:0.00000100000050002909)96:0.00000100000050002909)99:0.00860421448999906628)0:0.00000100000050002909)0:0.00000100000050002909)0:0.00000100000050002909,Perissodus_microlepis:0.00000100000050002909)0:0.00000100000050002909)0:0.00000100000050002909,((Astatoreochromis_alluaudi:0.00000100000050002909,Astatoreochromis_straeleni:0.00126598259961988469)55:0.00000100000050002909,(((Haplochromis_sp_Lake_Feeder:0.00000100000050002909,(Haplochromis_sp_Cohoha_Red:0.00000100000050002909,Haplochromis_sp_Predator:0.00000100000050002909)32:0.00000100000050002909)78:0.00000100000050002909,(Haplochromis_sp_CH44:0.00000100000050002909,((Haplochromis_sp_Kyoga:0.00000100000050002909,(Pyxichromis_orthostoma:0.00000100000050002909,Haplochromis_sp_Chala:0.00126915125602596783)63:0.00122343719898224059)6:0.00000100000050002909,Astatotilapia_stapersii:0.00000100000050002909)56:0.00000100000050002909)61:0.00000100000050002909)84:0.00239708894793002432,(Rhamphochromis_sp_Chilingali:0.00000100000050002909,(Pseudotropheus_acei:0.00000100000050002909,Labidochromis_caeruleus:0.00000100000050002909)74:0.00120412325072887698)57:0.00000100000050002909)72:0.00119168071928130387)57:0.00112608885486571633)0:0.00000100000050002909)1:0.00000100000050002909)18:0.00106550808357439800)9:0.00000100000050002909)36:0.00159524271718918908)52:0.00160403215360109585,((((((Coptodon_bythobates:0.00000100000050002909,Coptodon_bemini:0.00000100000050002909)22:0.00000100000050002909,Coptodon_flavus:0.00000100000050002909)20:0.00000100000050002909,(Coptodon_snyderae:0.00000100000050002909,Coptodon_bakossiorum:0.00000100000050002909)6:0.00000100000050002909)40:0.00000100000050002909,Coptodon_gutturosa:0.00000100000050002909)84:0.00113269075985177265,Coptodon_guineensis:0.00000100000050002909)76:0.00113239154304244148,(Coptodon_sp_Lake_Chala:0.00000100000050002909,Coptodon_zillii:0.00000100000050002909)63:0.00000100000050002909)93:0.00333213823526395730)25:0.00000100000050002909)55:0.00106486139486022162)20:0.00000100000050002909)13:0.00000100000050002909)9:0.00000100000050002909)2:0.00000100000050002909)4:0.00000100000050002909,Stomatepia_mongo:0.00000100000050002909);
((((Stomatepia_pindu:0.00000100000050002909,(((Sarotherodon_caroli:0.00000100000050002909,(Pungu_maclareni:0.00097655711975219760,Sarotherodon_lohbergeri:0.00000100000050002909)58:0.00000100000050002909)39:0.00000100000050002909,Stomatepia_mariae:0.00000100000050002909)34:0.00000100000050002909,(((Myaka_myaka:0.00000100000050002909,Sarotherodon_linnellii:0.00000100000050002909)65:0.00000100000050002909,(Stomatepia_mongo:0.00000100000050002909,(Sarotherodon_boulengeri:0.00000100000050002909,Sarotherodon_steinbachi:0.00116079033663040398)42:0.00000100000050002909)17:0.00000100000050002909)21:0.00000100000050002909,(Konia_dikume:0.00000100000050002909,Konia_eisentrauti:0.00000100000050002909)97:0.00000100000050002909)10:0.00000100000050002909)63:0.00065027287723077145)59:0.00000597154658734663,(((((Coptodon_zillii:0.00197726120600534658,(Coptodon_sp_Lake_Chala:0.00131281277512748499,(Coptodon_guineensis:0.00000100000050002909,(((Coptodon_gutturosa:0.00000100000050002909,(Coptodon_bythobates:0.00000100000050002909,Coptodon_bakossiorum:0.00000100000050002909)23:0.00000100000050002909)31:0.00000100000050002909,(Coptodon_flavus:0.00000100000050002909,Coptodon_snyderae:0.00000100000050002909)63:0.00000100000050002909)85:0.00000100000050002909,Coptodon_bemini:0.00000100000050002909)88:0.00131133231058395928)66:0.00065599016202022467)78:0.00065320078249548816)99:0.00397842935887097928,((Gobiocichla_ethelwynnae:0.00662617036794653502,(Heterotilapia_buttikoferi:0.00133573985762787005,(Paragobiocichla_irvinei:0.00461610369735576502,Pelmatolapia_mariae:0.00198732429824433716)63:0.00064859493715452819)58:0.00065076676005518903)55:0.00066018031137714879,((Chilochromis_duponti:0.00795628717643298393,((Congolapia_crassa:0.00000100000050002909,Congolapia_bilineata:0.00065519496046425511)99:0.00263831489628968668,((Steatocranus_rouxi:0.00100967548129005775,Steatocranus_tinanti:0.00175751432743665391)73:0.00087624052208771131,Steatocranus_gibbiceps:0.00000100000050002909)95:0.00197991192792214190)51:0.00064667894511907179)21:0.00000100000050002909,((Bathybates_cf_minor:0.00858156893738445947,Boulengerochromis_microlepis:0.00270693791353819341)86:0.00138583360225248069,(((((((Cyprichromis_leptosoma:0.00000100000050002909,(Xenotilapia_sima:0.00000100000050002909,Cyathopharynx_furcifer:0.00110912973727675152)99:0.00464551319550155287)70:0.00230668747632993727,Limnochromis_auritus:0.00080063754541467565)48:0.00071382859672153515,(Variabilichromis_moorii:0.00558041614955735819,(((Lamprologus_congoensis:0.00000100000050002909,(((Telmatochromis_vittatus:0.00000100000050002909,Telmatochromis_temporalis:0.00000100000050002909)71:0.00131752109446658266,((((((((Altolamprologus_compressicepss:0.00133685674145711856,(Neolamprologus_furcifer:0.00000100000050002909,Neolamprologus_mustax:0.00000100000050002909)99:0.00264069505824959761)54:0.00131043231903716631,Lamprologus_lemairii:0.00065919455398022345)25:0.00000100000050002909,Neolamprologus_sexfasciatus:0.00198058136862049646)50:0.00131514297393018481,Julidochromis_dickfeldi:0.00197374285324181326)6:0.00000100000050002909,Chalinochromis_brichardi:0.00131447445568775374)8:0.00131051153298788461,Neolamprologus_brevis:0.00269918109991329480)3:0.00000100000050002909,(Julidochromis_ornatus:0.00065467243253312002,Julidochromis_marlieri:0.00074160666784674081)41:0.00065900077403028493)0:0.00000100000050002909,Telmatochromis_burgeoni:0.00220212493803996620)0:0.00065756209342301248)2:0.00065617593856992734,((Lamprologus_teugelsi:0.00131559718542486833,(Lamprologus_mocquardi:0.00000100000050002909,Lamprologus_tumbanus:0.00065718249613446096)95:0.00131708134278961603)26:0.00065704109513961800,Lamprologus_lethops:0.00198007113092233409)25:0.00065441236164900246)4:0.00065583023534762988)5:0.00065562050057866325,((Neolamprologus_mondabu:0.00315992171901647830,Lamprologus_tigripictilis:0.00000100000050002909)28:0.00078460983269535659,Lamprologus_markerti:0.00000100000050002909)22:0.00000100000050002909)5:0.00065032867333942158,Neolamprologus_pulcher:0.00198118107856197967)45:0.00131443173275604943)79:0.00189953499673998290)33:0.00073389866461214166,(Perissodus_microlepis:0.00131244107839311439,Cyphotilapia_frontosa:0.00198619853242424553)9:0.00000100000050002909)36:0.00065370420375164399,((Astatoreochromis_alluaudi:0.00000100000050002909,Astatoreochromis_straeleni:0.00196712496580078201)82:0.00131021944228170979,(Serranochromis_angusticeps:0.00104247177942576991,(((Pharyngochromis_acuticeps:0.00000100000050002909,((Thoracochromis_albolabris:0.00000100000050002909,Thoracochromis_buysi:0.00000100000050002909)2:0.00000100000050002909,(Serranochromis_thumbergi:0.00000100000050002909,Thoracochromis_cf_buysi:0.00000100000050002909)75:0.00132224462640432379)74:0.00174623717883740830)49:0.00087272949285175153,((Petrochromis_polyodon:0.00000100000050002909,((((Simochromis_babaulti:0.00153274081764907398,Gnathochromis_pfefferi:0.00000100000050002909)71:0.00130941273656060486,Petrochromis_macrognathus:0.00065429134724308605)13:0.00000100000050002909,Petrochromis_famula:0.00000100000050002909)18:0.00000100000050002909,((Tropheus_moorii:0.00000100000050002909,Ctenochromis_horei:0.00210122021256770996)25:0.00000100000050002909,(((Astatotilapia_stapersii:0.00000100000050002909,(Haplochromis_sp_Chala:0.00065401862683553749,(Haplochromis_sp_Kyoga:0.00196798122895283211,Haplochromis_sp_CH44:0.00000100000050002909)41:0.00000100000050002909)8:0.00000100000050002909)15:0.00000100000050002909,(Haplochromis_sp_Predator:0.00000100000050002909,((Haplochromis_sp_Lake_Feeder:0.00000100000050002909,Pyxichromis_orthostoma:0.00000100000050002909)96:0.00196019419568921804,Haplochromis_sp_Cohoha_Red:0.00000100000050002909)37:0.00000100000050002909)92:0.00000100000050002909)27:0.00065626531797174253,((Rhamphochromis_sp_Chilingali:0.00000100000050002909,(Pseudotropheus_acei:0.00000100000050002909,Labidochromis_caeruleus:0.00000100000050002909)85:0.00000100000050002909)78:0.00065136831493767104,Lobochilotes_labiatus:0.00263747244231174634)33:0.00000100000050002909)23:0.00065416726279209894)8:0.00065382328238159087)4:0.00065386420732219520)26:0.00131219367137989603,(Orthochromis_stormsi:0.00065632455725566383,((Ctenochromis_polli:0.00000100000050002909,Haplochromis_demeusii:0.00000100000050002909)64:0.00065579445327015103,((((Schwetzochromis_neodon:0.00407421542617430934,Cyclopharynx_fwae:0.00000100000050002909)59:0.00000100000050002909,Thoracochromis_callichromus:0.00262355555417682646)31:0.00000100000050002909,Cyclopharynx_schwetzi:0.00000100000050002909)60:0.00065717305906791380,(Thoracochromis_brauschi:0.00000100000050002909,Thoracochromis_stigmatogenys:0.00000100000050002909)66:0.00196559800990758760)43:0.00065093597051981507)54:0.00131121830067219879)17:0.00065487011987786002)2:0.00000100000050002909)1:0.00000100000050002909,(Pseudocrenilabrus_sp_Chila:0.00000100000050002909,Pseudocrenilabrus_philander:0.00000100000050002909)100:0.00328426067773086514)4:0.00064446278368265268)29:0.00000793423197054337)38:0.00065661912147096924)2:0.00000100000050002909,(Ctenochromis_pectoralis:0.00333548430906592747,(Orthochromis_uvinzae:0.00131920521197455634,Orthochromis_malagarasiensis:0.00264032249322266200)100:0.00533703193462901210)42:0.00127771225446529071)20:0.00000100000050002909,Eretmodus_cyanostictus:0.00354934406995997430)68:0.00131903800086145785)93:0.00197527595980921894)6:0.00000100000050002909)62:0.00063881373792404816)96:0.00267481038502122900,((((((Heterochromis_multidens:0.01767934196299870628,((Cichla_temensis:0.00967723762516283816,(Astronotus_sp:0.01857057067531865321,Retroclus_xinguensis:0.01816313159163415389)60:0.00091104237222451253)100:0.01268991344887958339,(((Paratilapia_typus:0.00204373434965331949,Paratilapia_polleni:0.00086714521341178775)100:0.02163572298104802713,(Ptychochromoides_itasy:0.00936918365215408562,(Ptychochromoides_betsileanus:0.00869885391495525163,(Ptychochromis_loisellei:0.00234752923233510135,Ptychochromis_oligacanthus:0.00000100000050002909)100:0.00481969297172447735)100:0.01034963816351397448)100:0.01082721995904310612)97:0.00502303263412914435,(((Paretroplus_damii:0.00128680763648294757,Paretroplus_polyactis:0.00340572887526012459)100:0.01592130786610225501,(Pseudetroplus_maculatus:0.02618305151591653751,Etroplus_suratensis:0.00823635097997786961)100:0.02316807305300625300)100:0.02525515942608200226,(Pholidichthys_sp:0.09700651780672572833,((((Tomeurus_gracilis:0.01222920766400418212,Poecilia_reticulata:0.14246987804740210426)72:0.02487106516972968986,(Mugil_incilis:0.00595833804529093038,Mugil_sp:0.00398819816691515366)99:0.03269766336274090857)76:0.04035641816563556583,(Hyporhamphus_roberti:0.12233858300077286863,Potamorrhaphis_guianensis:0.05824354671336327838)100:0.08525764509990108042)53:0.00638655425888929890,(Chromis_margaritifer:0.03878734872561442892,(((Labidesthes_sicculus:0.21810438494403103227,Lubbockichthys_rabaulensis:0.06056524410654468005)98:0.08192927839649448429,Ucla_xenogrammus:0.05338501720188783273)92:0.02313303174083766039,Polycentrus_schomburgkii:0.07648217213379072954)81:0.00905927958998814162)70:0.00548300236231254526)100:0.02202309338641677064)100:0.01962281373668800510)100:0.01174514586264565133)99:0.00636139740019438411)93:0.00653238368875945757)100:0.02685204691818809594,((Tylochromis_sudanensis:0.00092789178256269403,Tylochromis_trewavasae:0.00000100000050002909)95:0.00177137371980952483,(Tylochromis_lateralis:0.00066457206000002870,Tylochromis_pulcher:0.00000100000050002909)94:0.00127526703067233887)100:0.00791987626653948423)79:0.00302623981859410961,((((Wallaceochromis_signatus:0.00794093285334040132,(Thysochromis_ansorgii:0.00792674399728918525,(Pelvicachromis_subocellatus:0.00247116043185713558,Pelvicachromis_taeniatus:0.00183295983426507944)83:0.00080034020395094573)78:0.00066279870948477088)58:0.00065201273240649417,((Benitochromis_batesii:0.00262977158202092618,(Benitochromis_ufermanni:0.00196694459122007418,Benitochromis_riomuniensis:0.00195947930566602729)97:0.00063546615846011352)99:0.00328632842632968361,((Chromidotilapia_guntheri:0.00130457794322328085,Chromidotilapia_linkei:0.00195990899855597294)99:0.00272079215503027907,(Nanochromis_splendens:0.00000100000050002909,Nanochromis_parilus:0.00000100000050002909)100:0.01073080922900222431)54:0.00056661337255833693)11:0.00000100000050002909)15:0.00000100000050002909,(Teleogramma_gracile:0.00129862851605221119,(Teleogramma_cf_brichardi:0.00000100000050002909,Teleogramma_monogramma:0.00000100000050002909)88:0.00000100000050002909)100:0.00995432392691218693)74:0.00095773077248359126,(Parananochromis_sp_Congo_Black_River:0.00326325388848128445,(Divandu_albimarginatus:0.00519240972372757119,((Chromidotilapia_kingsleyae:0.00084736378089838844,Chromidotilapia_melaniae:0.00074341683588056539)100:0.00198071038548482820,Chromidotilapia_mamonekenei:0.00197362209215322599)93:0.00149998785379147235)70:0.00067067056991448090)65:0.00196925212961098243)77:0.00194719096304277043)41:0.00106345413415110247,(Pelmatochromis_buettikoferi:0.00599549066031536144,(Pterochromis_congicus:0.00383803822555156332,Pelmatochromis_nigrofasciatus:0.00677688016572766758)86:0.00075233149766421124)100:0.00664675184393162012)70:0.00063121479464022987,(Anomalochromis_thomasi:0.00394526405630608347,(((Hemichromis_bimaculatus:0.00129902770463488420,Hemichromis_letourneuxi:0.00000100000050002909)88:0.00064160267280200629,(Hemichromis_stellifer:0.00000100000050002909,Hemichromis_cerasogaster:0.00000100000050002909)99:0.00130991527921200924)96:0.00197859531181019711,(Hemichromis_elongatus:0.00379495633285196988,Hemichromis_fasciatus:0.00150302740531221119)95:0.00148899765697699422)96:0.00129102524214606698)100:0.00999972179758202261)94:0.00141582570939266105,Etia_nguti:0.00792800667621610007)100:0.00394214943317716757)97:0.00199265890669263288,Danakilia_dinicolai:0.00272988262270791766)83:0.00069324268877033119,Iranocichla_hormuzensis:0.00729290639267418748)50:0.00066467404536046687)43:0.00065604942075082971,Sarotherodon_melanotheron_leonensis:0.00449954513380667644)55:0.00065374846242477848,(Oreochromis_tanganicae:0.00065327780778582972,(Oreochromis_niloticus:0.00065645404094333022,(Alcolapia_latilabris:0.00000100000050002909,(Alcolapia_alcalica:0.00196834818137030373,(Alcolapia_ndalalani:0.00000100000050002909,Alcolapia_grahami:0.00000100000050002909)85:0.00000100000050002909)57:0.00000100000050002909)91:0.00262804026421093514)31:0.00000100000050002909)48:0.00066146283261592383,Oreochromis_schwebischi:0.00395305597102609332);
(Oreochromis_niloticus:0.00000100000050002909,(((((Alcolapia_ndalalani:0.00000100000050002909,Alcolapia_latilabris:0.00000100000050002909)12:0.00000100000050002909,Alcolapia_alcalica:0.00000100000050002909)9:0.00000100000050002909,Alcolapia_grahami:0.00000100000050002909)66:0.00135726602879976334,((Heterochromis_multidens:0.00707660562436589462,((Astronotus_sp:0.00831384356778625336,(Retroclus_xinguensis:0.00548237586295198791,Cichla_temensis:0.00000100000050002909)77:0.00134877730499423495)62:0.00140678957725720046,(((Katria_katria:0.00000100000050002909,Ptychochromoides_betsileanus:0.00000100000050002909)61:0.00000100000050002909,((Ptychochromoides_itasy:0.00000100000050002909,(((((((Hyporhamphus_roberti:0.01839071889071515128,Potamorrhaphis_guianensis:0.03517148571419016767)100:0.02629646296681007953,(Labidesthes_sicculus:0.04284402337806716282,(Tomeurus_gracilis:0.01703509150443914197,(Fundulus_heteroclitus:0.05879306148697335810,Poecilia_reticulata:0.01342742658801173578)65:0.00858425470418542648)100:0.05748311543911523158)82:0.01103901386088642494)79:0.00788637856027906044,Polycentrus_schomburgkii:0.02115174883382183596)42:0.00347141944234006378,((Mugil_sp:0.00255036936818201897,Mugil_incilis:0.01007284175030142247)100:0.01962897973391285189,(Chromis_margaritifer:0.00696008724656558414,(Lubbockichthys_rabaulensis:0.01343700560988411730,Ucla_xenogrammus:0.02787777454866769214)80:0.00593927251764336198)52:0.00325609016196491165)24:0.00070057573321915243)66:0.00581950142871548361,Pholidichthys_sp:0.04878383177236240986)95:0.01232849473584748425,((Paretroplus_damii:0.00135317762025832442,(Paretroplus_polyactis:0.00000100000050002909,Paretroplus_nourissati:0.00000100000050002909)89:0.00137730657210563263)99:0.00421523035530810188,(Etroplus_suratensis:0.00137600583280413796,Pseudetroplus_maculatus:0.00000100000050002909)100:0.00985281500154237475)85:0.00158911803235167325)73:0.00385875184801369626,Ptychochromis_oligacanthus:0.00138876282500477542)23:0.00000100000050002909)12:0.00000100000050002909,Ptychochromis_loisellei:0.00136057392460336101)35:0.00136003995431506594)52:0.00273187026599616689,(Paratilapia_typus:0.00000100000050002909,Paratilapia_polleni:0.00000100000050002909)97:0.00417813849085311648)89:0.00558099872445463972)53:0.00120118349106359233)90:0.00707142227393088140,((Sarotherodon_boulengeri:0.00139802219608055334,(Sarotherodon_melanotheron_leonensis:0.00000100000050002909,((((((Sarotherodon_caroli:0.00000100000050002909,(Konia_dikume:0.00000100000050002909,Myaka_myaka:0.00000100000050002909)10:0.00000100000050002909)7:0.00000100000050002909,Sarotherodon_steinbachi:0.00000100000050002909)7:0.00000100000050002909,(Sarotherodon_lohbergeri:0.00000100000050002909,Stomatepia_pindu:0.00000100000050002909)40:0.00000100000050002909)4:0.00000100000050002909,Sarotherodon_linnellii:0.00000100000050002909)11:0.00000100000050002909,(Pungu_maclareni:0.00000100000050002909,Stomatepia_mariae:0.00000100000050002909)63:0.00000100000050002909)44:0.00000100000050002909,(Konia_eisentrauti:0.00135645586221214403,Stomatepia_mongo:0.00000100000050002909)50:0.00000100000050002909)84:0.00271927223159692307)9:0.00000100000050002909)50:0.00136211427250278248,((Danakilia_dinicolai:0.00272565643665844889,(((Coptodon_zillii:0.00135781603983130706,((((Coptodon_bakossiorum:0.00000100000050002909,Coptodon_bemini:0.00000100000050002909)8:0.00000100000050002909,Coptodon_bythobates:0.00000100000050002909)3:0.00000100000050002909,Coptodon_snyderae:0.00000100000050002909)2:0.00000100000050002909,(Coptodon_gutturosa:0.00000100000050002909,Coptodon_flavus:0.00000100000050002909)15:0.00000100000050002909)67:0.00135736628399326167)12:0.00000100000050002909,(Coptodon_guineensis:0.00000100000050002909,Coptodon_sp_Lake_Chala:0.00000100000050002909)32:0.00000100000050002909)60:0.00137080184740240416,(((Gobiocichla_ethelwynnae:0.00410531203600091477,(((Steatocranus_tinanti:0.00136058652452249445,(Steatocranus_gibbiceps:0.00000100000050002909,Steatocranus_rouxi:0.00000100000050002909)40:0.00000100000050002909)65:0.00136745760628447020,Chilochromis_duponti:0.00274388585447743125)43:0.00135810343392320991,Heterotilapia_buttikoferi:0.00000100000050002909)34:0.00000100000050002909)4:0.00000100000050002909,((((((Bathybates_cf_minor:0.00136574561226118362,(Orthochromis_uvinzae:0.00000100000050002909,Orthochromis_malagarasiensis:0.00000100000050002909)48:0.00000100000050002909)51:0.00135922309376527235,(((((((((Orthochromis_stormsi:0.00000100000050002909,(Thoracochromis_callichromus:0.00000100000050002909,(Petrochromis_polyodon:0.00000100000050002909,(Lobochilotes_labiatus:0.00000100000050002909,((Thoracochromis_albolabris:0.00000100000050002909,Pseudocrenilabrus_sp_Chila:0.00000100000050002909)7:0.00000100000050002909,(((Tropheus_moorii:0.00000100000050002909,Serranochromis_thumbergi:0.00000100000050002909)41:0.00000100000050002909,(((Schwetzochromis_neodon:0.00139734350161298433,((Ctenochromis_polli:0.00137671173186449140,Haplochromis_demeusii:0.00135970768517832178)63:0.00135843913635867080,Pharyngochromis_acuticeps:0.00000100000050002909)25:0.00000100000050002909)33:0.00000100000050002909,Ctenochromis_pectoralis:0.00136173267841114025)4:0.00000100000050002909,Gnathochromis_pfefferi:0.00135893626297842250)0:0.00000100000050002909)0:0.00000100000050002909,Thoracochromis_buysi:0.00000100000050002909)0:0.00000100000050002909)0:0.00000100000050002909)0:0.00000100000050002909)0:0.00000100000050002909)0:0.00000100000050002909)0:0.00000100000050002909,Petrochromis_macrognathus:0.00000100000050002909)0:0.00000100000050002909,((Cyclopharynx_fwae:0.00000100000050002909,(Thoracochromis_stigmatogenys:0.00000100000050002909,(Simochromis_babaulti:0.00278130464396128671,Serranochromis_angusticeps:0.00000100000050002909)23:0.00000100000050002909)15:0.00000100000050002909)5:0.00000100000050002909,Pseudocrenilabrus_philander:0.00000100000050002909)0:0.00000100000050002909)0:0.00000100000050002909,Thoracochromis_brauschi:0.00000100000050002909)0:0.00000100000050002909,Thoracochromis_cf_buysi:0.00000100000050002909)0:0.00000100000050002909,Cyclopharynx_schwetzi:0.00000100000050002909)0:0.00000100000050002909,Petrochromis_famula:0.00000100000050002909)0:0.00000100000050002909,(Ctenochromis_horei:0.00274302090995461089,Eretmodus_cyanostictus:0.00143911222270905171)12:0.00000100000050002909)3:0.00000100000050002909,(((Haplochromis_sp_Chala:0.00000100000050002909,(Haplochromis_sp_CH44:0.00000100000050002909,(((Haplochromis_sp_Cohoha_Red:0.00000100000050002909,(Haplochromis_sp_Lake_Feeder:0.00000100000050002909,(Haplochromis_sp_Kyoga:0.00000100000050002909,Pyxichromis_orthostoma:0.00000100000050002909)13:0.00000100000050002909)5:0.00000100000050002909)4:0.00000100000050002909,Astatotilapia_stapersii:0.00000100000050002909)8:0.00000100000050002909,Haplochromis_sp_Predator:0.00000100000050002909)81:0.00000100000050002909)80:0.00272616085760178780)88:0.00412797635686615056,((Pseudotropheus_acei:0.00000100000050002909,Labidochromis_caeruleus:0.00000100000050002909)83:0.00135964116374096000,Rhamphochromis_sp_Chilingali:0.00000100000050002909)51:0.00135934956527661278)27:0.00000100000050002909,(Astatoreochromis_alluaudi:0.00000100000050002909,Astatoreochromis_straeleni:0.00000100000050002909)81:0.00135952330858033583)54:0.00136155262757041407)46:0.00135915316502441285)8:0.00000100000050002909,((((Cyathopharynx_furcifer:0.00000100000050002909,Boulengerochromis_microlepis:0.00135822617277109336)41:0.00000100000050002909,((Lamprologus_werneri:0.00000100000050002909,((Neolamprologus_mondabu:0.00136215424443025162,Altolamprologus_compressicepss:0.00136251701879192477)6:0.00000100000050002909,((((((Lamprologus_tigripictilis:0.00000100000050002909,Lamprologus_markerti:0.00000100000050002909)65:0.00136248040909452248,(Neolamprologus_brevis:0.00136554737757648933,((Julidochromis_dickfeldi:0.00000100000050002909,(((Julidochromis_marlieri:0.00000100000050002909,Neolamprologus_mustax:0.00000100000050002909)18:0.00000100000050002909,(Neolamprologus_furcifer:0.00000100000050002909,Julidochromis_ornatus:0.00000100000050002909)20:0.00000100000050002909)10:0.00000100000050002909,Chalinochromis_brichardi:0.00000100000050002909)46:0.00000100000050002909)61:0.00136254028078280714,(Variabilichromis_moorii:0.00000100000050002909,(Neolamprologus_sexfasciatus:0.00000100000050002909,Neolamprologus_pulcher:0.00000100000050002909)26:0.00000100000050002909)25:0.00000100000050002909)27:0.00000100000050002909)58:0.00136261374503170618)11:0.00000100000050002909,Lamprologus_congoensis:0.00000100000050002909)1:0.00000100000050002909,Lamprologus_mocquardi:0.00000100000050002909)0:0.00000100000050002909,(((Lamprologus_tumbanus:0.00000100000050002909,(Lamprologus_teugelsi:0.00000100000050002909,Lamprologus_lemairii:0.00000100000050002909)9:0.00000100000050002909)2:0.00000100000050002909,(Telmatochromis_vittatus:0.00000100000050002909,Telmatochromis_temporalis:0.00000100000050002909)45:0.00000100000050002909)0:0.00000100000050002909,Telmatochromis_burgeoni:0.00000100000050002909)0:0.00000100000050002909)0:0.00000100000050002909,Lamprologus_lethops:0.00000100000050002909)1:0.00000100000050002909)38:0.00000100000050002909)60:0.00273830120708645807,Limnochromis_auritus:0.00135963350862999257)3:0.00000100000050002909)0:0.00000100000050002909,(Perissodus_microlepis:0.00000100000050002909,Xenotilapia_sima:0.00000100000050002909)10:0.00000100000050002909)0:0.00000100000050002909,Cyphotilapia_frontosa:0.00000100000050002909)0:0.00000100000050002909)2:0.00000100000050002909,Cyprichromis_leptosoma:0.00135923592243571058)34:0.00135982211215931125,(Congolapia_bilineata:0.00000100000050002909,Congolapia_crassa:0.00000100000050002909)69:0.00135988586479858617)3:0.00000100000050002909,Paragobiocichla_irvinei:0.00000100000050002909)1:0.00000100000050002909)3:0.00000100000050002909,Pelmatolapia_mariae:0.00273549202838337460)54:0.00135828258186051088)51:0.00136635539618134780)5:0.00000100000050002909,(Iranocichla_hormuzensis:0.00411854300105657292,((((Anomalochromis_thomasi:0.00826930833031070713,((Hemichromis_fasciatus:0.00000100000050002909,Hemichromis_elongatus:0.00549334420278957056)91:0.00412074823508630592,(Hemichromis_cerasogaster:0.00000100000050002909,((Hemichromis_stellifer:0.00000100000050002909,Hemichromis_bimaculatus:0.00000100000050002909)10:0.00000100000050002909,Hemichromis_letourneuxi:0.00000100000050002909)8:0.00000100000050002909)63:0.00000100000050002909)49:0.00000100000050002909)86:0.00410021021275948968,(((Parananochromis_sp_Congo_Black_River:0.00135591783185513111,Divandu_albimarginatus:0.00135633486639456379)13:0.00000100000050002909,(Wallaceochromis_signatus:0.00272080073813886405,(((((Nanochromis_parilus:0.00135455123112142349,Nanochromis_splendens:0.00000100000050002909)66:0.00000100000050002909,((Teleogramma_monogramma:0.00135487067645908535,(Teleogramma_cf_brichardi:0.00000100000050002909,Teleogramma_gracile:0.00000100000050002909)71:0.00000100000050002909)99:0.00685764444906525761,(Chromidotilapia_guntheri:0.00000100000050002909,Chromidotilapia_linkei:0.00271684076654592731)94:0.00410977326276974059)34:0.00000100000050002909)15:0.00000100000050002909,(Benitochromis_riomuniensis:0.00000100000050002909,(Benitochromis_ufermanni:0.00000100000050002909,(Thysochromis_ansorgii:0.00000100000050002909,Benitochromis_batesii:0.00000100000050002909)4:0.00000100000050002909)7:0.00000100000050002909)17:0.00000100000050002909)51:0.00000100000050002909,Pelvicachromis_subocellatus:0.00551190966848441252)28:0.00000100000050002909,Pelvicachromis_taeniatus:0.00428231100325263212)51:0.00135399362424570412)14:0.00000100000050002909)24:0.00000100000050002909,((Chromidotilapia_melaniae:0.00000100000050002909,Chromidotilapia_mamonekenei:0.00000100000050002909)25:0.00000100000050002909,Chromidotilapia_kingsleyae:0.00000100000050002909)66:0.00135587239176939117)81:0.00411181755756737967)10:0.00000100000050002909,((Pelmatochromis_buettikoferi:0.00552689688307466710,(Pelmatochromis_nigrofasciatus:0.00411668500919735308,Pterochromis_congicus:0.00272655380498379191)81:0.00139671135110954782)62:0.00135030207268466975,Etia_nguti:0.00551181605713035264)9:0.00000100000050002909)9:0.00000100000050002909,((Tylochromis_lateralis:0.00000100000050002909,(Tylochromis_trewavasae:0.00000100000050002909,Tylochromis_sudanensis:0.00000100000050002909)91:0.00135850132017135842)61:0.00000100000050002909,Tylochromis_pulcher:0.00273033870349880924)96:0.00548462423029684714)51:0.00272493974958434252)8:0.00000100000050002909)1:0.00000100000050002909)4:0.00000100000050002909)55:0.00135771594855108968)35:0.00000100000050002909,Oreochromis_tanganicae:0.00000100000050002909)25:0.00000100000050002909,Oreochromis_schwebischi:0.00000100000050002909);
((Potamorrhaphis_guianensis:0.14892797662840753792,Mugil_incilis:0.08696782132669207688)12:0.00000100000050002909,(Chromis_margaritifer:0.07423175833152273473,((Paratilapia_polleni:0.02995288189321947472,((Ptychochromoides_itasy:0.01580987711593606626,(Katria_katria:0.01052295364076181843,(Ptychochromis_loisellei:0.00000100000050002909,Ptychochromis_oligacanthus:0.00000100000050002909)63:0.00543190678081404386)59:0.00469904027621386149)96:0.02626738667258994922,((Astronotus_sp:0.02038007712880203839,(Retroclus_xinguensis:0.02894784223226130535,Cichla_temensis:0.02098041843074277546)96:0.00493660649667058710)100:0.01646022667488079849,(Heterochromis_multidens:0.02682403502529199027,(((Tylochromis_sudanensis:0.00000100000050002909,Tylochromis_trewavasae:0.00000100000050002909)100:0.00426854735435568816,(Tylochromis_lateralis:0.00000100000050002909,Tylochromis_pulcher:0.00000100000050002909)100:0.00586841553424744932)99:0.00892249308407920029,(((((((Wallaceochromis_signatus:0.01114857901826628132,Chromidotilapia_linkei:0.00563706314964273862)30:0.00000100000050002909,Chromidotilapia_guntheri:0.00441825600962388390)58:0.00110124221309342582,(Benitochromis_batesii:0.00662338878536744471,(Benitochromis_riomuniensis:0.00663829961497626898,Benitochromis_ufermanni:0.00225944167344742765)66:0.00223938239472471238)77:0.00114386930759931889)47:0.00000100000050002909,(Nanochromis_splendens:0.00000100000050002909,Nanochromis_parilus:0.00000100000050002909)100:0.00890502061132521401)76:0.00220088613733620620,(((Pelvicachromis_subocellatus:0.00791509693405502250,Pelvicachromis_taeniatus:0.01036834892733252619)48:0.00100434064491168335,((Divandu_albimarginatus:0.00843938270907079562,(Parananochromis_sp_Congo_Black_River:0.00334021318849048263,((Chromidotilapia_melaniae:0.00576094683677803431,Chromidotilapia_kingsleyae:0.00416799611095876234)96:0.00322331804974214419,Chromidotilapia_mamonekenei:0.00453906788186484843)95:0.00452393363007255484)47:0.00218560466026947392)57:0.00000100000050002909,(Teleogramma_cf_brichardi:0.00000100000050002909,(Teleogramma_monogramma:0.00163379079331091455,Teleogramma_gracile:0.00000100000050002909)94:0.00181245543867079644)100:0.01335687478637030863)49:0.00110707096855098782)77:0.00220427384701480647,Thysochromis_ansorgii:0.01339351921407713232)26:0.00000100000050002909)92:0.00546321969783792466,(((Pelmatochromis_nigrofasciatus:0.01043536535706939168,Pterochromis_congicus:0.00462861620102161895)91:0.00554454961027726814,Pelmatochromis_buettikoferi:0.00785195937435269851)76:0.00237184018172784507,(Anomalochromis_thomasi:0.00992348393539744557,(Hemichromis_elongatus:0.00686408362477864201,(Hemichromis_fasciatus:0.00000100000050002909,((Hemichromis_letourneuxi:0.00113197074374538553,Hemichromis_bimaculatus:0.00000100000050002909)91:0.00110241060489437467,(Hemichromis_stellifer:0.00221218974661679599,Hemichromis_cerasogaster:0.00000100000050002909)93:0.00221151391757578707)100:0.00668966881263412857)91:0.00258694799985923667)36:0.00100275865293203187)100:0.01754625209082302101)59:0.00114169790054796400)77:0.00086622273690332399,(Etia_nguti:0.01507872164940644508,(Pelmatolapia_mariae:0.00441351299839544929,(((Congolapia_crassa:0.00112722320980037055,Congolapia_bilineata:0.00000100000050002909)97:0.00338445785236131738,(Paragobiocichla_irvinei:0.00554653907973602731,((((Steatocranus_rouxi:0.00331306092013098014,(Steatocranus_tinanti:0.00000100000050002909,Steatocranus_gibbiceps:0.00000100000050002909)96:0.00000100000050002909)99:0.00442393174314112229,((Limnochromis_auritus:0.00109166697146682585,((Lamprologus_lemairii:0.00110210183816354950,Altolamprologus_compressicepss:0.00110125052860074479)98:0.00442231896238656254,((((Chalinochromis_brichardi:0.00109776753370057455,(Julidochromis_marlieri:0.00000100000050002909,(((Julidochromis_dickfeldi:0.00000100000050002909,Neolamprologus_mustax:0.00000100000050002909)17:0.00000100000050002909,Julidochromis_ornatus:0.00000100000050002909)5:0.00000100000050002909,Neolamprologus_furcifer:0.00000100000050002909)23:0.00000100000050002909)34:0.00000100000050002909)64:0.00110017970213783459,(Variabilichromis_moorii:0.00109852520228418478,(Lamprologus_teugelsi:0.00000100000050002909,(Neolamprologus_sexfasciatus:0.00109841039447610453,((Neolamprologus_mondabu:0.00110074068136898598,((Lamprologus_werneri:0.00000100000050002909,((Lamprologus_tumbanus:0.00000100000050002909,Lamprologus_mocquardi:0.00000100000050002909)40:0.00000100000050002909,Lamprologus_congoensis:0.00109908193532976721)60:0.00109923841724467652)70:0.00000100000050002909,Lamprologus_markerti:0.00109948315821672385)69:0.00109889762840283123)17:0.00000100000050002909,Lamprologus_tigripictilis:0.00110135759885201059)66:0.00109850278839485884)10:0.00000100000050002909)2:0.00000100000050002909)3:0.00000100000050002909)15:0.00000100000050002909,(Lamprologus_lethops:0.00552887970423603711,((Telmatochromis_vittatus:0.00221378692989832818,Neolamprologus_pulcher:0.00110305137276929489)66:0.00109807561564703856,(Telmatochromis_burgeoni:0.00110294202172174396,Telmatochromis_temporalis:0.00000100000050002909)21:0.00000100000050002909)16:0.00000100000050002909)61:0.00109852291982233158)96:0.00330937225336717846,Neolamprologus_brevis:0.00332729122087511466)54:0.00000100000050002909)79:0.00330795575842426958)43:0.00111095776201722328,(Cyphotilapia_frontosa:0.00220019479106446734,(((((((((Serranochromis_angusticeps:0.00242523203932414663,Thoracochromis_albolabris:0.00000100000050002909)49:0.00000100000050002909,Thoracochromis_buysi:0.00000100000050002909)31:0.00000100000050002909,Serranochromis_thumbergi:0.00110286294388678516)62:0.00109983344017008586,Orthochromis_stormsi:0.00331160377640896987)17:0.00000100000050002909,Pharyngochromis_acuticeps:0.00000100000050002909)9:0.00000100000050002909,(Thoracochromis_cf_buysi:0.00114457065822447419,(Pseudocrenilabrus_philander:0.00000100000050002909,Pseudocrenilabrus_sp_Chila:0.00114103344568141567)97:0.00441844346107591983)35:0.00000100000050002909)48:0.00109981419519377017,((Xenotilapia_sima:0.00000100000050002909,Cyathopharynx_furcifer:0.00226343948477641986)86:0.00111140120683725905,Eretmodus_cyanostictus:0.00556694733575249009)76:0.00219700079831307684)2:0.00000100000050002909,((Cyprichromis_leptosoma:0.00110849132063214634,Perissodus_microlepis:0.00442517950744522430)42:0.00109525502116177118,(((Haplochromis_demeusii:0.00110117178175364095,(((((((Astatoreochromis_alluaudi:0.00110069372986753341,Astatoreochromis_straeleni:0.00000100000050002909)94:0.00442299173978318808,((Rhamphochromis_sp_Chilingali:0.00115336265503717425,(Labidochromis_caeruleus:0.00000100000050002909,Pseudotropheus_acei:0.00000100000050002909)51:0.00000100000050002909)79:0.00110061225976064046,(Haplochromis_sp_Chala:0.00110093836428298776,(((((Haplochromis_sp_Predator:0.00000100000050002909,Haplochromis_sp_Lake_Feeder:0.00000100000050002909)14:0.00000100000050002909,(Haplochromis_sp_Kyoga:0.00000100000050002909,Haplochromis_sp_Cohoha_Red:0.00000100000050002909)13:0.00000100000050002909)11:0.00000100000050002909,Pyxichromis_orthostoma:0.00000100000050002909)64:0.00108562806339251362,Astatotilapia_stapersii:0.00000100000050002909)35:0.00000100000050002909,Haplochromis_sp_CH44:0.00000100000050002909)78:0.00001292701459509450)79:0.00110387528607630765)65:0.00220880056481818389)46:0.00000100000050002909,(Orthochromis_malagarasiensis:0.00331880925377911040,Orthochromis_uvinzae:0.00000100000050002909)86:0.00220696142170406220)4:0.00000100000050002909,(Ctenochromis_pectoralis:0.00441822949539501415,Schwetzochromis_neodon:0.00220291921538884198)10:0.00000100000050002909)1:0.00000100000050002909,Ctenochromis_polli:0.00000100000050002909)0:0.00000100000050002909,Thoracochromis_brauschi:0.00000100000050002909)0:0.00000100000050002909,(Thoracochromis_stigmatogenys:0.00110617246495768487,Lobochilotes_labiatus:0.00000100000050002909)13:0.00000100000050002909)0:0.00000100000050002909)1:0.00000100000050002909,((Cyclopharynx_schwetzi:0.00000100000050002909,Cyclopharynx_fwae:0.00000100000050002909)100:0.00553053440947657345,Thoracochromis_callichromus:0.00110240853271832283)45:0.00110382368802943928)2:0.00109976414181619251,(((Petrochromis_macrognathus:0.00110160409030879577,Petrochromis_famula:0.00109955139273231850)60:0.00000100000050002909,(Petrochromis_polyodon:0.00000100000050002909,(Gnathochromis_pfefferi:0.00000100000050002909,Ctenochromis_horei:0.00000100000050002909)12:0.00000100000050002909)28:0.00000100000050002909)32:0.00110000466418752867,(Tropheus_moorii:0.00110080655539213047,Simochromis_babaulti:0.00222775791680558232)37:0.00000100000050002909)40:0.00109977968427205216)5:0.00000100000050002909)1:0.00000100000050002909)84:0.00220653531465167660,(Coptodon_bakossiorum:0.00000100000050002909,(Coptodon_gutturosa:0.00000100000050002909,(Coptodon_bythobates:0.00000100000050002909,(Coptodon_sp_Lake_Chala:0.00109876090024720171,((Coptodon_flavus:0.00000100000050002909,Coptodon_snyderae:0.00000100000050002909)72:0.00000100000050002909,(Coptodon_bemini:0.00000100000050002909,(Coptodon_guineensis:0.00000100000050002909,Coptodon_zillii:0.00000100000050002909)13:0.00000100000050002909)22:0.00000100000050002909)39:0.00000100000050002909)63:0.00109692152595794218)30:0.00000100000050002909)66:0.00000100000050002909)80:0.00220176362888754038)6:0.00000100000050002909)17:0.00109844438918277917)14:0.00000100000050002909)2:0.00000100000050002909,((Boulengerochromis_microlepis:0.00220052620850623307,Heterotilapia_buttikoferi:0.00442921136170142029)9:0.00000100000050002909,(Gobiocichla_ethelwynnae:0.00595998027083642027,Chilochromis_duponti:0.00554061965480372523)18:0.00000100000050002909)1:0.00000100000050002909)0:0.00000100000050002909,Bathybates_cf_minor:0.00000100000050002909)2:0.00000100000050002909)9:0.00109169390555888994)20:0.00000694660655978121,(Sarotherodon_melanotheron_leonensis:0.00283544718082842043,((Danakilia_dinicolai:0.01230142164559542943,(Iranocichla_hormuzensis:0.00110549578023449806,(((Oreochromis_schwebischi:0.00110100353307095319,((Alcolapia_alcalica:0.00000100000050002909,Alcolapia_grahami:0.00000100000050002909)69:0.00000100000050002909,(Alcolapia_latilabris:0.00000100000050002909,Alcolapia_ndalalani:0.00000100000050002909)66:0.00000100000050002909)90:0.00220439644418688558)14:0.00000100000050002909,Oreochromis_tanganicae:0.00110115725312661230)23:0.00000100000050002909,Oreochromis_niloticus:0.00110114993678654639)86:0.00330964294079985665)38:0.00000100000050002909)81:0.00269641711927900984,(((Pungu_maclareni:0.00000100000050002909,Sarotherodon_caroli:0.00000100000050002909)90:0.00000100000050002909,(((Sarotherodon_linnellii:0.00000100000050002909,(Myaka_myaka:0.00000100000050002909,Konia_eisentrauti:0.00000100000050002909)16:0.00000100000050002909)2:0.00000100000050002909,(((Sarotherodon_lohbergeri:0.00000100000050002909,Sarotherodon_steinbachi:0.00000100000050002909)9:0.00000100000050002909,Stomatepia_mongo:0.00000100000050002909)1:0.00000100000050002909,(Stomatepia_pindu:0.00000100000050002909,Stomatepia_mariae:0.00111603691881909757)85:0.00000100000050002909)0:0.00000100000050002909)1:0.00000100000050002909,Konia_dikume:0.00000100000050002909)69:0.00000100000050002909)79:0.00109898625191037682,Sarotherodon_boulengeri:0.00110661432195216796)92:0.00282346598908616610)43:0.00110962614891325310)64:0.00269969134898501552)10:0.00000100000050002909)97:0.00894882789983891640)69:0.00441131631219307194)66:0.00414161076994485570)99:0.03077490985250262018)63:0.00520339021093791602)96:0.01121523126689718403)45:0.00577674863184506147)71:0.00462674731722000510,(((Paretroplus_polyactis:0.00699700202213765759,Paretroplus_nourissati:0.00716400009353155773)49:0.00000100000050002909,Paretroplus_damii:0.00465843542794403594)100:0.02309659191311108986,(Etroplus_suratensis:0.00232927924652125964,Pseudetroplus_maculatus:0.02825402510260286229)100:0.02751939762323898225)100:0.02637134131933633122)97:0.03055086842061017355)70:0.01968343428952450819,Lubbockichthys_rabaulensis:0.07588083333758956217);
(((Sarotherodon_boulengeri:0.00296643201757953003,(Stomatepia_pindu:0.00000100000050002909,((Stomatepia_mariae:0.00068456213340300793,Pungu_maclareni:0.00000100000050002909)30:0.00000100000050002909,(Sarotherodon_caroli:0.00000100000050002909,(((((Sarotherodon_lohbergeri:0.00000100000050002909,Konia_eisentrauti:0.00000100000050002909)45:0.00111789518611503163,Sarotherodon_linnellii:0.00000100000050002909)1:0.00000100000050002909,Sarotherodon_steinbachi:0.00000100000050002909)26:0.00000100000050002909,(Myaka_myaka:0.00000100000050002909,Konia_dikume:0.00000100000050002909)40:0.00000100000050002909)36:0.00000100000050002909,Stomatepia_mongo:0.00000100000050002909)23:0.00000100000050002909)35:0.00000100000050002909)63:0.00105772731309180796)58:0.00003787649910468181)63:0.00110114110838953924,(Danakilia_dinicolai:0.00798367514149012081,(((Etia_nguti:0.00566708945483229091,((Heterochromis_multidens:0.01507913435447925075,(((Cichla_temensis:0.01104346961076891655,Retroclus_xinguensis:0.01446859549039929832)76:0.00232929611159276174,Astronotus_sp:0.01191081497652104505)100:0.00893200277279858519,((((Mugil_sp:0.01144045302795932556,Mugil_incilis:0.02639564745934243686)100:0.05751838457237190561,(((Chromis_margaritifer:0.02884325329865996060,(Pholidichthys_sp:0.16810024643051985072,Polycentrus_schomburgkii:0.06873931598904559070)43:0.00726067646760262999)23:0.00325712623111486981,Lubbockichthys_rabaulensis:0.04445279115758299371)13:0.00412996183153345985,(Ucla_xenogrammus:0.03707929610741793336,(Labidesthes_sicculus:0.13881054520655816686,((Hyporhamphus_roberti:0.05219534836488006618,Potamorrhaphis_guianensis:0.05944208512672926464)100:0.04551068695114738466,(Tomeurus_gracilis:0.02820807575512476739,Poecilia_reticulata:0.02017564004771213448)100:0.12669790424336085932)71:0.00767509648354440001)96:0.01685914061680166692)26:0.00327782625124174720)23:0.00276397830812733988)92:0.02318649135012708709,((Etroplus_suratensis:0.01113115985385588341,Pseudetroplus_maculatus:0.03144088602660827930)100:0.02264554432695999042,(Paretroplus_polyactis:0.00488920717570000100,(Paretroplus_nourissati:0.01328708581228398543,Paretroplus_damii:0.00505294680191702237)4:0.00000100000050002909)99:0.01704600677633830857)99:0.01523881581004739132)88:0.00538194818554477237,((Paratilapia_typus:0.00283621890362295180,Paratilapia_polleni:0.00000100000050002909)100:0.02115180807298970567,(Ptychochromoides_itasy:0.00776268085546995452,(Ptychochromoides_betsileanus:0.00593894836396440234,(Ptychochromis_oligacanthus:0.00000100000050002909,Ptychochromis_loisellei:0.00260444508377311425)100:0.00734024638046428760)88:0.00126349105436284761)99:0.00968635613367632882)92:0.00266796412411943098)94:0.00586954749916896844)90:0.00181173574813210865)97:0.02503445259868753228,(((Tylochromis_lateralis:0.00000100000050002909,Tylochromis_pulcher:0.00067050550511498636)92:0.00053358580303011934,(Tylochromis_trewavasae:0.00000100000050002909,Tylochromis_sudanensis:0.00000100000050002909)100:0.00306099956070634421)100:0.01008553995177368691,((((Thysochromis_ansorgii:0.00393319792988374144,(Pelvicachromis_subocellatus:0.00456009579535365025,Pelvicachromis_taeniatus:0.00601876426448716417)97:0.00236940425813610914)56:0.00052852871841073347,(Teleogramma_gracile:0.00000100000050002909,(Teleogramma_monogramma:0.00064164542663528292,Teleogramma_cf_brichardi:0.00170593519533510096)47:0.00000100000050002909)100:0.01402339644196829403)45:0.00054392597457966014,(((Chromidotilapia_guntheri:0.00221322258476099347,Chromidotilapia_linkei:0.00110953343415521200)88:0.00110450172192346342,((Wallaceochromis_signatus:0.00468835278773590582,(Nanochromis_splendens:0.00000100000050002909,Nanochromis_parilus:0.00000100000050002909)100:0.01156012567502020041)76:0.00046106904080760083,(Benitochromis_batesii:0.00058037474213136681,(Benitochromis_riomuniensis:0.00000100000050002909,Benitochromis_ufermanni:0.00000100000050002909)94:0.00069177941049100751)98:0.00208230267458858450)34:0.00000100000050002909)71:0.00107777555072277359,(Parananochromis_sp_Congo_Black_River:0.00800341205242548377,(Divandu_albimarginatus:0.00436914880659600852,((Chromidotilapia_melaniae:0.00094522589212805302,Chromidotilapia_kingsleyae:0.00000100000050002909)99:0.00195092841434229137,Chromidotilapia_mamonekenei:0.00144976678558603645)100:0.00291436976964606605)94:0.00121182556335982833)77:0.00057673102902918480)39:0.00054675632941590115)99:0.00500503793237433089,((Anomalochromis_thomasi:0.00341744802186826936,((Hemichromis_fasciatus:0.00076345946648972117,Hemichromis_elongatus:0.00081299460559473185)75:0.00073161715502568950,((Hemichromis_bimaculatus:0.00000100000050002909,Hemichromis_letourneuxi:0.00000100000050002909)95:0.00111152614867276946,(Hemichromis_cerasogaster:0.00072678014192351017,Hemichromis_stellifer:0.00060853562079497933)95:0.00146530944544524203)88:0.00076636405309699475)78:0.00075776716287892032)100:0.01020801065834190877,((Pterochromis_congicus:0.00475907008255510491,Pelmatochromis_nigrofasciatus:0.00754789521173469900)87:0.00236748511524336597,Pelmatochromis_buettikoferi:0.00492380981385772808)96:0.00186628349940260786)66:0.00052088717353693248)42:0.00000100000050002909)57:0.00051079305391224636)92:0.00170400068008555471)98:0.00331372691764946718,(((Bathybates_cf_minor:0.00059201894644123369,((Boulengerochromis_microlepis:0.00384501970775411950,(((((Astatoreochromis_alluaudi:0.00111336090610613899,Astatoreochromis_straeleni:0.00110958488665326800)94:0.00167125951348113893,(((Pseudotropheus_acei:0.00000100000050002909,Labidochromis_caeruleus:0.00062119265825684271)80:0.00000100000050002909,Rhamphochromis_sp_Chilingali:0.00071647109759318884)70:0.00110348657409170981,(Haplochromis_sp_Kyoga:0.00000100000050002909,(Haplochromis_sp_Chala:0.00111167859095409518,(((Pyxichromis_orthostoma:0.00000100000050002909,Astatotilapia_stapersii:0.00000100000050002909)13:0.00000100000050002909,((Haplochromis_sp_Lake_Feeder:0.00000100000050002909,Haplochromis_sp_Predator:0.00000100000050002909)78:0.00055618375675727427,Haplochromis_sp_CH44:0.00000100000050002909)9:0.00000100000050002909)2:0.00000100000050002909,Haplochromis_sp_Cohoha_Red:0.00000100000050002909)23:0.00000100000050002909)59:0.00055478246172754853)78:0.00000100000050002909)67:0.00055198093849245127)76:0.00165406807663574643,((Cyphotilapia_frontosa:0.00000100000050002909,Eretmodus_cyanostictus:0.00420851636352475092)43:0.00000100000050002909,(Altolamprologus_compressicepss:0.00062322327380742064,Lamprologus_lemairii:0.00233328064154915285)75:0.00155482365945868155)35:0.00000100000050002909)34:0.00054982912568215451,(((((Lamprologus_teugelsi:0.00000100000050002909,Neolamprologus_brevis:0.00000100000050002909)17:0.00000100000050002909,((Telmatochromis_burgeoni:0.00060606999715873209,((Chalinochromis_brichardi:0.00065274150175549997,((Julidochromis_dickfeldi:0.00000100000050002909,(Julidochromis_marlieri:0.00000100000050002909,Julidochromis_ornatus:0.00000100000050002909)57:0.00055528109902663544)41:0.00055581725499140766,(Telmatochromis_vittatus:0.00000100000050002909,(Neolamprologus_mustax:0.00055538902337000427,Neolamprologus_furcifer:0.00000100000050002909)97:0.00166831099447449396)13:0.00000100000050002909)28:0.00000100000050002909)21:0.00000100000050002909,Telmatochromis_temporalis:0.00000100000050002909)10:0.00000100000050002909)18:0.00055305907373477247,(Neolamprologus_sexfasciatus:0.00055696682364933438,Variabilichromis_moorii:0.00065532508335874266)64:0.00055572018146294027)4:0.00000100000050002909)1:0.00000100000050002909,(((((Lamprologus_tumbanus:0.00000100000050002909,Lamprologus_lethops:0.00111175156219426403)43:0.00000100000050002909,(Lamprologus_tigripictilis:0.00000100000050002909,Lamprologus_markerti:0.00000100000050002909)83:0.00055655804032428609)42:0.00000100000050002909,Lamprologus_werneri:0.00082257776843115053)65:0.00111280264238740930,(Lamprologus_congoensis:0.00136516806566156423,Lamprologus_mocquardi:0.00055483042750196663)18:0.00000100000050002909)25:0.00000100000050002909,Neolamprologus_pulcher:0.00055612785024779145)2:0.00000100000050002909)12:0.00000100000050002909,Neolamprologus_mondabu:0.00111245704283725682)53:0.00111327120123213001,(Cyprichromis_leptosoma:0.00614333229799737379,(Perissodus_microlepis:0.00306479189483722892,Limnochromis_auritus:0.00000100000050002909)18:0.00000100000050002909)61:0.00058477799699651104)8:0.00000100000050002909)4:0.00000100000050002909,((Ctenochromis_pectoralis:0.00275913101630361314,(((Cyclopharynx_fwae:0.00000100000050002909,Cyclopharynx_schwetzi:0.00120186971050378183)27:0.00000100000050002909,((Schwetzochromis_neodon:0.00119867872962702883,(Thoracochromis_brauschi:0.00000100000050002909,Thoracochromis_stigmatogenys:0.00000100000050002909)87:0.00114584511562272704)54:0.00000100000050002909,(((((((Serranochromis_thumbergi:0.00000100000050002909,Pharyngochromis_acuticeps:0.00000100000050002909)28:0.00000100000050002909,Thoracochromis_albolabris:0.00000100000050002909)27:0.00055361563020914315,Serranochromis_angusticeps:0.00000100000050002909)35:0.00083570044798863782,Thoracochromis_cf_buysi:0.00068612309848482117)49:0.00000100000050002909,Thoracochromis_buysi:0.00000100000050002909)71:0.00165966401475441832,Thoracochromis_callichromus:0.00110872909240231012)33:0.00000100000050002909,(Haplochromis_demeusii:0.00112591372782957014,Ctenochromis_polli:0.00073744462907989351)90:0.00148104862281680269)2:0.00000100000050002909)24:0.00000100000050002909)51:0.00151251612216078690,(Orthochromis_stormsi:0.00263484415076474521,(Pseudocrenilabrus_sp_Chila:0.00000100000050002909,Pseudocrenilabrus_philander:0.00069408606223036085)99:0.00224193140986424016)57:0.00110217430948164130)55:0.00069019127642304151)35:0.00055130699186223926,((Orthochromis_malagarasiensis:0.00073064166606188476,Orthochromis_uvinzae:0.00062625077724365612)100:0.00355872456349445518,(Petrochromis_famula:0.00111293654390101182,((Gnathochromis_pfefferi:0.00056210341014858002,(((Lobochilotes_labiatus:0.00122124293218182022,(Petrochromis_macrognathus:0.00055093668502188289,Tropheus_moorii:0.00178614107683440146)17:0.00000162964749599676)15:0.00000100000050002909,Simochromis_babaulti:0.00062355361817753488)2:0.00000100000050002909,Petrochromis_polyodon:0.00000100000050002909)36:0.00000100000050002909)45:0.00000100000050002909,Ctenochromis_horei:0.00055466180818890384)52:0.00055025660619746175)84:0.00164808821952553797)34:0.00000100000050002909)57:0.00110010930135548716)28:0.00000968250683045836)41:0.00055393778432869477,(Xenotilapia_sima:0.00193782662233381157,Cyathopharynx_furcifer:0.00495886935956031324)94:0.00183912948072817439)39:0.00076613434715196475)64:0.00084593599534326042,((Pelmatolapia_mariae:0.00440544100557347176,Heterotilapia_buttikoferi:0.00228469896944104517)80:0.00158926229566686852,((Paragobiocichla_irvinei:0.00247950954615562200,Gobiocichla_ethelwynnae:0.00400246093322058436)74:0.00168512186844288524,Chilochromis_duponti:0.00290560516014805705)22:0.00000100000050002909)42:0.00000100000050002909)72:0.00110264345211834119,((((Coptodon_zillii:0.00060869766231942820,(Coptodon_flavus:0.00000100000050002909,((Coptodon_snyderae:0.00000100000050002909,(Coptodon_bakossiorum:0.00000100000050002909,Coptodon_bythobates:0.00000100000050002909)62:0.00000100000050002909)88:0.00110761173664858988,(Coptodon_guineensis:0.00000100000050002909,Coptodon_sp_Lake_Chala:0.00000100000050002909)87:0.00110798528167205214)62:0.00055267483120292362)46:0.00000100000050002909)42:0.00000100000050002909,Coptodon_bemini:0.00000100000050002909)53:0.00000100000050002909,Coptodon_gutturosa:0.00000100000050002909)98:0.00381820700245209289,((Steatocranus_rouxi:0.00076367585139272662,(Steatocranus_gibbiceps:0.00078842384374506124,Steatocranus_tinanti:0.00077342953923577892)85:0.00104187368056902260)98:0.00313282645411505894,(Congolapia_bilineata:0.00000100000050002909,Congolapia_crassa:0.00058442251388514767)95:0.00171982658838986486)50:0.00055339687133984050)69:0.00116053167314674496)62:0.00055180193984742448)94:0.00221176525883834928,Sarotherodon_melanotheron_leonensis:0.00176842754148371500)82:0.00109761251662724183)52:0.00055312379151115272)20:0.00000100000050002909,(((Alcolapia_grahami:0.00000100000050002909,(Alcolapia_alcalica:0.00000100000050002909,(Alcolapia_latilabris:0.00000100000050002909,Alcolapia_ndalalani:0.00000100000050002909)75:0.00000100000050002909)69:0.00000100000050002909)100:0.00386023022677525708,Oreochromis_tanganicae:0.00000100000050002909)50:0.00000100000050002909,(Oreochromis_niloticus:0.00054884272594848342,Oreochromis_schwebischi:0.00109810822571295547)35:0.00000100000050002909)74:0.00109874820036250900,Iranocichla_hormuzensis:0.00724874369083425719);
(Oreochromis_schwebischi:0.00080273305246648106,(Oreochromis_niloticus:0.00000100000050002909,((Iranocichla_hormuzensis:0.00557128877273212024,((Sarotherodon_melanotheron_leonensis:0.00000100000050002909,(Sarotherodon_boulengeri:0.00078887348218115876,(Myaka_myaka:0.00000100000050002909,(Sarotherodon_linnellii:0.00000100000050002909,(Konia_eisentrauti:0.00000100000050002909,(Stomatepia_pindu:0.00000100000050002909,(((Pungu_maclareni:0.00000100000050002909,(Sarotherodon_steinbachi:0.00000100000050002909,Stomatepia_mariae:0.00000100000050002909)21:0.00000100000050002909)43:0.00000100000050002909,(Konia_dikume:0.00000100000050002909,(Stomatepia_mongo:0.00000100000050002909,Sarotherodon_lohbergeri:0.00000100000050002909)33:0.00000100000050002909)45:0.00000100000050002909)64:0.00078662250409902929,Sarotherodon_caroli:0.00000100000050002909)30:0.00000100000050002909)29:0.00000100000050002909)66:0.00000100000050002909)31:0.00000100000050002909)47:0.00000100000050002909)86:0.00157939403049827277)76:0.00078715741515073077,(((Heterotilapia_buttikoferi:0.00078918314888412752,(((Paragobiocichla_irvinei:0.00237640371287692201,Pelmatolapia_mariae:0.00079336575232981203)61:0.00078711642448372077,Gobiocichla_ethelwynnae:0.00476002854714149132)19:0.00000100000050002909,((Congolapia_bilineata:0.00000100000050002909,Congolapia_crassa:0.00000100000050002909)100:0.00396354087200398181,Chilochromis_duponti:0.00407723961690457416)18:0.00000100000050002909)6:0.00000100000050002909)21:0.00000100000050002909,((Coptodon_sp_Lake_Chala:0.00000100000050002909,(Coptodon_guineensis:0.00000100000050002909,((Coptodon_bythobates:0.00000100000050002909,(Coptodon_bemini:0.00000100000050002909,((Coptodon_gutturosa:0.00000100000050002909,Coptodon_flavus:0.00000100000050002909)40:0.00000100000050002909,Coptodon_snyderae:0.00000100000050002909)61:0.00078589984849216775)32:0.00000100000050002909)60:0.00000100000050002909,(Coptodon_zillii:0.00000100000050002909,Coptodon_bakossiorum:0.00000100000050002909)70:0.00000100000050002909)74:0.00078793772372328665)64:0.00078860157456617599)99:0.00476712654749197363,(Bathybates_cf_minor:0.00161675040194279927,(((Steatocranus_tinanti:0.00078894018089099469,Steatocranus_gibbiceps:0.00000100000050002909)87:0.00078107006233482928,Steatocranus_rouxi:0.00079998943021192140)100:0.00636498768198411058,(((((Cyathopharynx_furcifer:0.00396841198920737034,Xenotilapia_sima:0.00078888724226302360)17:0.00000100000050002909,(((((Neolamprologus_brevis:0.00396525840265993419,(Lamprologus_tumbanus:0.00078946484017717526,(Lamprologus_werneri:0.00079805635847765208,Lamprologus_tigripictilis:0.00000100000050002909)56:0.00000100000050002909)60:0.00078935446097658886)12:0.00000100000050002909,((Telmatochromis_burgeoni:0.00000100000050002909,(((((Lamprologus_mocquardi:0.00000100000050002909,Lamprologus_congoensis:0.00081418186817093236)62:0.00078924347609612381,Lamprologus_markerti:0.00078992277284595995)5:0.00000100000050002909,(Neolamprologus_sexfasciatus:0.00078934835007920157,Lamprologus_lemairii:0.00238066925963720559)8:0.00000100000050002909)0:0.00000100000050002909,(((Variabilichromis_moorii:0.00161545113037120662,Neolamprologus_mondabu:0.00158075193215707053)16:0.00000100000050002909,Telmatochromis_temporalis:0.00000100000050002909)5:0.00000100000050002909,((Neolamprologus_mustax:0.00000100000050002909,Neolamprologus_furcifer:0.00000100000050002909)87:0.00158071851652304791,(Julidochromis_dickfeldi:0.00081477558201520849,Neolamprologus_pulcher:0.00157966210276586842)20:0.00000100000050002909)0:0.00000100000050002909)1:0.00000100000050002909)0:0.00000100000050002909,Lamprologus_teugelsi:0.00000100000050002909)0:0.00000100000050002909)0:0.00000100000050002909,((Julidochromis_marlieri:0.00000100000050002909,Altolamprologus_compressicepss:0.00159379835543810907)45:0.00000100000050002909,((Lamprologus_lethops:0.00000100000050002909,Chalinochromis_brichardi:0.00000100000050002909)21:0.00000100000050002909,Julidochromis_ornatus:0.00000100000050002909)40:0.00000100000050002909)6:0.00000100000050002909)1:0.00000100000050002909)8:0.00000100000050002909,Telmatochromis_vittatus:0.00078896005945422931)84:0.00237132355200173062,(Perissodus_microlepis:0.00158544728100185658,(Cyprichromis_leptosoma:0.00397017860571885484,((((Simochromis_babaulti:0.00238233529852150501,Thoracochromis_stigmatogenys:0.00237544926435239064)7:0.00000100000050002909,(((((Thoracochromis_buysi:0.00079065108997015488,((Serranochromis_thumbergi:0.00000100000050002909,Thoracochromis_cf_buysi:0.00000100000050002909)67:0.00000100000050002909,Serranochromis_angusticeps:0.00000100000050002909)50:0.00000100000050002909)70:0.00158071994292569603,Thoracochromis_albolabris:0.00000100000050002909)57:0.00000100000050002909,(Schwetzochromis_neodon:0.00079059366135191553,(Ctenochromis_polli:0.00078916745115673211,Haplochromis_demeusii:0.00000100000050002909)63:0.00078933682668337276)2:0.00000100000050002909)0:0.00000100000050002909,((Thoracochromis_brauschi:0.00397689594134716107,(Thoracochromis_callichromus:0.00238045574006636720,(Cyclopharynx_fwae:0.00000100000050002909,Cyclopharynx_schwetzi:0.00000100000050002909)6:0.00000100000050002909)61:0.00079292360466644589)83:0.00157460666019168440,(Petrochromis_polyodon:0.00000100000050002909,(((Ctenochromis_horei:0.00078847759719521710,Gnathochromis_pfefferi:0.00078983166765741466)76:0.00079462895393532138,Lobochilotes_labiatus:0.00078866480174471186)50:0.00078947795469348769,(Tropheus_moorii:0.00000100000050002909,Petrochromis_famula:0.00000100000050002909)41:0.00078785531492510581)17:0.00000100000050002909)25:0.00000100000050002909)2:0.00000100000050002909)0:0.00000100000050002909,Petrochromis_macrognathus:0.00000100000050002909)0:0.00000100000050002909)3:0.00000100000050002909,Pharyngochromis_acuticeps:0.00079156124905550179)52:0.00078914582616018204,(((Orthochromis_malagarasiensis:0.00000100000050002909,Orthochromis_uvinzae:0.00000100000050002909)90:0.00157932259332974208,Ctenochromis_pectoralis:0.00317358362989791833)13:0.00000100000050002909,((Pseudocrenilabrus_sp_Chila:0.00000100000050002909,Pseudocrenilabrus_philander:0.00078850865054172264)86:0.00000100000050002909,(Orthochromis_stormsi:0.00396685362247296575,((Astatoreochromis_straeleni:0.00000100000050002909,Astatoreochromis_alluaudi:0.00000100000050002909)93:0.00157968459397009623,(((Rhamphochromis_sp_Chilingali:0.00081108807567663668,Labidochromis_caeruleus:0.00159471426745361189)80:0.00000100000050002909,Pseudotropheus_acei:0.00079707081887241886)73:0.00000100000050002909,(Pyxichromis_orthostoma:0.00000100000050002909,(((((Haplochromis_sp_Predator:0.00000100000050002909,Astatotilapia_stapersii:0.00000100000050002909)8:0.00000100000050002909,Haplochromis_sp_Lake_Feeder:0.00000100000050002909)2:0.00000100000050002909,(Haplochromis_sp_Kyoga:0.00000100000050002909,Haplochromis_sp_Chala:0.00000100000050002909)10:0.00000100000050002909)3:0.00000100000050002909,Haplochromis_sp_CH44:0.00000100000050002909)31:0.00000100000050002909,Haplochromis_sp_Cohoha_Red:0.00000100000050002909)66:0.00078877858467789851)67:0.00078896401641558966)13:0.00000100000050002909)44:0.00078912882410280406)15:0.00000100000050002909)54:0.00078997194971139751)11:0.00000100000050002909)54:0.00079021921745810837)11:0.00000100000050002909)29:0.00078847643948253584)11:0.00000100000050002909,Limnochromis_auritus:0.00000100000050002909)41:0.00078966556670820884)8:0.00000100000050002909,Eretmodus_cyanostictus:0.00317084496568464892)39:0.00078973701546547188,Cyphotilapia_frontosa:0.00158376909175030446)48:0.00078931706001916487,Boulengerochromis_microlepis:0.00000100000050002909)56:0.00078804655327072517)38:0.00000100000050002909)56:0.00079365253903087879)50:0.00157576940270499899)44:0.00078353462663472036,(((Pelmatochromis_buettikoferi:0.00478803328184108316,(Pterochromis_congicus:0.00721090875136006990,Pelmatochromis_nigrofasciatus:0.00319676896875967882)91:0.00073242478598733757)95:0.00399773939067923651,((((((Hemichromis_stellifer:0.00000100000050002909,Hemichromis_cerasogaster:0.00236814031182441690)81:0.00078761580568148352,Hemichromis_letourneuxi:0.00000100000050002909)12:0.00000100000050002909,Hemichromis_bimaculatus:0.00235836417066748790)80:0.00240515821254422106,(Hemichromis_elongatus:0.00078593967523087158,Hemichromis_fasciatus:0.00158916010120523153)69:0.00076700545545871259)42:0.00076067153926074563,Anomalochromis_thomasi:0.00397485784283454959)100:0.00564255695386470767,((((Parananochromis_sp_Congo_Black_River:0.00680348337853623787,(Chromidotilapia_kingsleyae:0.00000100000050002909,(Chromidotilapia_mamonekenei:0.00317620697572714101,Chromidotilapia_melaniae:0.00080069107140522578)64:0.00079224380603971640)95:0.00199929463921800273)33:0.00079031203649249093,Divandu_albimarginatus:0.00236596049156975914)84:0.00243350551291435496,(((((Benitochromis_riomuniensis:0.00158007916948792919,Benitochromis_ufermanni:0.00237871077071296483)91:0.00158372670299561607,Benitochromis_batesii:0.00078896519886635012)62:0.00078874178341239174,((Nanochromis_parilus:0.00000100000050002909,Nanochromis_splendens:0.00000100000050002909)100:0.00797370668524654234,(Wallaceochromis_signatus:0.00962212090999903930,(Chromidotilapia_guntheri:0.00398174616729425526,Chromidotilapia_linkei:0.00158269904506731719)81:0.00079973882680597474)55:0.00077951667327250498)36:0.00000100000050002909)71:0.00158297464465604254,(Thysochromis_ansorgii:0.00295579087259736266,(Pelvicachromis_subocellatus:0.00419135266444451999,Pelvicachromis_taeniatus:0.00464104367977430203)75:0.00158013747494521869)86:0.00100904440245759303)49:0.00079078052719309293,(Teleogramma_monogramma:0.00159582504569437617,(Teleogramma_cf_brichardi:0.00000100000050002909,Teleogramma_gracile:0.00000100000050002909)85:0.00000100000050002909)100:0.01879300459355098471)41:0.00000100000050002909)99:0.00481424939351826273,((Heterochromis_multidens:0.01304573055800492022,((Astronotus_sp:0.01997873903944787782,(Cichla_temensis:0.00854822615001988965,Retroclus_xinguensis:0.01624521138459540659)97:0.00204899465497142145)100:0.00964361932514380508,((((Paretroplus_damii:0.00563609457517222443,(Paretroplus_polyactis:0.00158319562627339309,Paretroplus_nourissati:0.00770894707367512661)98:0.00157150065107953423)99:0.01060965186798555442,(Etroplus_suratensis:0.00848256401661231368,Pseudetroplus_maculatus:0.02163970880096798000)100:0.01306191430208695353)99:0.01762346566861477948,(Pholidichthys_sp:0.09824845980888727293,((((Mugil_sp:0.00519340804282713859,Mugil_incilis:0.00621771812508982707)100:0.07217377799981890274,Chromis_margaritifer:0.02835195972020806282)34:0.00502966045882635455,(Lubbockichthys_rabaulensis:0.03996654387503201233,Ucla_xenogrammus:0.07925958445668307428)24:0.00252233739244164378)49:0.00737510496596360809,Polycentrus_schomburgkii:0.07293494178181897380)63:0.00868260493262486450)97:0.02231662634131227965)98:0.01045517410652575807,((Paratilapia_polleni:0.00079708077332720623,Paratilapia_typus:0.00000100000050002909)100:0.01214859950894461860,(Ptychochromoides_itasy:0.01226823060578507638,((Ptychochromoides_betsileanus:0.00079097850948764870,Katria_katria:0.00407993134961623372)100:0.00240333538963390103,(Ptychochromis_loisellei:0.00080152068470431994,Ptychochromis_oligacanthus:0.00081692867410545166)100:0.00326041932025922156)100:0.00818575112759083005)97:0.00234703872734294810)95:0.00230382074088906000)97:0.00625827907962033404)79:0.00316364753922778212)100:0.01231738920185038166,(Tylochromis_lateralis:0.00163280749011309833,((Tylochromis_sudanensis:0.00000100000050002909,Tylochromis_trewavasae:0.00000100000050002909)99:0.00243618187212959678,Tylochromis_pulcher:0.00080723558089568822)27:0.00000100000050002909)100:0.00583100791681065173)91:0.00416121874693588419)47:0.00156912011365178657)39:0.00078700745335195824)46:0.00076309088998327090,Etia_nguti:0.00637189975856843234)79:0.00241459884609215815)82:0.00159398438459638567)84:0.00158118804020550090)40:0.00000100000050002909,((Alcolapia_latilabris:0.00000100000050002909,(Alcolapia_grahami:0.00000100000050002909,(Alcolapia_alcalica:0.00000100000050002909,Alcolapia_ndalalani:0.00078805343634635395)62:0.00000100000050002909)54:0.00000100000050002909)98:0.00316557252708350506,Danakilia_dinicolai:0.00237294053904313308)19:0.00000100000050002909)4:0.00000100000050002909)57:0.00078886150236914658,Oreochromis_tanganicae:0.00000100000050002909);
(((((Konia_eisentrauti:0.00000100000050002909,Sarotherodon_caroli:0.00000100000050002909)20:0.00000100000050002909,Stomatepia_pindu:0.00000100000050002909)19:0.00000100000050002909,((Sarotherodon_lohbergeri:0.00000100000050002909,(((Sarotherodon_linnellii:0.00138380602594246802,Sarotherodon_steinbachi:0.00000100000050002909)88:0.00000100000050002909,Stomatepia_mariae:0.00000100000050002909)91:0.00000100000050002909,Myaka_myaka:0.00000100000050002909)91:0.00000100000050002909)3:0.00000100000050002909,Pungu_maclareni:0.00000100000050002909)1:0.00000100000050002909)1:0.00000100000050002909,Konia_dikume:0.00000100000050002909)58:0.00000100000050002909,((Alcolapia_ndalalani:0.00000100000050002909,((Alcolapia_latilabris:0.00000100000050002909,Alcolapia_alcalica:0.00000100000050002909)20:0.00000100000050002909,Alcolapia_grahami:0.00000100000050002909)47:0.00000100000050002909)91:0.00233825294823114928,(Oreochromis_niloticus:0.00233722331279457088,(Sarotherodon_boulengeri:0.00233457258643171876,(((((((Etia_nguti:0.01204057476411993406,((Pterochromis_congicus:0.00702641075220420634,Pelmatochromis_nigrofasciatus:0.00688311113359370372)76:0.00138594370803683808,Pelmatochromis_buettikoferi:0.00358503074270529517)100:0.00827411250318689680)37:0.00232068846686360767,(((((Hemichromis_stellifer:0.00165192600874297288,Hemichromis_cerasogaster:0.00116474613076016152)62:0.00000100000050002909,Hemichromis_bimaculatus:0.00000100000050002909)41:0.00000100000050002909,Hemichromis_letourneuxi:0.00000100000050002909)100:0.00611913621709627917,(Anomalochromis_thomasi:0.01050676306688128579,(Hemichromis_fasciatus:0.00000100000050002909,Hemichromis_elongatus:0.00000100000050002909)91:0.00516779749393118069)55:0.00112492669646220610)100:0.01293597633151940575,(((Divandu_albimarginatus:0.00320307864085497222,((Chromidotilapia_mamonekenei:0.00360573363191519841,Chromidotilapia_kingsleyae:0.00357415954170463160)50:0.00000100000050002909,Parananochromis_sp_Congo_Black_River:0.01269146819841818208)27:0.00000100000050002909)51:0.00355916531992664679,(((((Teleogramma_cf_brichardi:0.00120486239562977364,Teleogramma_gracile:0.00000100000050002909)79:0.00118793614465569184,Teleogramma_monogramma:0.00128347838647569846)100:0.01342322742577485920,Pelvicachromis_subocellatus:0.00941983303846131818)38:0.00097111908649084020,(((Thysochromis_ansorgii:0.00169548809069929788,Wallaceochromis_signatus:0.01360161043239156362)45:0.00143195339347032546,(Nanochromis_splendens:0.00160975417533473037,Nanochromis_parilus:0.00000100000050002909)99:0.01146731338494863008)5:0.00000100000050002909,((Chromidotilapia_guntheri:0.00000100000050002909,Chromidotilapia_linkei:0.00233761656651011122)97:0.00366803330806293824,Pelvicachromis_taeniatus:0.02202566287253746730)20:0.00101864960475894751)4:0.00000100000050002909)30:0.00119409931308639807,(Benitochromis_ufermanni:0.00372112425092437213,(Benitochromis_batesii:0.00185467860527007929,Benitochromis_riomuniensis:0.00129317277546865477)77:0.00175080010371468620)87:0.00354117088084041553)23:0.00102002109690733835)97:0.01027517224621500927,((Heterochromis_multidens:0.02463199200521537166,((((Ptychochromoides_betsileanus:0.00000100000050002909,Katria_katria:0.00000100000050002909)100:0.02434656085602599287,Paratilapia_polleni:0.01423624920001072096)87:0.00690381411231439680,((Polycentrus_schomburgkii:0.05780382971376206436,((Lubbockichthys_rabaulensis:0.07138297131172861854,Mugil_sp:0.09809003780985552090)81:0.02598651016764199490,Chromis_margaritifer:0.04698870254084772796)87:0.00614911255031171979)100:0.04103614832349635616,((Paretroplus_damii:0.00840146920111611156,Paretroplus_polyactis:0.00382912116520147793)100:0.01505773838783308963,(Etroplus_suratensis:0.00754276795406116050,Pseudetroplus_maculatus:0.03408577517322231715)96:0.00828740116715913008)100:0.02266622861046647258)83:0.00827585425474284750)100:0.01218843490497224097,(Cichla_temensis:0.01608574708465871153,(Astronotus_sp:0.01995739793789810465,Retroclus_xinguensis:0.02479511581194644362)64:0.00479008518376573475)100:0.00920075574045284457)85:0.00264834038766819995)100:0.02743458340573576293,(Tylochromis_pulcher:0.00000100000050002909,(Tylochromis_lateralis:0.00000100000050002909,(Tylochromis_trewavasae:0.00000100000050002909,Tylochromis_sudanensis:0.00126113910649891634)60:0.00000100000050002909)52:0.00000100000050002909)100:0.00955539186963924592)88:0.00456186287253982758)96:0.00664362661856311015)11:0.00000100000050002909)93:0.00709742229692138238,((((((((Cyphotilapia_frontosa:0.00000100000050002909,((((Orthochromis_uvinzae:0.00000100000050002909,Orthochromis_malagarasiensis:0.00233626161225471965)66:0.00116476273032694731,(Cyathopharynx_furcifer:0.00404440278103660074,Xenotilapia_sima:0.00116129148267064136)63:0.00117243163568918471)8:0.00000100000050002909,(Ctenochromis_pectoralis:0.00469091913803944272,((((((Pyxichromis_orthostoma:0.00000100000050002909,Haplochromis_sp_Cohoha_Red:0.00000100000050002909)7:0.00000100000050002909,(Haplochromis_sp_Chala:0.00000100000050002909,((Haplochromis_sp_Lake_Feeder:0.00000100000050002909,Haplochromis_sp_Predator:0.00000100000050002909)15:0.00000100000050002909,(Haplochromis_sp_CH44:0.00000100000050002909,Haplochromis_sp_Kyoga:0.00000100000050002909)37:0.00000100000050002909)1:0.00000100000050002909)0:0.00000100000050002909)2:0.00000100000050002909,Astatotilapia_stapersii:0.00000100000050002909)42:0.00000100000050002909,(Tropheus_moorii:0.00000100000050002909,(Petrochromis_macrognathus:0.00000100000050002909,((Ctenochromis_horei:0.00252724389398841388,(((Lobochilotes_labiatus:0.00139036841510860559,Simochromis_babaulti:0.00000100000050002909)80:0.00131342754821361604,Petrochromis_famula:0.00116846603099389555)14:0.00000100000050002909,Gnathochromis_pfefferi:0.00000100000050002909)31:0.00000100000050002909)66:0.00233467364805924147,Petrochromis_polyodon:0.00000100000050002909)31:0.00000100000050002909)32:0.00116706925185708029)7:0.00000100000050002909)8:0.00116889162364424174,(Astatoreochromis_alluaudi:0.00234431010070706601,Astatoreochromis_straeleni:0.00471188373579664067)87:0.00234286423572388448)18:0.00116603373236770806,(((Ctenochromis_polli:0.00000100000050002909,Haplochromis_demeusii:0.00250462636475150486)95:0.00350204906276915936,((Labidochromis_caeruleus:0.00252954209506430589,(Rhamphochromis_sp_Chilingali:0.00000100000050002909,Pseudotropheus_acei:0.00000100000050002909)85:0.00000100000050002909)94:0.00352436322595721212,(((Thoracochromis_brauschi:0.00130980282826268640,(Serranochromis_angusticeps:0.00000100000050002909,Pharyngochromis_acuticeps:0.00000100000050002909)76:0.00249881033742798244)11:0.00000100000050002909,Pseudocrenilabrus_sp_Chila:0.00000100000050002909)14:0.00000100000050002909,(Thoracochromis_stigmatogenys:0.00000100000050002909,Pseudocrenilabrus_philander:0.00000100000050002909)47:0.00000100000050002909)30:0.00000100000050002909)44:0.00116428675031264193)3:0.00000100000050002909,(((Thoracochromis_callichromus:0.00116851979125493313,Cyclopharynx_schwetzi:0.00000100000050002909)31:0.00000100000050002909,(Schwetzochromis_neodon:0.00000100000050002909,Cyclopharynx_fwae:0.00000100000050002909)40:0.00000100000050002909)64:0.00116442837305933116,((Thoracochromis_buysi:0.00000100000050002909,((Serranochromis_thumbergi:0.00000100000050002909,Thoracochromis_cf_buysi:0.00000100000050002909)32:0.00000100000050002909,Thoracochromis_albolabris:0.00000100000050002909)13:0.00000100000050002909)16:0.00116423762689488413,Orthochromis_stormsi:0.00233218985903574372)2:0.00000100000050002909)0:0.00000100000050002909)4:0.00000100000050002909)70:0.00350951381822181465)10:0.00000100000050002909)4:0.00000100000050002909,((Cyprichromis_leptosoma:0.00234451182439853216,Eretmodus_cyanostictus:0.00479661696161933285)10:0.00000100000050002909,(Limnochromis_auritus:0.00358480381771270149,Perissodus_microlepis:0.00000100000050002909)64:0.00117686021171563336)18:0.00000100000050002909)23:0.00000100000050002909)53:0.00233458969408699164,Variabilichromis_moorii:0.00372156800411856852)54:0.00000100000050002909,((Neolamprologus_mustax:0.00000100000050002909,Neolamprologus_furcifer:0.00000100000050002909)93:0.00116413617776478539,(((Julidochromis_ornatus:0.00116692841382093696,Chalinochromis_brichardi:0.00116598669503045023)42:0.00000100000050002909,Julidochromis_marlieri:0.00000100000050002909)49:0.00116348008631932511,(((Neolamprologus_brevis:0.00116703427573642540,((Telmatochromis_burgeoni:0.00000100000050002909,(Neolamprologus_sexfasciatus:0.00724858803951320806,(Telmatochromis_temporalis:0.00000100000050002909,(Telmatochromis_vittatus:0.00000100000050002909,((Lamprologus_werneri:0.00000100000050002909,(((Lamprologus_teugelsi:0.00000100000050002909,Lamprologus_markerti:0.00155723743937958019)59:0.00000100000050002909,Lamprologus_tigripictilis:0.00000100000050002909)32:0.00155759146203812487,((Lamprologus_mocquardi:0.00000100000050002909,Lamprologus_congoensis:0.00000100000050002909)62:0.00119454838389942064,Lamprologus_tumbanus:0.00000100000050002909)19:0.00000100000050002909)21:0.00155657380605399125)5:0.00000100000050002909,Lamprologus_lethops:0.00000100000050002909)1:0.00000100000050002909)1:0.00000100000050002909)6:0.00000100000050002909)9:0.00234089337655748976)3:0.00000100000050002909,(Neolamprologus_mondabu:0.00352060329926547977,(Neolamprologus_pulcher:0.00233562560771156252,Julidochromis_dickfeldi:0.00233406198021747155)24:0.00000100000050002909)16:0.00116749112965887272)3:0.00000100000050002909)1:0.00000100000050002909,Lamprologus_lemairii:0.00000100000050002909)3:0.00000100000050002909,Altolamprologus_compressicepss:0.00233991455819828817)14:0.00116421640621849703)40:0.00117865135793837638)81:0.00351763529889566025)94:0.00470767621734637185,Boulengerochromis_microlepis:0.00233844590039970161)34:0.00000100000050002909,Bathybates_cf_minor:0.00587205356750816927)94:0.00351514690840160808,(Coptodon_sp_Lake_Chala:0.00233346196480285284,(Coptodon_zillii:0.00116619977537374907,(Coptodon_guineensis:0.00000100000050002909,((Coptodon_bakossiorum:0.00000100000050002909,(Coptodon_flavus:0.00000100000050002909,((Coptodon_bythobates:0.00000100000050002909,Coptodon_snyderae:0.00000100000050002909)69:0.00000100000050002909,Coptodon_bemini:0.00000100000050002909)12:0.00000100000050002909)40:0.00000100000050002909)39:0.00000100000050002909,Coptodon_gutturosa:0.00116551117437405181)65:0.00116741104466451030)25:0.00000100000050002909)69:0.00116907273832900097)74:0.00117793320301785051)90:0.00321237884186633500,(Heterotilapia_buttikoferi:0.00380747058449040082,Pelmatolapia_mariae:0.00608999887620371213)66:0.00235389804152397967)75:0.00147197420863416596,(((Paragobiocichla_irvinei:0.00350366801192700077,Chilochromis_duponti:0.00350598841095954832)12:0.00000100000050002909,((Steatocranus_gibbiceps:0.00119030803652803662,(Steatocranus_rouxi:0.00000100000050002909,Steatocranus_tinanti:0.00000100000050002909)99:0.00000100000050002909)99:0.00601404626702746210,(Congolapia_bilineata:0.00000100000050002909,Congolapia_crassa:0.00000100000050002909)87:0.00233282881533190389)15:0.00000100000050002909)17:0.00000100000050002909,Gobiocichla_ethelwynnae:0.00992103752311738162)84:0.00233256989292971242)47:0.00000100000050002909)68:0.00234472009467651945,Sarotherodon_melanotheron_leonensis:0.00254840599145518066)69:0.00116400872030285622,Danakilia_dinicolai:0.01556995074587537442)17:0.00000100000050002909,Iranocichla_hormuzensis:0.00708274531202236594)27:0.00116457740940647571,(Oreochromis_schwebischi:0.00116445149842557549,Oreochromis_tanganicae:0.00116480436410569392)28:0.00000100000050002909)49:0.00116485384135416362)27:0.00000100000050002909)15:0.00000100000050002909)64:0.00116479400386558475,Stomatepia_mongo:0.00000100000050002909);
(Oreochromis_schwebischi:0.00130540109994618141,(Oreochromis_niloticus:0.00248811135071427868,((Alcolapia_alcalica:0.00000100000050002909,((Alcolapia_ndalalani:0.00000100000050002909,Alcolapia_latilabris:0.00000100000050002909)28:0.00000100000050002909,Alcolapia_grahami:0.00000100000050002909)50:0.00000100000050002909)94:0.00248407455440835794,(((((((Sarotherodon_steinbachi:0.00000100000050002909,((Konia_dikume:0.00000100000050002909,(Myaka_myaka:0.00000100000050002909,(Sarotherodon_caroli:0.00000100000050002909,Sarotherodon_linnellii:0.00130635568198735346)61:0.00000100000050002909)58:0.00000100000050002909)58:0.00000100000050002909,(Konia_eisentrauti:0.00000100000050002909,(Stomatepia_mongo:0.00000100000050002909,(Sarotherodon_lohbergeri:0.00000100000050002909,Stomatepia_pindu:0.00000100000050002909)64:0.00000100000050002909)52:0.00000100000050002909)36:0.00000100000050002909)64:0.00123710632191722635)42:0.00000417924738863054,Sarotherodon_boulengeri:0.00000100000050002909)22:0.00000100000050002909,(Pungu_maclareni:0.00000100000050002909,Stomatepia_mariae:0.00000100000050002909)94:0.00261055806548478927)55:0.00124074961454649960,Sarotherodon_melanotheron_leonensis:0.00000100000050002909)61:0.00124066625959386254,Danakilia_dinicolai:0.01129091368408675911)15:0.00000100000050002909,Iranocichla_hormuzensis:0.00907060323618321361)65:0.00124610115068870685,((((Coptodon_bythobates:0.00000100000050002909,Coptodon_bakossiorum:0.00000100000050002909)74:0.00000100000050002909,((Coptodon_snyderae:0.00000100000050002909,((Coptodon_sp_Lake_Chala:0.00497721178677739719,((Coptodon_zillii:0.00374045016519814833,Coptodon_gutturosa:0.00124178786648378474)9:0.00000100000050002909,Coptodon_guineensis:0.00124411342025488605)28:0.00000100000050002909)59:0.00123759700366033983,Coptodon_bemini:0.00000100000050002909)26:0.00000100000050002909)17:0.00000100000050002909,Coptodon_flavus:0.00000100000050002909)63:0.00000100000050002909)98:0.00499956550454936244,(Paragobiocichla_irvinei:0.00249988663407598854,(((Heterotilapia_buttikoferi:0.00385382363750361515,Chilochromis_duponti:0.00504805319163947972)18:0.00000100000050002909,(((Steatocranus_tinanti:0.00276134505239728888,(Steatocranus_rouxi:0.00000100000050002909,Steatocranus_gibbiceps:0.00000100000050002909)75:0.00000100000050002909)89:0.00517807379502691935,Pelmatolapia_mariae:0.00259964595683199583)31:0.00000100000050002909,((Congolapia_bilineata:0.00000100000050002909,Congolapia_crassa:0.00255368666219163605)88:0.00254501540470991432,Bathybates_cf_minor:0.00389954971974077564)12:0.00000100000050002909)5:0.00000100000050002909)6:0.00000100000050002909,(Gobiocichla_ethelwynnae:0.01630322077147727811,(((Cyprichromis_leptosoma:0.00130801838490679804,(Tropheus_moorii:0.00000100000050002909,((((Variabilichromis_moorii:0.00149448447988092441,(Eretmodus_cyanostictus:0.00427817637974892227,(Cyphotilapia_frontosa:0.00303244874641703981,(((((Telmatochromis_burgeoni:0.00000100000050002909,Telmatochromis_vittatus:0.00000100000050002909)9:0.00000100000050002909,(Lamprologus_lethops:0.00124099325731122281,(Lamprologus_werneri:0.00412709787245988443,(Lamprologus_markerti:0.00000100000050002909,(Lamprologus_teugelsi:0.00000100000050002909,Lamprologus_tigripictilis:0.00000100000050002909)71:0.00000100000050002909)80:0.00244482565663978408)25:0.00004148778196953427)4:0.00000100000050002909)3:0.00124072032146418237,(Limnochromis_auritus:0.00359867289471224160,(Cyathopharynx_furcifer:0.00440068868637511369,Xenotilapia_sima:0.00327123272922725649)53:0.00127149480366189611)71:0.00181051537023777984)0:0.00000100000050002909,Perissodus_microlepis:0.00000100000050002909)0:0.00000100000050002909,((Neolamprologus_brevis:0.00248556340863707002,((Telmatochromis_temporalis:0.00129179078683403382,(Lamprologus_tumbanus:0.00257929527374659018,(Lamprologus_congoensis:0.00000100000050002909,Lamprologus_mocquardi:0.00000100000050002909)63:0.00000100000050002909)80:0.00257107647719462696)27:0.00000100000050002909,(Neolamprologus_pulcher:0.00259316785965802528,((Julidochromis_dickfeldi:0.00134425836075461442,Chalinochromis_brichardi:0.00000100000050002909)67:0.00128631834691556100,(Julidochromis_ornatus:0.00000100000050002909,Julidochromis_marlieri:0.00000100000050002909)34:0.00000100000050002909)66:0.00165130410909739879)88:0.00333599617679859522)13:0.00124315791647407713)11:0.00000100000050002909,(((Neolamprologus_furcifer:0.00257610068608659596,Neolamprologus_mustax:0.00000100000050002909)81:0.00128572002738736317,Neolamprologus_sexfasciatus:0.00256295809098788276)54:0.00000100000050002909,(Neolamprologus_mondabu:0.00125803311973848322,(Altolamprologus_compressicepss:0.00132850900303212302,Lamprologus_lemairii:0.00000100000050002909)61:0.00125926931625705628)23:0.00000100000050002909)30:0.00000100000050002909)24:0.00124163889274645487)4:0.00122653486224720575)1:0.00000691734887764017)1:0.00000504283486248671)1:0.00000200759356155261,((Ctenochromis_polli:0.00127295296103547596,((((Thoracochromis_brauschi:0.00000100000050002909,(Cyclopharynx_fwae:0.00000100000050002909,Cyclopharynx_schwetzi:0.00000100000050002909)78:0.00126717580950418216)31:0.00000100000050002909,(Thoracochromis_stigmatogenys:0.00000100000050002909,Thoracochromis_callichromus:0.00000100000050002909)48:0.00126806459597616377)44:0.00126238064551749776,((Serranochromis_thumbergi:0.00000100000050002909,Pharyngochromis_acuticeps:0.00000100000050002909)37:0.00000100000050002909,(Thoracochromis_cf_buysi:0.00000100000050002909,(Thoracochromis_buysi:0.00000100000050002909,Thoracochromis_albolabris:0.00000100000050002909)78:0.00248700998196846497)30:0.00000100000050002909)62:0.00124229035425103070)20:0.00122391354101000359,Serranochromis_angusticeps:0.00183643423628236202)9:0.00001593693907578914)14:0.00124267276231521660,(Haplochromis_demeusii:0.00275514134187102066,Schwetzochromis_neodon:0.00256425045138279888)11:0.00000100000050002909)23:0.00124173587848784507)0:0.00000100000050002909,((Ctenochromis_pectoralis:0.00769883122437009342,(Pseudocrenilabrus_sp_Chila:0.00000100000050002909,Lobochilotes_labiatus:0.00000100000050002909)36:0.00000100000050002909)19:0.00000100000050002909,(Pseudocrenilabrus_philander:0.00248964544687138405,Orthochromis_stormsi:0.00372817635561137686)10:0.00000100000050002909)1:0.00000100000050002909)2:0.00000100000050002909,(((((Rhamphochromis_sp_Chilingali:0.00000100000050002909,(Labidochromis_caeruleus:0.00000100000050002909,Pseudotropheus_acei:0.00000100000050002909)89:0.00000100000050002909)81:0.00127268105287231710,(Haplochromis_sp_Kyoga:0.00000100000050002909,((Haplochromis_sp_Chala:0.00000100000050002909,(Pyxichromis_orthostoma:0.00000100000050002909,(((Haplochromis_sp_Predator:0.00000100000050002909,Haplochromis_sp_CH44:0.00000100000050002909)32:0.00000100000050002909,Haplochromis_sp_Cohoha_Red:0.00000100000050002909)96:0.00000100000050002909,Haplochromis_sp_Lake_Feeder:0.00000100000050002909)56:0.00000100000050002909)86:0.00248822038307274776)51:0.00123968580276481982,Astatotilapia_stapersii:0.00000100000050002909)64:0.00000100000050002909)65:0.00124370392466202628)59:0.00123961136711875602,Gnathochromis_pfefferi:0.00248320332402527169)24:0.00000100000050002909,(((Simochromis_babaulti:0.00383197727121596969,Petrochromis_famula:0.00127531784869257996)34:0.00000100000050002909,Astatoreochromis_straeleni:0.00000100000050002909)13:0.00000100000050002909,Astatoreochromis_alluaudi:0.00000100000050002909)10:0.00000100000050002909)16:0.00000100000050002909,(Petrochromis_macrognathus:0.00000100000050002909,(Ctenochromis_horei:0.00143902294513907148,Petrochromis_polyodon:0.00000100000050002909)50:0.00000100000050002909)51:0.00000100000050002909)61:0.00124125068950165320)20:0.00123778090509146441)17:0.00000257724871397891)2:0.00000100000050002909,(Orthochromis_uvinzae:0.00000100000050002909,Orthochromis_malagarasiensis:0.00000100000050002909)80:0.00373256391734183308)7:0.00123312484933706416,Boulengerochromis_microlepis:0.00263226938415070952)4:0.00000277885044361972)7:0.00000453890129374136)60:0.00124411456624874163)86:0.00249488696670743630)70:0.00122182397417209708,(Etia_nguti:0.01393197379952782616,(((Tylochromis_sudanensis:0.00000100000050002909,Tylochromis_trewavasae:0.00000100000050002909)21:0.00000100000050002909,(Tylochromis_pulcher:0.00000100000050002909,Tylochromis_lateralis:0.00000100000050002909)49:0.00363564022764893517)100:0.01777453126874096664,(((Heterochromis_multidens:0.02960560791125464719,(((Etroplus_suratensis:0.05107744534962107424,(Lubbockichthys_rabaulensis:0.06986702662137000974,(Chromis_margaritifer:0.07490599317516219435,(Mugil_incilis:0.00372921781348820600,Mugil_sp:0.01314635383207652004)100:0.09708981552449717778)49:0.00568784680104368265)85:0.03423268216394244334)66:0.00417415611303957167,((Paratilapia_polleni:0.00000100000050002909,Paratilapia_typus:0.00000100000050002909)100:0.02083920068566634878,Ptychochromoides_betsileanus:0.03037327824434956497)69:0.00189300792432945514)82:0.01238436341769696449,(Cichla_temensis:0.01346330877609942453,Astronotus_sp:0.01301004724279620356)63:0.00269565942561412163)43:0.00043995792330335363)100:0.03888245682572973733,((Pelmatochromis_buettikoferi:0.00383645420058836796,(Pelmatochromis_nigrofasciatus:0.00410539656942837932,Pterochromis_congicus:0.00640009570077511216)72:0.00124859157109951410)72:0.00124327453014172994,(((Hemichromis_stellifer:0.00000100000050002909,Hemichromis_cerasogaster:0.00133667904425195032)97:0.00133613663624037649,(Hemichromis_letourneuxi:0.00000100000050002909,Hemichromis_bimaculatus:0.00000100000050002909)67:0.00124590269004397759)88:0.00251386379855347581,((Hemichromis_fasciatus:0.00000100000050002909,Hemichromis_elongatus:0.00763967036763336070)90:0.00439613110436901620,Anomalochromis_thomasi:0.00606974103509305696)77:0.00000100000050002909)100:0.01138545279209390859)64:0.00249889430647374502)51:0.00000100000050002909,(((((Benitochromis_riomuniensis:0.00000100000050002909,(Chromidotilapia_linkei:0.00390225632548187691,Chromidotilapia_guntheri:0.00000100000050002909)92:0.00518329429735101856)39:0.00000100000050002909,(Pelvicachromis_subocellatus:0.00537254549846451213,(Pelvicachromis_taeniatus:0.00316195616907924068,Thysochromis_ansorgii:0.00407485177051254699)5:0.00000100000050002909)63:0.00129644176281925412)14:0.00000100000050002909,(Benitochromis_ufermanni:0.00264430390843253382,(Teleogramma_monogramma:0.00200778275647599778,(Teleogramma_gracile:0.00000100000050002909,Teleogramma_cf_brichardi:0.00000100000050002909)98:0.00000100000050002909)99:0.00937673881867510765)34:0.00000100000050002909)37:0.00124594570872897312,Benitochromis_batesii:0.00139431723385171551)35:0.00002709512677338180,(((Nanochromis_splendens:0.00000100000050002909,Nanochromis_parilus:0.00000100000050002909)97:0.01741468253633590355,Wallaceochromis_signatus:0.00521556129023624960)36:0.00000100000050002909,(((Chromidotilapia_mamonekenei:0.00381574238480999507,Chromidotilapia_melaniae:0.00189954810744887969)25:0.00000100000050002909,Chromidotilapia_kingsleyae:0.00000100000050002909)58:0.00392901029615844426,(Parananochromis_sp_Congo_Black_River:0.01088253520837119577,Divandu_albimarginatus:0.00664128762779700975)40:0.00000100000050002909)72:0.00218577197400542230)17:0.00000100000050002909)96:0.01079648341953901719)24:0.00000100000050002909)46:0.00120241276357921909)98:0.00630176489643861654)85:0.00250712774071316534)64:0.00123878083735309971)34:0.00000100000050002909)96:0.00127679089375595236,Oreochromis_tanganicae:0.00128549041132683850);
((Danakilia_dinicolai:0.00564761899705178670,(((Alcolapia_alcalica:0.00000100000050002909,Alcolapia_ndalalani:0.00000100000050002909)47:0.00000100000050002909,(Alcolapia_grahami:0.00000100000050002909,Alcolapia_latilabris:0.00000100000050002909)58:0.00000100000050002909)62:0.00139455686683852362,Oreochromis_schwebischi:0.00000100000050002909)83:0.00420963780934136347)12:0.00000100000050002909,(Sarotherodon_melanotheron_leonensis:0.00563617580615650635,(Oreochromis_niloticus:0.00282015109729087492,((Sarotherodon_boulengeri:0.00000100000050002909,(((Stomatepia_mongo:0.00434923661189098257,(Sarotherodon_caroli:0.00000100000050002909,(Konia_dikume:0.00146935933111713496,(Stomatepia_mariae:0.00000100000050002909,(Myaka_myaka:0.00000100000050002909,(Pungu_maclareni:0.00262531681835754182,(Sarotherodon_steinbachi:0.00170097666683081570,(Konia_eisentrauti:0.00000100000050002909,Sarotherodon_linnellii:0.00000100000050002909)67:0.00000100000050002909)74:0.00278744620464669267)10:0.00000811110555167452)16:0.00000100000050002909)3:0.00000100000050002909)8:0.00000100000050002909)6:0.00000100000050002909)15:0.00139182457107670161,Sarotherodon_lohbergeri:0.00000100000050002909)7:0.00000402932642206864,Stomatepia_pindu:0.00183701477029189850)21:0.00000114012082776023)25:0.00000100000050002909,(((Coptodon_zillii:0.00282575211954608132,(((Coptodon_bythobates:0.00139689772642720531,Coptodon_snyderae:0.00000100000050002909)68:0.00000100000050002909,(Coptodon_flavus:0.00000100000050002909,(((Coptodon_guineensis:0.00000100000050002909,Coptodon_bemini:0.00000100000050002909)64:0.00000100000050002909,Coptodon_gutturosa:0.00000100000050002909)16:0.00000100000050002909,Coptodon_bakossiorum:0.00000100000050002909)42:0.00000100000050002909)32:0.00000100000050002909)45:0.00000100000050002909,Coptodon_sp_Lake_Chala:0.00139668565436268377)98:0.00568426951652686949)94:0.00709407951732688499,((((Haplochromis_demeusii:0.00000100000050002909,(((Tropheus_moorii:0.00290044032138657556,(Pseudocrenilabrus_sp_Chila:0.00000100000050002909,Pseudocrenilabrus_philander:0.00000100000050002909)99:0.00867328402849442716)23:0.00000100000050002909,((Thoracochromis_callichromus:0.00140515362806767591,((Ctenochromis_polli:0.00000100000050002909,(Schwetzochromis_neodon:0.00456510894921478925,((Thoracochromis_stigmatogenys:0.00172768811247897948,Thoracochromis_brauschi:0.00281540646470551485)47:0.00000100000050002909,(Cyclopharynx_schwetzi:0.00000100000050002909,Cyclopharynx_fwae:0.00000100000050002909)57:0.00140702984331998716)42:0.00140874725620387573)15:0.00000100000050002909)2:0.00000100000050002909,(((Thoracochromis_albolabris:0.00000100000050002909,Thoracochromis_buysi:0.00000100000050002909)88:0.00281285158797586017,Thoracochromis_cf_buysi:0.00000100000050002909)61:0.00140947904363180015,(Pharyngochromis_acuticeps:0.00000100000050002909,Serranochromis_thumbergi:0.00000100000050002909)74:0.00000100000050002909)61:0.00140958557751816554)3:0.00000100000050002909)34:0.00140488536600783692,((((Pseudotropheus_acei:0.00000100000050002909,Labidochromis_caeruleus:0.00000100000050002909)95:0.00143449424759104784,Rhamphochromis_sp_Chilingali:0.00000100000050002909)99:0.00436300083363282652,((((Astatotilapia_stapersii:0.00000100000050002909,(((Haplochromis_sp_Cohoha_Red:0.00000100000050002909,Haplochromis_sp_CH44:0.00000100000050002909)55:0.00000100000050002909,Haplochromis_sp_Lake_Feeder:0.00000100000050002909)52:0.00000100000050002909,Haplochromis_sp_Chala:0.00423057649864016973)36:0.00137748765311040294)23:0.00000100000050002909,Haplochromis_sp_Predator:0.00142430597423605994)18:0.00000100000050002909,Pyxichromis_orthostoma:0.00000100000050002909)36:0.00002586814753829955,Haplochromis_sp_Kyoga:0.00281807670499822048)77:0.00285447826102458316)59:0.00138283959934612706,(Astatoreochromis_straeleni:0.00000100000050002909,(Astatoreochromis_alluaudi:0.00423086829244410500,((Orthochromis_malagarasiensis:0.00000100000050002909,Orthochromis_uvinzae:0.00000100000050002909)98:0.00432194363357986128,Ctenochromis_pectoralis:0.00719648902655927944)28:0.00134804943800571377)10:0.00000100000050002909)6:0.00000100000050002909)38:0.00140404376053027006)1:0.00000100000050002909)0:0.00000100000050002909,(Orthochromis_stormsi:0.00852316585203457752,(((Lobochilotes_labiatus:0.00000100000050002909,Ctenochromis_horei:0.00000100000050002909)43:0.00000100000050002909,Gnathochromis_pfefferi:0.00140146212540131153)30:0.00140401474399316209,((Petrochromis_famula:0.00000100000050002909,Petrochromis_macrognathus:0.00000100000050002909)68:0.00000100000050002909,(Simochromis_babaulti:0.00204710988774398864,Petrochromis_polyodon:0.00356821789871930497)51:0.00000100000050002909)28:0.00000100000050002909)42:0.00140402409023208312)6:0.00000100000050002909)8:0.00139553609487558803)7:0.00001258022345560443,(((Eretmodus_cyanostictus:0.00961671373719999618,Bathybates_cf_minor:0.00303575759483329030)42:0.00000100000050002909,((Cyathopharynx_furcifer:0.00566841440836793244,Cyphotilapia_frontosa:0.00000100000050002909)54:0.00140895208488030959,((Limnochromis_auritus:0.00282149099075595456,((Neolamprologus_brevis:0.00000100000050002909,(Altolamprologus_compressicepss:0.00000100000050002909,Lamprologus_lemairii:0.00000100000050002909)65:0.00140006202846114196)26:0.00000100000050002909,((Neolamprologus_sexfasciatus:0.00288331507213932230,Variabilichromis_moorii:0.00151803297205171548)57:0.00143283274317762923,((Julidochromis_marlieri:0.00432153041087893035,Neolamprologus_mustax:0.00000100000050002909)33:0.00000100000050002909,(((Telmatochromis_burgeoni:0.00000100000050002909,(Telmatochromis_vittatus:0.00287638136743831102,(Lamprologus_congoensis:0.00000100000050002909,Lamprologus_mocquardi:0.00140049959218780827)42:0.00134348457345242166)13:0.00005499421269620629)23:0.00000100000050002909,((Lamprologus_lethops:0.00140125990123933790,(((Lamprologus_werneri:0.00000100000050002909,Lamprologus_tumbanus:0.00421497832522120097)43:0.00140325180107878501,((Telmatochromis_temporalis:0.00000100000050002909,Neolamprologus_pulcher:0.00139639951061886901)6:0.00000100000050002909,(Lamprologus_markerti:0.00000100000050002909,Neolamprologus_mondabu:0.00000100000050002909)69:0.00000100000050002909)19:0.00139702690678763911)3:0.00000100000050002909,(Lamprologus_teugelsi:0.00000100000050002909,Lamprologus_tigripictilis:0.00149216934210389383)9:0.00000100000050002909)0:0.00000100000050002909)7:0.00139911288752073712,((Julidochromis_ornatus:0.00000100000050002909,Chalinochromis_brichardi:0.00000100000050002909)49:0.00140146142168400770,Julidochromis_dickfeldi:0.00000100000050002909)14:0.00000100000050002909)68:0.00280230176146213390)9:0.00000100000050002909,Neolamprologus_furcifer:0.00000100000050002909)4:0.00000100000050002909)48:0.00140364261161795992)63:0.00140191430978363948)64:0.00141041210427465054)43:0.00000100000050002909,Boulengerochromis_microlepis:0.00567822386146474116)28:0.00139839825946698817)11:0.00000100000050002909)0:0.00000100000050002909,((Perissodus_microlepis:0.00572614634920076953,Xenotilapia_sima:0.00718031508562866783)43:0.00135105106050996968,Cyprichromis_leptosoma:0.00875899891762911380)1:0.00000100000050002909)1:0.00000100000050002909)19:0.00140355542715085886,(((Gobiocichla_ethelwynnae:0.01752479773064293672,Paragobiocichla_irvinei:0.01003306160980602969)31:0.00278816366036176069,Chilochromis_duponti:0.01332612438308911247)7:0.00000100000050002909,(Congolapia_crassa:0.00000100000050002909,Congolapia_bilineata:0.00000100000050002909)99:0.00565636875866291997)1:0.00000100000050002909)1:0.00000100000050002909,(Heterotilapia_buttikoferi:0.00281991222710248259,((Steatocranus_gibbiceps:0.00139106828924270777,(Steatocranus_tinanti:0.00000100000050002909,Steatocranus_rouxi:0.00141075575436586434)40:0.00000100000050002909)99:0.00845631625996668898,Pelmatolapia_mariae:0.00140064733438787707)6:0.00000100000050002909)33:0.00140311682220477891)33:0.00282121540338645289)9:0.00000100000050002909,(((((Pelmatochromis_buettikoferi:0.01231738467342256838,(Pterochromis_congicus:0.01469997413541303428,Pelmatochromis_nigrofasciatus:0.00000100000050002909)67:0.00276629222646547534)88:0.00741108317727139521,Etia_nguti:0.01301356574567474368)12:0.00000100000050002909,((Heterochromis_multidens:0.03385815541984996818,(((Polycentrus_schomburgkii:0.14436316555697850661,((Paretroplus_damii:0.02481277187605729351,(Paretroplus_polyactis:0.00609629548120317177,Paretroplus_nourissati:0.01129651818400052160)83:0.00185905560901781564)97:0.02989713190638777426,(Pseudetroplus_maculatus:0.01606022870785738660,Etroplus_suratensis:0.01045291638700741356)99:0.01602678451423750552)100:0.04025943233588104991)85:0.00501993013596119687,(Paratilapia_polleni:0.01862619647535060374,(Ptychochromis_loisellei:0.00823504651743429961,Ptychochromoides_betsileanus:0.00801938169892857898)98:0.02099007229696434051)88:0.01116762984290164094)100:0.01877436948155868784,((Cichla_temensis:0.02015839857475244107,Retroclus_xinguensis:0.03781888905495178754)97:0.00708322368122797901,Astronotus_sp:0.02720212055598326614)99:0.01662842988958789306)89:0.00241793933353204229)100:0.04811678852539898188,((Tylochromis_lateralis:0.00000100000050002909,(Tylochromis_pulcher:0.00000100000050002909,(Tylochromis_trewavasae:0.00000100000050002909,Tylochromis_sudanensis:0.00000100000050002909)89:0.00319224645334611253)45:0.00000100000050002909)100:0.01851515060423529480,((Wallaceochromis_signatus:0.01056568341680868585,(Divandu_albimarginatus:0.00535476488853346179,(Thysochromis_ansorgii:0.00523516152077416370,((Teleogramma_cf_brichardi:0.00000100000050002909,Teleogramma_gracile:0.00143384268658813081)91:0.00132717397011415141,Teleogramma_monogramma:0.00305218851721498347)100:0.02164197627293607332)29:0.00329713737828128163)7:0.00111534326649678208)20:0.00282248944365450947,(((((Chromidotilapia_linkei:0.00711614639655675733,Chromidotilapia_guntheri:0.00849988735446874019)59:0.00134164078917047252,((Benitochromis_riomuniensis:0.00280479560149180613,Benitochromis_batesii:0.00561700342316217086)48:0.00000100000050002909,Benitochromis_ufermanni:0.00280041502516444269)96:0.00704970041229076999)55:0.00141913790961585660,(Nanochromis_parilus:0.00000100000050002909,Nanochromis_splendens:0.00000100000050002909)98:0.00583668580839720539)35:0.00140162628989086110,(Parananochromis_sp_Congo_Black_River:0.00999468667730077538,(Chromidotilapia_kingsleyae:0.00278851379037338941,(Chromidotilapia_melaniae:0.00171742850009693024,Chromidotilapia_mamonekenei:0.00221009290880746188)78:0.00209547133845477095)81:0.00290457229311051352)76:0.00558853037821034279)2:0.00000100000050002909,(Pelvicachromis_taeniatus:0.02167612366584314998,Pelvicachromis_subocellatus:0.00897472809328445781)51:0.00452781815128203841)21:0.00143452235258021408)87:0.00891837465480621767)60:0.00113700824596033338)57:0.00157707380155586228)51:0.00098362247627069820,(Anomalochromis_thomasi:0.01265806209538805106,((Hemichromis_fasciatus:0.01199221471852265040,Hemichromis_elongatus:0.00628996129765193191)68:0.00696018019047648945,((Hemichromis_bimaculatus:0.00000100000050002909,(Hemichromis_stellifer:0.00000100000050002909,Hemichromis_cerasogaster:0.00000100000050002909)95:0.00143091355753357141)74:0.00000100000050002909,Hemichromis_letourneuxi:0.00000100000050002909)76:0.00404264341873522212)57:0.00184595325824830469)99:0.01896181184586593488)99:0.01352187954798631658,Iranocichla_hormuzensis:0.00903951426767435340)49:0.00412517088344836660)23:0.00280737300665882903)37:0.00281850270985339445)19:0.00139261045572564306)14:0.00000100000050002909,Oreochromis_tanganicae:0.00561508651138079799);
(((Alcolapia_ndalalani:0.00000100000050002909,Alcolapia_alcalica:0.00000100000050002909)20:0.00000100000050002909,Alcolapia_grahami:0.00000100000050002909)57:0.00000100000050002909,(Oreochromis_niloticus:0.00000100000050002909,(((Sarotherodon_melanotheron_leonensis:0.00119950341243154376,(((Danakilia_dinicolai:0.00559179163978389387,Iranocichla_hormuzensis:0.00227905810473174025)69:0.00073119025997735578,((((Pelmatochromis_nigrofasciatus:0.00318042619223290676,(Pelmatochromis_buettikoferi:0.00180744042600105344,Pterochromis_congicus:0.00300844549462137879)49:0.00000100000050002909)72:0.00119847993853724609,((((Chromidotilapia_kingsleyae:0.00180021811899251497,((Chromidotilapia_mamonekenei:0.00062019279277192871,Divandu_albimarginatus:0.00254857654373344400)88:0.00000100000050002909,Parananochromis_sp_Congo_Black_River:0.00247887510425719550)83:0.00000100000050002909)11:0.00000100000050002909,Chromidotilapia_melaniae:0.00062747976567727323)99:0.00363489904772573875,(((((Wallaceochromis_signatus:0.00426253683535091337,(Chromidotilapia_linkei:0.00300556725707758253,Chromidotilapia_guntheri:0.00240306110941283053)35:0.00000100000050002909)45:0.00059880983577278622,(Benitochromis_batesii:0.00121626193591058856,(Benitochromis_riomuniensis:0.00071016307879247665,Benitochromis_ufermanni:0.00055514623332342911)57:0.00004078475195409575)68:0.00120145605576826701)10:0.00000100000050002909,(Nanochromis_splendens:0.00000100000050002909,Nanochromis_parilus:0.00000100000050002909)100:0.00851846515181020961)66:0.00061083971535559915,(Teleogramma_gracile:0.00180209318910426030,(Teleogramma_monogramma:0.00060258681870077461,Teleogramma_cf_brichardi:0.00239375206663552768)23:0.00000100000050002909)100:0.00974860411342663366)30:0.00058919788735697801,((Pelvicachromis_subocellatus:0.00142425047216514266,Pelvicachromis_taeniatus:0.00491695905744510275)65:0.00279848482485123545,Thysochromis_ansorgii:0.00000100000050002909)35:0.00059942689201485913)36:0.00118050339323462765)98:0.00427137261998247059,((Anomalochromis_thomasi:0.00488458643053176628,((((Hemichromis_fasciatus:0.00000100000050002909,Hemichromis_elongatus:0.00100608092405053001)96:0.00354348807423855760,Hemichromis_letourneuxi:0.00000100000050002909)54:0.00000100000050002909,Hemichromis_bimaculatus:0.00000100000050002909)54:0.00059871180084298886,(Hemichromis_stellifer:0.00000100000050002909,Hemichromis_cerasogaster:0.00119795094475959817)84:0.00000100000050002909)94:0.00177479821715096383)100:0.00550753366494247370,(((Tylochromis_sudanensis:0.00000100000050002909,Tylochromis_trewavasae:0.00000100000050002909)97:0.00124081314582474237,(Tylochromis_lateralis:0.00000100000050002909,Tylochromis_pulcher:0.00000100000050002909)91:0.00000100000050002909)100:0.00682719892670051801,(Heterochromis_multidens:0.01137468716631013024,(((((Paretroplus_nourissati:0.00122475001523934530,(Paretroplus_damii:0.00243311933656177809,Paretroplus_polyactis:0.00318140260332907187)27:0.00000100000050002909)100:0.00750911835636441059,(Pseudetroplus_maculatus:0.01100146236335527994,Etroplus_suratensis:0.00495010041054918300)100:0.01313215086841162949)100:0.01751474770495329084,(Pholidichthys_sp:0.12534157409908067149,(((Mugil_sp:0.00793522848704493466,Mugil_incilis:0.00059750599495863590)100:0.06902732305041066330,(((Tomeurus_gracilis:0.03224420682755501505,Poecilia_reticulata:0.03618689264617036550)99:0.03593099099933361185,Fundulus_heteroclitus:0.05014498332869007230)100:0.08544264858015826469,((Hyporhamphus_roberti:0.05784275674122058009,Potamorrhaphis_guianensis:0.05102485164768915532)100:0.04323110812524016272,Labidesthes_sicculus:0.09652626800069964708)73:0.00613883087758507456)96:0.01588109495572549365)50:0.00369437828482777801,(Polycentrus_schomburgkii:0.06046111685493169713,(Lubbockichthys_rabaulensis:0.06146483856622744074,(Ucla_xenogrammus:0.10287192461901081830,Chromis_margaritifer:0.03030800806878052034)50:0.00744209693251851427)36:0.00408970251218569811)6:0.00000100000050002909)79:0.00944190635894180674)100:0.02064299866737713540)88:0.00244130584932928914,((Ptychochromoides_itasy:0.00825556402335589704,((Ptychochromis_oligacanthus:0.00177805356268117957,Ptychochromis_loisellei:0.00184211322730017590)99:0.00201380496266979772,(Ptychochromoides_betsileanus:0.00000100000050002909,Katria_katria:0.00082859350806184756)100:0.00359850398440751847)100:0.00532934634412669545)100:0.01142854295375481284,(Paratilapia_typus:0.00177657904874650176,Paratilapia_polleni:0.00000100000050002909)100:0.01337672674453339351)89:0.00333348959809535777)100:0.01323344230315006906,(Astronotus_sp:0.00848358662039500576,(Cichla_temensis:0.00884892367072972856,Retroclus_xinguensis:0.01613113564407989142)38:0.00014418908003838746)100:0.00912904403451848985)50:0.00164360835881533136)100:0.01874526581106715148)36:0.00168931862587532247)18:0.00000100000050002909)10:0.00000100000050002909)11:0.00000100000050002909,Etia_nguti:0.00421380202791083423)99:0.00483521961747601300,(((Pelmatolapia_mariae:0.00183328762800663309,(Heterotilapia_buttikoferi:0.00455714440800585128,((((((Eretmodus_cyanostictus:0.00309818041442942163,Cyphotilapia_frontosa:0.00000100000050002909)44:0.00060831338686326286,(Limnochromis_auritus:0.00000100000050002909,(((Cyathopharynx_furcifer:0.00335696814528874034,Xenotilapia_sima:0.00335154587542701521)54:0.00000100000050002909,Cyprichromis_leptosoma:0.00251143630832907421)8:0.00000100000050002909,Perissodus_microlepis:0.00261216814710846365)44:0.00060673370393879553)41:0.00000100000050002909)12:0.00000100000050002909,(Ctenochromis_pectoralis:0.00240929984610686702,((Orthochromis_uvinzae:0.00060980096026075153,Orthochromis_malagarasiensis:0.00000100000050002909)100:0.00306494663902035945,(((Rhamphochromis_sp_Chilingali:0.00000100000050002909,(Astatoreochromis_straeleni:0.00059979385533393958,((Labidochromis_caeruleus:0.00000100000050002909,Pseudotropheus_acei:0.00000100000050002909)71:0.00000100000050002909,(((Haplochromis_sp_Chala:0.00000100000050002909,Astatotilapia_stapersii:0.00059877285435740288)92:0.00120046272983212834,((Haplochromis_sp_Kyoga:0.00000100000050002909,(Haplochromis_sp_Predator:0.00000100000050002909,(Pyxichromis_orthostoma:0.00059854492994435840,(Haplochromis_sp_Lake_Feeder:0.00000100000050002909,Haplochromis_sp_Cohoha_Red:0.00000100000050002909)43:0.00000100000050002909)61:0.00000100000050002909)23:0.00000100000050002909)38:0.00000100000050002909,Haplochromis_sp_CH44:0.00000100000050002909)76:0.00120152412777051968)75:0.00120045538420636118,Astatoreochromis_alluaudi:0.00059882286051106924)8:0.00000100000050002909)6:0.00000100000050002909)39:0.00059777819617193079)23:0.00000100000050002909,(((Serranochromis_angusticeps:0.00000100000050002909,((Thoracochromis_albolabris:0.00000100000050002909,(Serranochromis_thumbergi:0.00000100000050002909,(Pharyngochromis_acuticeps:0.00078847849537167435,Thoracochromis_cf_buysi:0.00000100000050002909)51:0.00000100000050002909)43:0.00000100000050002909)65:0.00000100000050002909,Thoracochromis_buysi:0.00000100000050002909)72:0.00112613442417598144)68:0.00112621337811671550,Thoracochromis_stigmatogenys:0.00228609445928805964)7:0.00000100000050002909,((Schwetzochromis_neodon:0.00244331492827314437,((Cyclopharynx_fwae:0.00000100000050002909,Cyclopharynx_schwetzi:0.00000100000050002909)98:0.00243923048223605504,(Thoracochromis_brauschi:0.00000100000050002909,Thoracochromis_callichromus:0.00122000233508244744)53:0.00000100000050002909)85:0.00121783852684120082)6:0.00000100000050002909,(Haplochromis_demeusii:0.00000100000050002909,Ctenochromis_polli:0.00000100000050002909)88:0.00182540110385226635)5:0.00000100000050002909)3:0.00000100000050002909)7:0.00000100000050002909,(((Orthochromis_stormsi:0.00074179446933964239,(Pseudocrenilabrus_philander:0.00000100000050002909,Pseudocrenilabrus_sp_Chila:0.00000100000050002909)100:0.00305932517032725046)95:0.00227233547362176843,((Petrochromis_macrognathus:0.00000100000050002909,Petrochromis_famula:0.00000100000050002909)75:0.00000100000050002909,(((Petrochromis_polyodon:0.00000100000050002909,Ctenochromis_horei:0.00000100000050002909)53:0.00000100000050002909,(Simochromis_babaulti:0.00214125763158835077,Lobochilotes_labiatus:0.00000100000050002909)38:0.00000100000050002909)46:0.00000100000050002909,Gnathochromis_pfefferi:0.00060135094539520251)25:0.00000100000050002909)44:0.00059966480344065198)37:0.00060015364454121356,Tropheus_moorii:0.00194306671204592203)35:0.00059944608912207464)22:0.00059897320479803328)19:0.00059970716251152008)15:0.00059967009523300275)15:0.00000100000050002909,(((Altolamprologus_compressicepss:0.00000100000050002909,Neolamprologus_brevis:0.00181092348772590858)51:0.00000100000050002909,Lamprologus_lemairii:0.00059910500356959693)75:0.00059842332147756522,((Neolamprologus_pulcher:0.00060059342496360550,Neolamprologus_sexfasciatus:0.00120613540173863574)64:0.00059737698569703858,(((Lamprologus_lethops:0.00059850311203089651,(((Lamprologus_tumbanus:0.00000100000050002909,Lamprologus_mocquardi:0.00060840882934833659)70:0.00000100000050002909,Lamprologus_congoensis:0.00074821379653404951)81:0.00119698033437550693,Lamprologus_teugelsi:0.00060031137898380882)7:0.00000100000050002909)6:0.00000100000050002909,(Lamprologus_markerti:0.00000100000050002909,(Lamprologus_tigripictilis:0.00060858259404798624,Lamprologus_werneri:0.00000100000050002909)62:0.00000100000050002909)63:0.00059831511363467142)28:0.00059837533575350643,((Neolamprologus_mondabu:0.00180357913350914128,(Telmatochromis_burgeoni:0.00000100000050002909,(Telmatochromis_temporalis:0.00000100000050002909,(((Julidochromis_dickfeldi:0.00060985328554135807,(Neolamprologus_furcifer:0.00000100000050002909,Neolamprologus_mustax:0.00000100000050002909)91:0.00120016115545988752)59:0.00059861181158607783,(Chalinochromis_brichardi:0.00060712878666293669,(Julidochromis_marlieri:0.00000100000050002909,Julidochromis_ornatus:0.00060035677946158948)56:0.00000100000050002909)31:0.00000100000050002909)59:0.00059823429567757856,Telmatochromis_vittatus:0.00000100000050002909)33:0.00000100000050002909)25:0.00000100000050002909)35:0.00000100000050002909)51:0.00119606452318484022,Variabilichromis_moorii:0.00000100000050002909)6:0.00000100000050002909)10:0.00000100000050002909)74:0.00119993760788852607)81:0.00120354607109875535)78:0.00180209618151152607,Bathybates_cf_minor:0.00306220619358339588)33:0.00000100000050002909,Boulengerochromis_microlepis:0.00062091444064466298)100:0.00417286142803764953)50:0.00065243268957586352)13:0.00000100000050002909,(((Steatocranus_rouxi:0.00174409353584335856,(Steatocranus_gibbiceps:0.00000100000050002909,Steatocranus_tinanti:0.00061523628818441125)72:0.00000100000050002909)100:0.00427870315340752282,(Paragobiocichla_irvinei:0.00242887783904628717,Gobiocichla_ethelwynnae:0.00573619964012922218)54:0.00120045878108987307)30:0.00000100000050002909,((Congolapia_bilineata:0.00060690301644818559,Congolapia_crassa:0.00061710676592309651)81:0.00000100000050002909,Chilochromis_duponti:0.00489451576836783843)19:0.00000100000050002909)40:0.00060230958849677180)51:0.00060037142915836861,((Coptodon_sp_Lake_Chala:0.00119971173372784433,Coptodon_zillii:0.00180857992804514577)11:0.00000100000050002909,(Coptodon_guineensis:0.00000100000050002909,((Coptodon_snyderae:0.00000100000050002909,Coptodon_bythobates:0.00000100000050002909)72:0.00000100000050002909,((Coptodon_bemini:0.00000100000050002909,Coptodon_gutturosa:0.00000100000050002909)73:0.00000100000050002909,(Coptodon_bakossiorum:0.00000100000050002909,Coptodon_flavus:0.00000100000050002909)49:0.00000100000050002909)56:0.00000100000050002909)91:0.00121551679692068161)65:0.00060738900530427325)98:0.00240559687306041853)90:0.00120081673606080362)89:0.00180869368385612461)14:0.00000100000050002909,(((Stomatepia_mongo:0.00000100000050002909,((Myaka_myaka:0.00059846988043558351,((Pungu_maclareni:0.00000100000050002909,Sarotherodon_linnellii:0.00000100000050002909)26:0.00000100000050002909,((Konia_dikume:0.00063321530269895641,Konia_eisentrauti:0.00000100000050002909)61:0.00059934760238403986,(Sarotherodon_caroli:0.00000100000050002909,(Stomatepia_mariae:0.00000100000050002909,Sarotherodon_boulengeri:0.00059903779626387359)22:0.00000100000050002909)37:0.00000100000050002909)13:0.00000100000050002909)12:0.00000100000050002909)30:0.00000100000050002909,Stomatepia_pindu:0.00000100000050002909)35:0.00000100000050002909)30:0.00000100000050002909,Sarotherodon_lohbergeri:0.00000100000050002909)63:0.00119671594400510358,Sarotherodon_steinbachi:0.00000100000050002909)70:0.00000100000050002909)13:0.00000100000050002909)64:0.00060074548328616453,Oreochromis_tanganicae:0.00125679440750825315)52:0.00059785702300810554,Oreochromis_schwebischi:0.00120059513412698539)9:0.00000100000050002909)100:0.00360568434822195654,Alcolapia_latilabris:0.00000100000050002909);
(((Sarotherodon_boulengeri:0.00000100000050002909,((Iranocichla_hormuzensis:0.00420714869204594569,((Pelmatolapia_mariae:0.00524513402178561176,((Heterotilapia_buttikoferi:0.00314132805001943877,(((Chilochromis_duponti:0.00525183292150397437,(Neolamprologus_brevis:0.00000100000050002909,((Lamprologus_lemairii:0.00000100000050002909,Altolamprologus_compressicepss:0.00314305592676616995)87:0.00209324919037817648,(((((((Lamprologus_mocquardi:0.00104176402663037275,(Lamprologus_congoensis:0.00000100000050002909,Lamprologus_tumbanus:0.00000100000050002909)54:0.00000100000050002909)46:0.00000100000050002909,Lamprologus_werneri:0.00106019581306525303)85:0.00208537137118021496,(Neolamprologus_sexfasciatus:0.00418423467656936325,(((Julidochromis_ornatus:0.00209067038232981168,Julidochromis_marlieri:0.00000100000050002909)49:0.00104211551474861649,(Neolamprologus_furcifer:0.00000100000050002909,(Chalinochromis_brichardi:0.00000100000050002909,Neolamprologus_mustax:0.00000100000050002909)74:0.00000100000050002909)96:0.00313987263269263238)11:0.00000100000050002909,(Variabilichromis_moorii:0.00104360580296351401,Julidochromis_dickfeldi:0.00104292508834867483)28:0.00000100000050002909)14:0.00000100000050002909)50:0.00104182103509976171)9:0.00000100000050002909,(Neolamprologus_mondabu:0.00314414550227883234,(Lamprologus_teugelsi:0.00000100000050002909,((Lamprologus_markerti:0.00000100000050002909,Lamprologus_tigripictilis:0.00313394879042624324)63:0.00104134794853789621,Lamprologus_lethops:0.00000100000050002909)84:0.00208609939517363091)71:0.00208614266114375479)17:0.00000100000050002909)5:0.00000100000050002909,Neolamprologus_pulcher:0.00000100000050002909)3:0.00000100000050002909,Telmatochromis_vittatus:0.00000100000050002909)9:0.00000100000050002909,(Telmatochromis_temporalis:0.00000100000050002909,Telmatochromis_burgeoni:0.00000100000050002909)80:0.00104415930623094795)63:0.00104373827286588570)65:0.00104027377438068716)63:0.00104090881448557198)7:0.00000100000050002909,((((Paragobiocichla_irvinei:0.00630000695448427583,Boulengerochromis_microlepis:0.00208568088900571314)16:0.00000100000050002909,((Congolapia_bilineata:0.00000100000050002909,Congolapia_crassa:0.00000100000050002909)98:0.00419183115823412635,Limnochromis_auritus:0.00314002368701703921)13:0.00000100000050002909)5:0.00000100000050002909,Cyphotilapia_frontosa:0.00000100000050002909)5:0.00000100000050002909,((Steatocranus_rouxi:0.00631316265361468645,(Steatocranus_gibbiceps:0.00000100000050002909,Steatocranus_tinanti:0.00000100000050002909)96:0.00102571409560987684)89:0.00211198564358153337,((((((Xenotilapia_sima:0.00104281837002856361,Cyathopharynx_furcifer:0.00209073886806039654)55:0.00104269732920558205,Cyprichromis_leptosoma:0.00208897942653214633)4:0.00000100000050002909,((Perissodus_microlepis:0.00208427063826247027,(Orthochromis_stormsi:0.00208916719252605181,(Pseudocrenilabrus_philander:0.00101941044480473677,Pseudocrenilabrus_sp_Chila:0.00000100000050002909)95:0.00001919179684384473)88:0.00208721328942428758)10:0.00000100000050002909,(Eretmodus_cyanostictus:0.00314496531361004679,((Schwetzochromis_neodon:0.00104070011306961539,Thoracochromis_callichromus:0.00104836042062425106)87:0.00208746279758751730,(Cyclopharynx_schwetzi:0.00000100000050002909,((Serranochromis_angusticeps:0.00104233550719715399,Thoracochromis_cf_buysi:0.00104292737573597198)5:0.00000100000050002909,((Thoracochromis_buysi:0.00000100000050002909,((Thoracochromis_stigmatogenys:0.00000100000050002909,Cyclopharynx_fwae:0.00000100000050002909)11:0.00000100000050002909,Thoracochromis_albolabris:0.00000100000050002909)6:0.00000100000050002909)8:0.00000100000050002909,(Pharyngochromis_acuticeps:0.00104278515132994777,(((Ctenochromis_polli:0.00209711733754615716,Haplochromis_demeusii:0.00104259288017690657)86:0.00209493402855144995,Thoracochromis_brauschi:0.00104944128175526465)51:0.00104036735748159331,Serranochromis_thumbergi:0.00104200801083380009)7:0.00000100000050002909)1:0.00000100000050002909)1:0.00000100000050002909)13:0.00000100000050002909)18:0.00000100000050002909)56:0.00104101755525925913)8:0.00000100000050002909)1:0.00000100000050002909)6:0.00000100000050002909,((Petrochromis_famula:0.00000100000050002909,(((((Rhamphochromis_sp_Chilingali:0.00000100000050002909,Labidochromis_caeruleus:0.00000100000050002909)70:0.00000100000050002909,Pseudotropheus_acei:0.00000100000050002909)90:0.00104839857927336915,((Haplochromis_sp_Kyoga:0.00104279914009030466,((Astatotilapia_stapersii:0.00000100000050002909,(Pyxichromis_orthostoma:0.00000100000050002909,Haplochromis_sp_Predator:0.00000100000050002909)19:0.00000100000050002909)19:0.00000100000050002909,((Haplochromis_sp_CH44:0.00000100000050002909,Haplochromis_sp_Lake_Feeder:0.00000100000050002909)36:0.00000100000050002909,Haplochromis_sp_Cohoha_Red:0.00000100000050002909)61:0.00000100000050002909)34:0.00000100000050002909)68:0.00000100000050002909,Haplochromis_sp_Chala:0.00313316701888378480)88:0.00209011410645334929)90:0.00313255442551672088,Lobochilotes_labiatus:0.00000100000050002909)40:0.00104081142011344511,(Astatoreochromis_alluaudi:0.00000100000050002909,Astatoreochromis_straeleni:0.00104077405179658043)95:0.00313236973722209704)7:0.00000100000050002909)2:0.00000100000050002909,(((Petrochromis_polyodon:0.00000100000050002909,Simochromis_babaulti:0.00000100000050002909)40:0.00000100000050002909,(Gnathochromis_pfefferi:0.00000100000050002909,(Tropheus_moorii:0.00000100000050002909,Petrochromis_macrognathus:0.00000100000050002909)17:0.00000100000050002909)32:0.00000100000050002909)38:0.00000100000050002909,Ctenochromis_horei:0.00314945777127489251)61:0.00104056366978926831)11:0.00104053653685608097)58:0.00209290478230792247,Ctenochromis_pectoralis:0.00843737388237978704)60:0.00103770243746005575,(Orthochromis_uvinzae:0.00104258538907029547,Orthochromis_malagarasiensis:0.00000100000050002909)99:0.00419342358606548515)8:0.00000100000050002909)0:0.00000100000050002909)0:0.00000100000050002909)7:0.00000100000050002909,Bathybates_cf_minor:0.00418062045165108753)59:0.00104077375811475982)14:0.00000100000050002909,((Coptodon_sp_Lake_Chala:0.00632367713722567764,(Coptodon_guineensis:0.00104402360164126463,((Coptodon_bemini:0.00000100000050002909,Coptodon_zillii:0.00000100000050002909)42:0.00000100000050002909,(Coptodon_snyderae:0.00000100000050002909,(Coptodon_bythobates:0.00000100000050002909,((Coptodon_flavus:0.00000100000050002909,Coptodon_bakossiorum:0.00000100000050002909)68:0.00104145608937935338,Coptodon_gutturosa:0.00000100000050002909)28:0.00000100000050002909)48:0.00000100000050002909)64:0.00000100000050002909)42:0.00000100000050002909)99:0.00313552474786471308)93:0.00420944106524862634,Gobiocichla_ethelwynnae:0.00524359388692396781)62:0.00000100000050002909)19:0.00000100000050002909)96:0.00315444991014382460,(Etia_nguti:0.00939493053708501287,((((Anomalochromis_thomasi:0.01455250268562970246,(Hemichromis_fasciatus:0.00440881926104126978,(Hemichromis_elongatus:0.00263094226724544262,((Hemichromis_stellifer:0.00103349631464056931,Hemichromis_cerasogaster:0.00314973585409609623)92:0.00209537602409747004,(Hemichromis_letourneuxi:0.00000100000050002909,Hemichromis_bimaculatus:0.00000100000050002909)100:0.00525623012927958506)84:0.00154648629015783734)70:0.00244272466811594957)92:0.00588988700313612147)100:0.01684379694488667353,(Pelmatochromis_buettikoferi:0.01950581581625968064,(Pelmatochromis_nigrofasciatus:0.01272563559672084711,Pterochromis_congicus:0.00427810646940485900)95:0.00425816000227798898)96:0.00319321427424733122)86:0.00301276361136157151,(((Astronotus_sp:0.02247636762124764764,(Cichla_temensis:0.01560957113887831600,Retroclus_xinguensis:0.03997190181688931032)77:0.00333478676777462660)99:0.01766067240637994931,(Heterochromis_multidens:0.02846440873348762834,((((Polycentrus_schomburgkii:0.22761333307189099417,Pholidichthys_sp:0.19322865400391045498)65:0.04379125110573815760,Paratilapia_polleni:0.02430629384529171821)31:0.00415163776624810719,Ptychochromoides_itasy:0.03510192091341909904)50:0.01620122091426009353,((Paretroplus_polyactis:0.00870468630832443857,Paretroplus_damii:0.00574273307487728653)95:0.02171154917369327170,Etroplus_suratensis:0.06283626996414456989)67:0.03226591014353287490)73:0.00778702344808750863)73:0.00685523530942890383)99:0.04044065298791733876,((Tylochromis_sudanensis:0.00000100000050002909,Tylochromis_trewavasae:0.00000100000050002909)85:0.00104075080222927456,(Tylochromis_lateralis:0.00208639164521456488,Tylochromis_pulcher:0.00000100000050002909)43:0.00000100000050002909)100:0.00866888587924122961)67:0.00199273982788996480)76:0.00113184567108263025,((((Chromidotilapia_mamonekenei:0.00720182946347092037,(Chromidotilapia_kingsleyae:0.00104241160147800849,Chromidotilapia_melaniae:0.00000100000050002909)100:0.00656546370107438486)74:0.00312570374177616227,(Parananochromis_sp_Congo_Black_River:0.00741386221045485082,Divandu_albimarginatus:0.00423191935086127558)84:0.00121007474763233820)93:0.00506625116740804481,((Nanochromis_splendens:0.00215084399035665470,Nanochromis_parilus:0.00394806063930781652)100:0.02298749818720065632,((Chromidotilapia_linkei:0.00419290359399713836,Chromidotilapia_guntheri:0.00208450338026707361)96:0.00314386360686674197,(Benitochromis_riomuniensis:0.00210042073277227253,(Benitochromis_ufermanni:0.00418060093895625349,Benitochromis_batesii:0.00423553309131325176)32:0.00000100000050002909)82:0.00208643267362312607)35:0.00000100000050002909)41:0.00210039417904993569)12:0.00102705854510051243,((Teleogramma_monogramma:0.00209432826443090459,(Teleogramma_cf_brichardi:0.00104114684859797310,Teleogramma_gracile:0.00105347539749026933)82:0.00000100000050002909)100:0.01377045011412294899,(Thysochromis_ansorgii:0.00954070859140953784,(Wallaceochromis_signatus:0.01499447877928580461,(Pelvicachromis_taeniatus:0.00633616642698879573,Pelvicachromis_subocellatus:0.00957005183296563526)94:0.00319891058243026343)33:0.00097813717247160451)40:0.00210442246112220108)10:0.00000100000050002909)100:0.01273468976912667076)98:0.00334405820174027771)100:0.00958783991495546634)92:0.00208017457456855567)96:0.00313787764929089000,((Stomatepia_mongo:0.00000100000050002909,((((Konia_dikume:0.00104377241983123108,Stomatepia_mariae:0.00000100000050002909)5:0.00000100000050002909,(Myaka_myaka:0.00000100000050002909,Sarotherodon_linnellii:0.00000100000050002909)14:0.00000100000050002909)1:0.00000100000050002909,Stomatepia_pindu:0.00000100000050002909)2:0.00000100000050002909,Konia_eisentrauti:0.00000100000050002909)15:0.00000100000050002909)25:0.00000100000050002909,(Pungu_maclareni:0.00000100000050002909,(Sarotherodon_steinbachi:0.00000100000050002909,(Sarotherodon_caroli:0.00000100000050002909,Sarotherodon_lohbergeri:0.00000100000050002909)65:0.00000100000050002909)92:0.00208722668097445323)67:0.00000100000050002909)87:0.00208483442260513430)34:0.00000100000050002909)19:0.00000100000050002909,Sarotherodon_melanotheron_leonensis:0.00208807311122384369)72:0.00104648383615044854,((Oreochromis_tanganicae:0.00000100000050002909,Oreochromis_schwebischi:0.00104092399722668016)56:0.00000100000050002909,(Oreochromis_niloticus:0.00103965074881180318,(Alcolapia_ndalalani:0.00000100000050002909,(Alcolapia_latilabris:0.00000100000050002909,(Alcolapia_alcalica:0.00000100000050002909,Alcolapia_grahami:0.00103981226069176373)54:0.00000100000050002909)66:0.00103973995055971972)97:0.00313455155154972361)65:0.00000100000050002909)91:0.00208609100272448382,Danakilia_dinicolai:0.00736370326085227910);
(Paratilapia_typus:0.00000100000050002909,(((((Tylochromis_sudanensis:0.00000100000050002909,Tylochromis_trewavasae:0.00000100000050002909)75:0.00304217039795283417,(Tylochromis_pulcher:0.00321657823964127893,Tylochromis_lateralis:0.00000100000050002909)56:0.00000100000050002909)99:0.01191060604889762099,((((Pelmatochromis_nigrofasciatus:0.00732364998246334657,Pterochromis_congicus:0.00921487768740616997)70:0.00168988026651647485,Pelmatochromis_buettikoferi:0.00316907456340622838)84:0.00456933087316033562,(Hemichromis_fasciatus:0.00189524930537403108,(Anomalochromis_thomasi:0.00284868212148309437,(((Hemichromis_letourneuxi:0.00186102664063033285,Hemichromis_bimaculatus:0.00000100000050002909)87:0.00301425841120184701,Hemichromis_cerasogaster:0.00000100000050002909)41:0.00000100000050002909,Hemichromis_stellifer:0.00301014744480645590)95:0.00492449458666858585)27:0.00000100000050002909)100:0.01574176947083269842)97:0.00833837980139308550,(((((Paragobiocichla_irvinei:0.00920539634210072386,Heterotilapia_buttikoferi:0.00613173876188472834)17:0.00000100000050002909,Pelmatolapia_mariae:0.00324322921853089285)35:0.00151059476002457223,(Chilochromis_duponti:0.00159179214708084975,(((((Oreochromis_niloticus:0.00151414328204773707,Oreochromis_schwebischi:0.00151783239851996810)64:0.00152038725441551383,(((Alcolapia_grahami:0.00000100000050002909,(Alcolapia_latilabris:0.00000100000050002909,Alcolapia_ndalalani:0.00000100000050002909)92:0.00000100000050002909)88:0.00000100000050002909,Alcolapia_alcalica:0.00000100000050002909)100:0.01391624904321394664,Oreochromis_tanganicae:0.00000100000050002909)28:0.00151672360859001236)46:0.00152034461887578707,((((Danakilia_dinicolai:0.00323830109620162768,((((Stomatepia_mariae:0.00000100000050002909,Sarotherodon_caroli:0.00000100000050002909)35:0.00000100000050002909,Konia_eisentrauti:0.00000100000050002909)3:0.00000100000050002909,(Konia_dikume:0.00000100000050002909,Myaka_myaka:0.00000100000050002909)17:0.00000100000050002909)36:0.00000100000050002909,((Sarotherodon_steinbachi:0.00181596880832291560,Sarotherodon_lohbergeri:0.00000100000050002909)38:0.00000100000050002909,((Stomatepia_mongo:0.00222729332080161052,Pungu_maclareni:0.00000100000050002909)56:0.00000100000050002909,Sarotherodon_linnellii:0.00000100000050002909)19:0.00000100000050002909)44:0.00000100000050002909)53:0.00150913716469549966)24:0.00000100000050002909,Stomatepia_pindu:0.00212928486811324227)13:0.00000100000050002909,Sarotherodon_boulengeri:0.00174746153050453533)43:0.00000100000050002909,(Iranocichla_hormuzensis:0.00303570423376279142,Sarotherodon_melanotheron_leonensis:0.00220391827502675313)19:0.00000100000050002909)12:0.00000100000050002909)41:0.00151197005568518114,Gobiocichla_ethelwynnae:0.00305481601817459520)3:0.00000100000050002909,((Congolapia_crassa:0.00152835492911495598,Congolapia_bilineata:0.00000100000050002909)88:0.00303243018954492188,((((Steatocranus_gibbiceps:0.00000100000050002909,(Steatocranus_tinanti:0.00306155716794639021,Steatocranus_rouxi:0.00000100000050002909)83:0.00361708278231589542)80:0.00975153517074800295,(Perissodus_microlepis:0.00000100000050002909,(((Altolamprologus_compressicepss:0.00331877858541805050,Lamprologus_lemairii:0.00000100000050002909)92:0.00459241587039119908,((Neolamprologus_brevis:0.00000100000050002909,Neolamprologus_pulcher:0.00000100000050002909)34:0.00000100000050002909,(((((Julidochromis_dickfeldi:0.00000100000050002909,(Neolamprologus_mustax:0.00000100000050002909,Neolamprologus_furcifer:0.00000100000050002909)3:0.00000100000050002909)8:0.00000100000050002909,(Chalinochromis_brichardi:0.00000100000050002909,Julidochromis_ornatus:0.00000100000050002909)56:0.00000100000050002909)27:0.00000100000050002909,(Julidochromis_marlieri:0.00000100000050002909,((Orthochromis_malagarasiensis:0.00000100000050002909,Orthochromis_uvinzae:0.00000100000050002909)19:0.00000100000050002909,(Boulengerochromis_microlepis:0.00360004863035116168,(((((((Gnathochromis_pfefferi:0.00150955452516878213,(Pseudocrenilabrus_philander:0.00157942243238551566,Pseudocrenilabrus_sp_Chila:0.00000100000050002909)23:0.00000100000050002909)61:0.00151061912860982108,(Thoracochromis_stigmatogenys:0.00000100000050002909,(Thoracochromis_callichromus:0.00302672180906825468,(((Thoracochromis_brauschi:0.00000100000050002909,((Haplochromis_demeusii:0.00150891273844191206,Ctenochromis_polli:0.00000100000050002909)61:0.00150983108608614548,Schwetzochromis_neodon:0.00310926669220578907)16:0.00000100000050002909)5:0.00000100000050002909,Cyclopharynx_fwae:0.00000100000050002909)2:0.00000100000050002909,Cyclopharynx_schwetzi:0.00000100000050002909)18:0.00000100000050002909)43:0.00150959781521788853)5:0.00000100000050002909)1:0.00000100000050002909,((Petrochromis_polyodon:0.00000100000050002909,Petrochromis_macrognathus:0.00000100000050002909)59:0.00151109924568242960,((Astatoreochromis_straeleni:0.00000100000050002909,Astatoreochromis_alluaudi:0.00150956770920142249)87:0.00303405498800484201,Tropheus_moorii:0.00000100000050002909)54:0.00000100000050002909)3:0.00000100000050002909)0:0.00000100000050002909,(((Pyxichromis_orthostoma:0.00000100000050002909,(Petrochromis_famula:0.00000100000050002909,Haplochromis_sp_Chala:0.00000100000050002909)11:0.00000100000050002909)4:0.00000100000050002909,((Lobochilotes_labiatus:0.00163003603731923285,Orthochromis_stormsi:0.00763259402723564032)36:0.00000100000050002909,(((Thoracochromis_cf_buysi:0.00000100000050002909,Serranochromis_angusticeps:0.00607637168157775312)65:0.00151098566879089621,(Thoracochromis_buysi:0.00151319720428113691,(Serranochromis_thumbergi:0.00000100000050002909,Pharyngochromis_acuticeps:0.00483481307503157501)56:0.00000100000050002909)63:0.00151536806538439192)60:0.00306257299777447064,Simochromis_babaulti:0.00000100000050002909)18:0.00000100000050002909)5:0.00000100000050002909)0:0.00000100000050002909,(((Haplochromis_sp_CH44:0.00000100000050002909,(Haplochromis_sp_Kyoga:0.00000100000050002909,(Haplochromis_sp_Lake_Feeder:0.00000100000050002909,Haplochromis_sp_Predator:0.00000100000050002909)23:0.00000100000050002909)66:0.00000100000050002909)81:0.00303372123400215670,Haplochromis_sp_Cohoha_Red:0.00000100000050002909)35:0.00000100000050002909,Astatotilapia_stapersii:0.00000100000050002909)31:0.00000100000050002909)0:0.00000100000050002909)0:0.00000100000050002909,((Labidochromis_caeruleus:0.00164048442112975086,(Pseudotropheus_acei:0.00000100000050002909,Rhamphochromis_sp_Chilingali:0.00000100000050002909)53:0.00000100000050002909)58:0.00151057130965806920,(Eretmodus_cyanostictus:0.00657879445830796949,Ctenochromis_horei:0.00296869464029623446)13:0.00005988058313664785)3:0.00000100000050002909)0:0.00000100000050002909,Ctenochromis_pectoralis:0.00302880687124331208)3:0.00146982202900488028,Cyprichromis_leptosoma:0.00189333821242871573)4:0.00004080923933833984)7:0.00000100000050002909)3:0.00151048248970901255)2:0.00000100000050002909)5:0.00151601473187226742,(((Lamprologus_tigripictilis:0.00000100000050002909,((Lamprologus_congoensis:0.00000100000050002909,(Lamprologus_mocquardi:0.00000100000050002909,Lamprologus_tumbanus:0.00000100000050002909)73:0.00150964555934968180)12:0.00000100000050002909,Lamprologus_werneri:0.00000100000050002909)7:0.00000100000050002909)10:0.00000100000050002909,(Lamprologus_lethops:0.00000100000050002909,Lamprologus_markerti:0.00000100000050002909)52:0.00000100000050002909)27:0.00151347372781741895,(Lamprologus_teugelsi:0.00000100000050002909,(Telmatochromis_vittatus:0.00000100000050002909,(Telmatochromis_temporalis:0.00000100000050002909,Telmatochromis_burgeoni:0.00000100000050002909)65:0.00152201996971764765)59:0.00000100000050002909)28:0.00000100000050002909)14:0.00151162547326150090)2:0.00000100000050002909,(Variabilichromis_moorii:0.00204800237919877280,(Neolamprologus_mondabu:0.00305318794885391055,Neolamprologus_sexfasciatus:0.00151601028662354232)56:0.00152635532090609474)48:0.00152227955212132877)5:0.00000100000050002909)1:0.00000100000050002909)5:0.00151366656422265719,((Cyathopharynx_furcifer:0.00000100000050002909,Xenotilapia_sima:0.00000100000050002909)63:0.00159363373976162729,(Cyphotilapia_frontosa:0.00305029179540961069,Limnochromis_auritus:0.00000100000050002909)51:0.00000100000050002909)55:0.00151590356556838887)4:0.00000100000050002909)50:0.00000100000050002909)40:0.00305500932593082445,Bathybates_cf_minor:0.00000100000050002909)46:0.00150388619295403715,(Coptodon_guineensis:0.00000100000050002909,((Coptodon_gutturosa:0.00000100000050002909,((Coptodon_flavus:0.00000100000050002909,(Coptodon_bemini:0.00000100000050002909,(Coptodon_bakossiorum:0.00000100000050002909,Coptodon_snyderae:0.00000100000050002909)17:0.00000100000050002909)4:0.00000100000050002909)45:0.00000100000050002909,Coptodon_bythobates:0.00000100000050002909)61:0.00000100000050002909)95:0.00454214875708109679,(Coptodon_sp_Lake_Chala:0.00151065350633736726,Coptodon_zillii:0.00000100000050002909)45:0.00000100000050002909)41:0.00000100000050002909)95:0.00765840701850513655)16:0.00153181172463926732)1:0.00000100000050002909)1:0.00000100000050002909)13:0.00000100000050002909)50:0.00456213105599145418,Etia_nguti:0.01094369004453525814)61:0.00215181901808481416,(((Pelvicachromis_taeniatus:0.00628383833357243436,(Thysochromis_ansorgii:0.00547816797620570214,Pelvicachromis_subocellatus:0.00313021397698195862)29:0.00000100000050002909)97:0.01417570595009851053,(((Benitochromis_batesii:0.00208761514234791831,(Benitochromis_ufermanni:0.00523489842641890104,Benitochromis_riomuniensis:0.00000100000050002909)63:0.00000100000050002909)90:0.00702475094832203436,(Wallaceochromis_signatus:0.00761690701405263407,((Nanochromis_parilus:0.00181578089416222703,Nanochromis_splendens:0.00181887877306248264)96:0.00867989529928769529,(Chromidotilapia_guntheri:0.00303963822429608854,Chromidotilapia_linkei:0.00150678954217411953)71:0.00151785543611847925)24:0.00000100000050002909)41:0.00151371924348825426)56:0.00152558885784634716,(Divandu_albimarginatus:0.00633388619348040915,((Chromidotilapia_melaniae:0.00192602965152360904,(Chromidotilapia_kingsleyae:0.00000100000050002909,Chromidotilapia_mamonekenei:0.00000100000050002909)78:0.00301806004851110999)49:0.00000100000050002909,Parananochromis_sp_Congo_Black_River:0.01392785008465414510)44:0.00000100000050002909)50:0.00302018443329159399)7:0.00000100000050002909)43:0.00313376830707073244,(Teleogramma_monogramma:0.00151003119367083588,(Teleogramma_gracile:0.00153842922264250709,Teleogramma_cf_brichardi:0.00000100000050002909)12:0.00000100000050002909)100:0.01726225709772915076)98:0.00887816917665592772)53:0.00330208378909209888)45:0.00303368626630357886)99:0.03968144594992113056,(Heterochromis_multidens:0.03629164607167174178,((Retroclus_xinguensis:0.01705104459222868407,Cichla_temensis:0.01330400278031277674)85:0.00545104176202815174,Astronotus_sp:0.02126079745317085989)94:0.01432643280451376643)72:0.00338054149362151815)70:0.00410420703844220549,((((Katria_katria:0.01490114729057656108,Ptychochromoides_betsileanus:0.00000100000050002909)72:0.01543466322954515670,(Ptychochromis_loisellei:0.00300883697230168922,Ptychochromis_oligacanthus:0.00703600759151576122)36:0.00000100000050002909)82:0.01200146020904302620,Ptychochromoides_itasy:0.01000484006992500945)59:0.00937827820229168024,(((Paretroplus_polyactis:0.02011643867272852951,Paretroplus_damii:0.00525417443858553542)98:0.00968550995271507537,(Etroplus_suratensis:0.00324573118345567770,Pseudetroplus_maculatus:0.02134391673718750992)100:0.03074500985310597845)100:0.02904850270252202701,(Hyporhamphus_roberti:0.13864777414529902422,(((Mugil_incilis:0.02046721207374458534,Mugil_sp:0.01544148702274908934)100:0.06272734021696675655,(Lubbockichthys_rabaulensis:0.05624925563680738955,(Labidesthes_sicculus:0.09993174817245650821,(Fundulus_heteroclitus:0.03946340097771113692,Poecilia_reticulata:0.07866479359520311965)76:0.03929503057142273714)90:0.04851250290489660111)28:0.00736940870398904678)71:0.03556748243199552711,(Chromis_margaritifer:0.05122219755748112779,Polycentrus_schomburgkii:0.08395457312844778475)43:0.00753262789451821565)71:0.01210623868251617039)59:0.02082284958530676577)22:0.00071620342065138916)48:0.00277492170395763921)100:0.02450191134524739786,Paratilapia_polleni:0.00000100000050002909);
(Alcolapia_alcalica:0.00000100000050002909,((Alcolapia_grahami:0.00000100000050002909,Alcolapia_latilabris:0.00000100000050002909)70:0.00000100000050002909,(Oreochromis_niloticus:0.00000100000050002909,(Oreochromis_schwebischi:0.00000100000050002909,(((((((((Pelmatochromis_buettikoferi:0.00921694232955290460,(Pterochromis_congicus:0.00565028712942149472,Pelmatochromis_nigrofasciatus:0.00740562510822879560)90:0.00291880304368059970)88:0.00856870973040835260,((Hemichromis_fasciatus:0.00000100000050002909,Hemichromis_elongatus:0.00000100000050002909)95:0.00438696036615432612,(Anomalochromis_thomasi:0.01818144011369271160,((Hemichromis_letourneuxi:0.00000100000050002909,Hemichromis_bimaculatus:0.00000100000050002909)87:0.00234156554000953089,(Hemichromis_cerasogaster:0.00000100000050002909,Hemichromis_stellifer:0.00000100000050002909)94:0.00117353544751614379)87:0.00112946281459643319)64:0.00122953900518714410)100:0.01592314316758490500)87:0.00442886933979128820,((((Thysochromis_ansorgii:0.01557215116076044598,(((Chromidotilapia_linkei:0.00113659548322503985,Chromidotilapia_guntheri:0.00598047981194516683)77:0.00240707466568919554,(Wallaceochromis_signatus:0.00720405269891617392,((Nanochromis_splendens:0.00000100000050002909,Nanochromis_parilus:0.00000100000050002909)100:0.01466793519022510130,(Pelvicachromis_taeniatus:0.00680763538728731531,Pelvicachromis_subocellatus:0.00724810518555063510)48:0.00108054907625240596)12:0.00000100000050002909)27:0.00117963207484546805)3:0.00000100000050002909,((Benitochromis_ufermanni:0.00117669473013805488,Benitochromis_riomuniensis:0.00123394598899545602)41:0.00000100000050002909,Benitochromis_batesii:0.00357500892808316388)66:0.00117775228969350639)7:0.00000100000050002909)81:0.00474829022551020562,(((Parananochromis_sp_Congo_Black_River:0.00965000427329876752,Divandu_albimarginatus:0.00655748846642198284)40:0.00000100000050002909,(Chromidotilapia_melaniae:0.00160120682047309461,(Chromidotilapia_kingsleyae:0.00508541265330368555,Chromidotilapia_mamonekenei:0.00735420061534069244)43:0.00000100000050002909)88:0.00471841681708013404)93:0.00366995213051802367,(Teleogramma_monogramma:0.00559076686518784286,(Teleogramma_cf_brichardi:0.00233601588697682433,Teleogramma_gracile:0.00000100000050002909)90:0.00000100000050002909)100:0.01091171608213416591)65:0.00111139866870787617)80:0.00298487677685626944,(Heterochromis_multidens:0.02371063529690526847,((((Ptychochromis_oligacanthus:0.00970406915286013694,Ptychochromis_loisellei:0.00303744345697474875)65:0.01336000561498058847,(Ptychochromoides_itasy:0.01359950334526191344,(Katria_katria:0.00000100000050002909,Ptychochromoides_betsileanus:0.00000100000050002909)95:0.00889910655287372981)59:0.00587639794384713521)94:0.01636553797798740925,(Paratilapia_polleni:0.03434831837939462951,((((Ucla_xenogrammus:0.11216805569869574277,(Mugil_incilis:0.00451505096553747164,Mugil_sp:0.00630196196695321370)100:0.06580894687221036654)42:0.01053386946902970175,Polycentrus_schomburgkii:0.06803494210518858110)15:0.00603231435323657757,((Lubbockichthys_rabaulensis:0.04313805269051666086,((Poecilia_reticulata:0.03789312631098307182,Tomeurus_gracilis:0.06515704041227536603)100:0.10815269343546062009,Hyporhamphus_roberti:0.11523169120559875744)77:0.03741350636212636971)40:0.01621586645290631554,Chromis_margaritifer:0.05991657330618162247)14:0.00267821398572312555)96:0.02984275512730892935,((Etroplus_suratensis:0.00704773189096441835,Pseudetroplus_maculatus:0.03639253301745522251)100:0.02967409972849407301,((Paretroplus_damii:0.00285128682179139900,Paretroplus_polyactis:0.00193032254958101627)35:0.00000100000050002909,Paretroplus_nourissati:0.00355513064034991902)98:0.01654645175676312113)100:0.03541164735836126870)96:0.01975672731426727016)81:0.00311156049095086392)96:0.01573559398512903648,((Retroclus_xinguensis:0.01830117569749367332,Astronotus_sp:0.01649024651353140150)54:0.00131233872383570093,Cichla_temensis:0.01056527607982010036)97:0.01573514116944317240)50:0.00077354031368480965)100:0.03486941233569645221)72:0.00470855613716695577,(Tylochromis_trewavasae:0.00000100000050002909,((Tylochromis_lateralis:0.00158167986317293580,Tylochromis_pulcher:0.00000100000050002909)53:0.00122225850301490441,Tylochromis_sudanensis:0.00000100000050002909)29:0.00000100000050002909)100:0.02114194727504427329)85:0.00774699733365757232)60:0.00263286847540522171,Etia_nguti:0.01281858014691772581)81:0.00542836996291400520,((((Gobiocichla_ethelwynnae:0.00481232245163449972,Heterotilapia_buttikoferi:0.00229883439681410244)68:0.00144344288736942953,(Pelmatolapia_mariae:0.00621645786828343722,(((Thoracochromis_stigmatogenys:0.00308622597591435210,Chilochromis_duponti:0.00356483302027177547)46:0.00115599949345982357,(((Congolapia_bilineata:0.00118185970672280696,((Bathybates_cf_minor:0.00235610249289368518,(Boulengerochromis_microlepis:0.00354407293661350301,((Cyphotilapia_frontosa:0.00376180391579235664,((Simochromis_babaulti:0.00264109283927896734,((((((Pseudotropheus_acei:0.00236083173905404222,(Rhamphochromis_sp_Chilingali:0.00000100000050002909,Labidochromis_caeruleus:0.00000100000050002909)57:0.00000100000050002909)72:0.00235944136616195524,Astatotilapia_stapersii:0.00000100000050002909)23:0.00000100000050002909,((Pyxichromis_orthostoma:0.00000100000050002909,Haplochromis_sp_Chala:0.00000100000050002909)31:0.00000100000050002909,((Haplochromis_sp_Kyoga:0.00000100000050002909,Haplochromis_sp_CH44:0.00000100000050002909)65:0.00117695839466023622,(Haplochromis_sp_Predator:0.00000100000050002909,(Haplochromis_sp_Lake_Feeder:0.00000100000050002909,Haplochromis_sp_Cohoha_Red:0.00000100000050002909)29:0.00000100000050002909)89:0.00235752383104672822)21:0.00000100000050002909)13:0.00000100000050002909)36:0.00118491390204994830,(Lobochilotes_labiatus:0.00121857088150725628,(Astatoreochromis_alluaudi:0.00118355524083498496,Astatoreochromis_straeleni:0.00235426776515474138)90:0.00354306186187668820)38:0.00118268432823791150)1:0.00000100000050002909,(Petrochromis_polyodon:0.00000100000050002909,Petrochromis_macrognathus:0.00000100000050002909)17:0.00000100000050002909)1:0.00000100000050002909,(Tropheus_moorii:0.00000100000050002909,((Telmatochromis_temporalis:0.00000100000050002909,Telmatochromis_vittatus:0.00000100000050002909)22:0.00000100000050002909,Telmatochromis_burgeoni:0.00239281899186166670)23:0.00117477468707886837)4:0.00000100000050002909)0:0.00116867999005778028)1:0.00000713458441359399,((((((Thoracochromis_brauschi:0.00000100000050002909,Thoracochromis_callichromus:0.00000100000050002909)59:0.00118297265560129874,Cyclopharynx_schwetzi:0.00000100000050002909)42:0.00117611348925642195,Cyclopharynx_fwae:0.00000100000050002909)23:0.00000100000050002909,(((Ctenochromis_pectoralis:0.00479472595698375061,Eretmodus_cyanostictus:0.00157211574492761418)45:0.00000100000050002909,Schwetzochromis_neodon:0.00263721728484615607)37:0.00117825235447966987,((((Thoracochromis_cf_buysi:0.00000100000050002909,Cyprichromis_leptosoma:0.00513058585986095068)21:0.00229770832706757471,(Thoracochromis_albolabris:0.00784107550123329389,(Orthochromis_malagarasiensis:0.00118198976722498389,Orthochromis_uvinzae:0.00000100000050002909)63:0.00117430909780758355)10:0.00000100000050002909)1:0.00000100000050002909,((Gnathochromis_pfefferi:0.00354391189846087326,((Ctenochromis_horei:0.00356732511460770276,(Neolamprologus_brevis:0.00119592847462000320,(Lamprologus_lemairii:0.00236199025346400587,Altolamprologus_compressicepss:0.00237325386260267253)72:0.00116247397705349195)89:0.00476274185209582621)9:0.00000100000050002909,Petrochromis_famula:0.00000100000050002909)2:0.00000100000050002909)5:0.00117536637050048463,((((Neolamprologus_mondabu:0.00000100000050002909,((Lamprologus_markerti:0.00000100000050002909,Lamprologus_tigripictilis:0.00000100000050002909)29:0.00000100000050002909,(((Lamprologus_mocquardi:0.00116640516206749909,Lamprologus_congoensis:0.00278789070422725193)38:0.00000430913960189891,Lamprologus_teugelsi:0.00000100000050002909)40:0.00117229032817771123,Lamprologus_tumbanus:0.00236436979721408105)9:0.00000100000050002909)14:0.00117190260679932243)14:0.00000100000050002909,Lamprologus_lethops:0.00117186967220965087)11:0.00000100000050002909,((Neolamprologus_sexfasciatus:0.00237095156232258525,(Neolamprologus_furcifer:0.00000100000050002909,Neolamprologus_mustax:0.00000100000050002909)87:0.00117158568697448202)44:0.00117895665376539175,(Variabilichromis_moorii:0.00246820982919330762,(Julidochromis_marlieri:0.00000100000050002909,((Julidochromis_ornatus:0.00000100000050002909,Julidochromis_dickfeldi:0.00000100000050002909)17:0.00000100000050002909,Chalinochromis_brichardi:0.00000100000050002909)16:0.00000100000050002909)33:0.00000100000050002909)14:0.00000100000050002909)25:0.00117338727594360208)32:0.00117880967321055724,Neolamprologus_pulcher:0.00117711224426783894)6:0.00117805062747065479)0:0.00000100000050002909)0:0.00000100000050002909,Perissodus_microlepis:0.00123566487260070440)0:0.00117488803716202022)0:0.00000100000050002909)0:0.00000100000050002909,((Pharyngochromis_acuticeps:0.00000100000050002909,(Serranochromis_angusticeps:0.00627885803295635467,((Pseudocrenilabrus_sp_Chila:0.00000100000050002909,Pseudocrenilabrus_philander:0.00000100000050002909)49:0.00000100000050002909,Orthochromis_stormsi:0.00235140146478740250)38:0.00116287712921265152)4:0.00001041854776891418)1:0.00000100000050002909,Thoracochromis_buysi:0.00236607831436917411)0:0.00000100000050002909)0:0.00000100000050002909,((Xenotilapia_sima:0.00356639923173304729,Cyathopharynx_furcifer:0.00359749208418497224)37:0.00118787112186128350,Ctenochromis_polli:0.00000100000050002909)10:0.00000100000050002909)0:0.00000100000050002909)1:0.00116293888505734997)1:0.00001290695028994569,Limnochromis_auritus:0.00000100000050002909)1:0.00000100000050002909)0:0.00000100000050002909)1:0.00116124161307360938,Serranochromis_thumbergi:0.00136635123579431422)4:0.00001304121515185305)2:0.00000100000050002909,Haplochromis_demeusii:0.00000100000050002909)20:0.00000100000050002909,Congolapia_crassa:0.00000100000050002909)17:0.00000100000050002909)52:0.00116598581981150516,(Steatocranus_tinanti:0.00000100000050002909,(Steatocranus_rouxi:0.00132992382046601197,Steatocranus_gibbiceps:0.00000100000050002909)64:0.00000100000050002909)90:0.00356104999186597319)46:0.00119390814446326691)25:0.00000100000050002909)7:0.00000100000050002909,Paragobiocichla_irvinei:0.00835311380404088651)30:0.00117698322192417255,((Coptodon_sp_Lake_Chala:0.00118173459743087348,Coptodon_zillii:0.00117767777339679801)20:0.00000100000050002909,((((Coptodon_bythobates:0.00000100000050002909,(Coptodon_bemini:0.00000100000050002909,Coptodon_snyderae:0.00000100000050002909)10:0.00000100000050002909)4:0.00000100000050002909,(Coptodon_gutturosa:0.00000100000050002909,Coptodon_flavus:0.00000100000050002909)19:0.00000100000050002909)48:0.00000100000050002909,Coptodon_bakossiorum:0.00000100000050002909)49:0.00000100000050002909,Coptodon_guineensis:0.00118003217821395349)54:0.00117805837984081684)69:0.00118267594189264071)47:0.00120155412334868161)26:0.00122315232813178707,Iranocichla_hormuzensis:0.00590172600639250061)65:0.00481393659959660197,Danakilia_dinicolai:0.00475782053660961900)28:0.00129029842030891251,((((Stomatepia_pindu:0.00000100000050002909,(Sarotherodon_boulengeri:0.00286772075603187581,(((Sarotherodon_caroli:0.00000100000050002909,Stomatepia_mariae:0.00000100000050002909)13:0.00000100000050002909,(((Pungu_maclareni:0.00000100000050002909,Konia_dikume:0.00000100000050002909)64:0.00117393644189207739,Konia_eisentrauti:0.00118309501012804044)31:0.00118556128733902921,Sarotherodon_steinbachi:0.00000100000050002909)8:0.00000100000050002909)1:0.00000100000050002909,Stomatepia_mongo:0.00130246850376367551)2:0.00116401800148122699)2:0.00001316267224648797)1:0.00000100000050002909,Sarotherodon_melanotheron_leonensis:0.00152416039290146884)3:0.00000100000050002909,Sarotherodon_lohbergeri:0.00000100000050002909)9:0.00000100000050002909,(Myaka_myaka:0.00000100000050002909,Sarotherodon_linnellii:0.00000100000050002909)45:0.00000100000050002909)28:0.00117808652228245715)87:0.00237290915291552560,Oreochromis_tanganicae:0.00121264940246571169)23:0.00000100000050002909)68:0.00117925817578451962)95:0.00355280133895852701)66:0.00000100000050002909,Alcolapia_ndalalani:0.00000100000050002909);
```
