## Supporting Code and Data for "Somitic Change Drives Changes in Vertebral Regionalisation in African Cichlids Despite Strong Canalisation of Somite Number": AppendixS6_RAxML_ConcatTree_178taxa588exons_bsAnnotation.tre

```
((Oreochromis_niloticus:0.00202840540645999635,((Danakilia_dinicolai:0.00711062025616030803,Iranocichla_hormuzensis:0.00544622454563902739)100:0.00091023340150524386,((Sarotherodon_melanotheron_leonensis:0.00241022710548093825,(Sarotherodon_boulengeri:0.00069489086398414506,((Myaka_myaka:0.00012071250427188261,(Sarotherodon_caroli:0.00014573788145457199,Sarotherodon_linnellii:0.00015342709991124224)99:0.00006070093774509992)60:0.00003304904270817453,((Pungu_maclareni:0.00029577196901606971,((Stomatepia_mongo:0.00021263147257576353,Stomatepia_pindu:0.00022945437406901885)98:0.00007557204879555397,Stomatepia_mariae:0.00031515164996873146)98:0.00007087715525373435)44:0.00003269982685889074,((Sarotherodon_lohbergeri:0.00020442491049877962,Sarotherodon_steinbachi:0.00020293533502523594)100:0.00008676725497489533,(Konia_eisentrauti:0.00008382348418527922,Konia_dikume:0.00008988601957430302)100:0.00009944738772785643)47:0.00003500603719714383)82:0.00004340156281360737)100:0.00107581589278077806)100:0.00147023294798576598)100:0.00042378583201539152,(((Coptodon_zillii:0.00148226604928803013,(Coptodon_sp_Lake_Chala:0.00162771456299363646,(Coptodon_guineensis:0.00057499625446873583,(Coptodon_gutturosa:0.00005365991431889267,((Coptodon_bakossiorum:0.00007431266411824177,Coptodon_bythobates:0.00004795789614592576)60:0.00003351878584236807,(Coptodon_bemini:0.00003407136150788333,(Coptodon_snyderae:0.00003280997165944631,Coptodon_flavus:0.00001794669698955725)79:0.00003967460814443801)36:0.00001384922577376214)39:0.00002076416438166950)100:0.00068831552684111587)100:0.00124180127692464365)73:0.00034469762852734620)100:0.00484173626413509240,(((Pelmatolapia_mariae:0.00400360368584677835,Heterotilapia_buttikoferi:0.00426397536591843068)100:0.00050143318651819609,(Gobiocichla_ethelwynnae:0.00718168344139107507,Paragobiocichla_irvinei:0.00551634127041327003)100:0.00045849539309652599)100:0.00051084900680426067,(((Boulengerochromis_microlepis:0.00261728307370524306,Bathybates_cf_minor:0.00488041442770202703)99:0.00028738238717814662,(((Neolamprologus_brevis:0.00239090393219326940,(Altolamprologus_compressicepss:0.00181619807575142292,Lamprologus_lemairii:0.00159477183438629035)100:0.00160063211957717482)100:0.00059746048193917050,((Variabilichromis_moorii:0.00252620732721274902,Neolamprologus_sexfasciatus:0.00235914876271543566)100:0.00062107894742256299,(((Neolamprologus_furcifer:0.00006983083234979392,Neolamprologus_mustax:0.00003677417393207167)100:0.00167309245820691809,(Chalinochromis_brichardi:0.00098686355890498321,((Julidochromis_marlieri:0.00038254622626066243,Julidochromis_ornatus:0.00047129736598251390)100:0.00052023572052457248,Julidochromis_dickfeldi:0.00072509067202219859)94:0.00021040695037144363)100:0.00056997528563880755)100:0.00084324168830708906,(Neolamprologus_pulcher:0.00193145073485774229,(((Telmatochromis_burgeoni:0.00059232828296637184,Telmatochromis_temporalis:0.00063335946514518843)100:0.00045210584697619280,Telmatochromis_vittatus:0.00076601856149383356)100:0.00072450263500191392,(Neolamprologus_mondabu:0.00234874972972669120,((Lamprologus_werneri:0.00111724063980982364,((Lamprologus_tumbanus:0.00073175516551657023,Lamprologus_mocquardi:0.00063669419078399747)100:0.00034267469416030232,Lamprologus_congoensis:0.00067635036667200541)100:0.00092473161154431121)73:0.00042333240666153578,((Lamprologus_tigripictilis:0.00088759228593085092,Lamprologus_markerti:0.00098534593201097067)100:0.00065711282522943899,(Lamprologus_lethops:0.00161059512432285327,Lamprologus_teugelsi:0.00179256746699335036)78:0.00033824416022765262)42:0.00029045000158439601)100:0.00072854707054367275)100:0.00038334855494684395)93:0.00026197628882608314)91:0.00022746150575868692)100:0.00032882253924744936)100:0.00068365143082049101)100:0.00308398302275622940,(Cyphotilapia_frontosa:0.00232574799192199937,((Limnochromis_auritus:0.00235032313886951363,(Cyathopharynx_furcifer:0.00314440002699535636,Xenotilapia_sima:0.00242210943288783233)100:0.00205981914677848786)99:0.00042084147815191398,((Eretmodus_cyanostictus:0.00491665016894025399,((Orthochromis_malagarasiensis:0.00086742861034801904,Orthochromis_uvinzae:0.00080992483295997417)100:0.00319646115090212136,(Ctenochromis_pectoralis:0.00546363874745727385,(((Orthochromis_stormsi:0.00297655984660914752,(Pseudocrenilabrus_philander:0.00041282755913270319,Pseudocrenilabrus_sp_Chila:0.00029193647634181388)100:0.00320664669762390575)100:0.00096204716613963314,((((Schwetzochromis_neodon:0.00255528653090372889,(Thoracochromis_callichromus:0.00150328330023957409,(Cyclopharynx_fwae:0.00009020162014819934,Cyclopharynx_schwetzi:0.00012740595693972151)100:0.00148913423398808870)99:0.00037270161742031878)98:0.00018220784780553149,(Thoracochromis_stigmatogenys:0.00135655851578333694,Thoracochromis_brauschi:0.00133168564418777169)100:0.00049760110085555987)100:0.00024505386326169635,((Serranochromis_thumbergi:0.00064796827080546146,((Thoracochromis_cf_buysi:0.00074531771698471022,(Thoracochromis_albolabris:0.00030236759337670422,Thoracochromis_buysi:0.00013748972210895686)100:0.00036560288342178665)100:0.00014893643196170402,Pharyngochromis_acuticeps:0.00071503946152977858)91:0.00009441184369300462)97:0.00017980233303898881,Serranochromis_angusticeps:0.00132593956452584831)100:0.00133198581786552459)100:0.00023574933873484930,(Haplochromis_demeusii:0.00129926348331294234,Ctenochromis_polli:0.00108583009589980533)100:0.00145662489840512688)100:0.00081966705900240891)100:0.00032206759748938429,((Tropheus_moorii:0.00139754762190789439,(Lobochilotes_labiatus:0.00114873837117369666,((Petrochromis_famula:0.00103991311534627805,((Ctenochromis_horei:0.00143951128061903071,Gnathochromis_pfefferi:0.00189414252507712146)100:0.00027672509379056024,Simochromis_babaulti:0.00186652616674933621)100:0.00025215891814361462)97:0.00016770578122000468,(Petrochromis_macrognathus:0.00033834664313173082,Petrochromis_polyodon:0.00054931096143927022)100:0.00068810010090310941)100:0.00020144067144923199)100:0.00030500003221102013)100:0.00066035853453671903,((Astatoreochromis_alluaudi:0.00057835883943946342,Astatoreochromis_straeleni:0.00056994922367990385)100:0.00240789378880449864,((Rhamphochromis_sp_Chilingali:0.00051615451090112545,(Pseudotropheus_acei:0.00032623937639411811,Labidochromis_caeruleus:0.00044227486054272821)100:0.00019167345519926021)100:0.00120073504356810841,(Haplochromis_sp_Chala:0.00114898012076852275,((Astatotilapia_stapersii:0.00022130245218404928,((Haplochromis_sp_CH44:0.00018969936929618233,(Haplochromis_sp_Cohoha_Red:0.00004908082739152690,(Haplochromis_sp_Lake_Feeder:0.00005823318753493440,Haplochromis_sp_Predator:0.00003450514905689208)100:0.00004839321962174764)100:0.00041507161647426973)92:0.00012266482692142936,Pyxichromis_orthostoma:0.00039166517842817390)75:0.00011521689448038321)63:0.00008606505648832812,Haplochromis_sp_Kyoga:0.00050718567605891084)100:0.00042471055576000233)100:0.00120340019645920619)100:0.00111814529367675031)100:0.00080170759093658810)100:0.00034510211303785102)100:0.00037024793632345723)100:0.00069928931675433898)100:0.00039585196294803269)100:0.00033733860095497986,(Perissodus_microlepis:0.00250292066701577644,Cyprichromis_leptosoma:0.00345745308953712693)100:0.00093411098525103726)61:0.00022021871850117918)86:0.00020148365340585093)100:0.00034667437689444620)100:0.00108574857118809778)100:0.00209808306373513364,((Steatocranus_rouxi:0.00236233037928575964,(Steatocranus_tinanti:0.00097413327571511726,Steatocranus_gibbiceps:0.00078027324996215184)100:0.00089204874485451606)100:0.00509807237134981585,((Congolapia_bilineata:0.00022624444389777798,Congolapia_crassa:0.00045819033540495417)100:0.00326624059070299748,Chilochromis_duponti:0.00542504722887936306)81:0.00030229069808924514)97:0.00030000243858081311)100:0.00074557389293943477)100:0.00146047833769831340)100:0.00331265867602087254,((((Pelmatochromis_buettikoferi:0.00767442819988910837,(Pelmatochromis_nigrofasciatus:0.00800826022084696713,Pterochromis_congicus:0.00755737081780079659)100:0.00220800009626418966)100:0.00562123198203785118,(Anomalochromis_thomasi:0.00895197608222901911,((Hemichromis_elongatus:0.00279447494382463338,Hemichromis_fasciatus:0.00182203191672567931)100:0.00299112525136240948,((Hemichromis_stellifer:0.00098588747665789931,Hemichromis_cerasogaster:0.00069894252618801799)100:0.00216088368885247782,(Hemichromis_bimaculatus:0.00078895220261828109,Hemichromis_letourneuxi:0.00061121483936207139)100:0.00247730897017106946)100:0.00445297340960078107)100:0.00177442532426479627)100:0.01600603069139349896)100:0.00174514093212893183,((((Tylochromis_lateralis:0.00050460578630042146,Tylochromis_pulcher:0.00060153996141070550)100:0.00135438685727456314,(Tylochromis_sudanensis:0.00008963338537713877,Tylochromis_trewavasae:0.00009137137318498276)100:0.00200325121882644281)100:0.01266538078535794053,(Heterochromis_multidens:0.02252051029637129262,(((Retroclus_xinguensis:0.02148808435153415700,Cichla_temensis:0.01148395976628469213)100:0.00250051944553427016,Astronotus_sp:0.01916737684719281229)100:0.01336184661318269400,(((Ptychochromoides_itasy:0.00968684827051971217,((Ptychochromis_oligacanthus:0.00219921834592020542,Ptychochromis_loisellei:0.00233699039918151743)100:0.00564616643018032126,(Katria_katria:0.00221405236709080501,Ptychochromoides_betsileanus:0.00153400766840225541)100:0.00588124179041831299)100:0.00548633068067336336)100:0.01244616535673476534,(Paratilapia_polleni:0.00119285045429460505,Paratilapia_typus:0.00287287913816027755)100:0.02083053652617355977)100:0.00547057861690029325,((Pholidichthys_sp:0.12600113542997232186,(Polycentrus_schomburgkii:0.08456048287294017085,(((Potamorrhaphis_guianensis:0.06676370569773013020,Hyporhamphus_roberti:0.07221333049155509443)100:0.04875983313405069658,(Labidesthes_sicculus:0.11788614912204950502,(Fundulus_heteroclitus:0.07321211061527388431,(Tomeurus_gracilis:0.04854436494032732252,Poecilia_reticulata:0.04345468869300532500)100:0.02500707728592994547)100:0.08067941856394826583)99:0.00853480320694104469)100:0.02401672294406054578,((Ucla_xenogrammus:0.12281551639780800833,(Mugil_sp:0.00912945464570323779,Mugil_incilis:0.00832250445413391417)100:0.07820215367075768198)90:0.00628544403433448518,(Lubbockichthys_rabaulensis:0.07524423283785634797,Chromis_margaritifer:0.05775602792055829077)92:0.00694371226834636021)100:0.00425423810242145112)88:0.00291027426123446941)100:0.01121601159061080821)100:0.02862553823872321379,(((Paretroplus_damii:0.00534456397222576873,Paretroplus_polyactis:0.00321811325261891394)100:0.00151640993281047581,Paretroplus_nourissati:0.00504847866647193440)100:0.01528229507785804249,(Etroplus_suratensis:0.00785351924643352788,Pseudetroplus_maculatus:0.02507337543694063489)100:0.02154814719080127422)100:0.02180695129275993585)100:0.01021562256540341218)100:0.01186239050461892347)100:0.00410460055700627262)100:0.03056974811353734695)100:0.00194927821830566069,((((Chromidotilapia_mamonekenei:0.00289914419179106760,(Chromidotilapia_melaniae:0.00152915713826945834,Chromidotilapia_kingsleyae:0.00148902996817007211)100:0.00109747233762249653)100:0.00329012037659339677,Divandu_albimarginatus:0.00581491292166704844)100:0.00057728136562211604,Parananochromis_sp_Congo_Black_River:0.00750474057116359925)100:0.00312232262225199415,((Teleogramma_monogramma:0.00153506867961125757,(Teleogramma_cf_brichardi:0.00085300652451737594,Teleogramma_gracile:0.00111616324198505470)100:0.00017502339530248284)100:0.01443733243008120566,((Thysochromis_ansorgii:0.00728015671220795524,(Pelvicachromis_taeniatus:0.00795016991706399764,Pelvicachromis_subocellatus:0.00751618873338215018)100:0.00299799439273998195)100:0.00193861185271754482,(Wallaceochromis_signatus:0.01162464736624813089,((((Benitochromis_ufermanni:0.00247566253102795165,Benitochromis_riomuniensis:0.00220389752954387860)100:0.00115404514905893991,Benitochromis_batesii:0.00281295133810105080)100:0.00314171801294792956,(Chromidotilapia_linkei:0.00330064449114225852,Chromidotilapia_guntheri:0.00402503150024728640)100:0.00338214076008867999)99:0.00043686365684147423,(Nanochromis_parilus:0.00037163895012036680,Nanochromis_splendens:0.00040456455739849915)100:0.01410220085435412440)100:0.00043522443650202810)100:0.00109488512798371182)100:0.00063118179141574574)100:0.00065412052014847638)100:0.00939475665562427599)100:0.00095713174421812794)100:0.00264997848354840779,Etia_nguti:0.01176627930526505036)100:0.00567612306174191707)100:0.00448241228138115001)89:0.00037424703762240451)100:0.00175599548716818903)100:0.00043920486115261412,(Oreochromis_schwebischi:0.00127102858085533389,(Alcolapia_latilabris:0.00011159682980375097,(Alcolapia_alcalica:0.00009200172075476177,(Alcolapia_ndalalani:0.00013365375298689686,Alcolapia_grahami:0.00009980456646608061)68:0.00003184152031854383)40:0.00002037608470767803)100:0.00356904800694851903)91:0.00021408380635285371,Oreochromis_tanganicae:0.00138279890133607996);
```
