## Supporting Code and Data for "Somitic Change Drives Changes in Vertebral Regionalisation in African Cichlids Despite Strong Canalisation of Somite Number": AppendixS7_ASTRALtree_Rooted_588Genes_t2FullAnnotation.tre

```
#NEXUS
begin taxa;
	dimensions ntax=178;
	taxlabels
	Alcolapia_alcalica
	Alcolapia_grahami
	Alcolapia_latilabris
	Alcolapia_ndalalani
	Altolamprologus_compressicepss
	Anomalochromis_thomasi
	Astatoreochromis_alluaudi
	Astatoreochromis_straeleni
	Astatotilapia_stapersii
	Astronotus_sp
	Bathybates_cf_minor
	Benitochromis_batesii
	Benitochromis_riomuniensis
	Benitochromis_ufermanni
	Boulengerochromis_microlepis
	Chalinochromis_brichardi
	Chilochromis_duponti
	Chromidotilapia_guntheri
	Chromidotilapia_kingsleyae
	Chromidotilapia_linkei
	Chromidotilapia_mamonekenei
	Chromidotilapia_melaniae
	Chromis_margaritifer
	Cichla_temensis
	Congolapia_bilineata
	Congolapia_crassa
	Coptodon_bakossiorum
	Coptodon_bemini
	Coptodon_bythobates
	Coptodon_flavus
	Coptodon_guineensis
	Coptodon_gutturosa
	Coptodon_snyderae
	Coptodon_zillii
	Ctenochromis_horei
	Ctenochromis_polli
	Ctenochromis_pectoralis
	Cyathopharynx_furcifer
	Cyclopharynx_schwetzi
	Cyclopharynx_fwae
	Cyphotilapia_frontosa
	Cyprichromis_leptosoma
	Danakilia_dinicolai
	Divandu_albimarginatus
	Eretmodus_cyanostictus
	Etia_nguti
	Pseudetroplus_maculatus
	Etroplus_suratensis
	Fundulus_heteroclitus
	Gnathochromis_pfefferi
	Gobiocichla_ethelwynnae
	Haplochromis_sp_CH44
	Haplochromis_demeusii
	Haplochromis_sp_Chala
	Haplochromis_sp_Cohoha_Red
	Haplochromis_sp_Lake_Feeder
	Haplochromis_sp_Predator
	Haplochromis_sp_Kyoga
	Thoracochromis_stigmatogenys
	Hemichromis_bimaculatus
	Hemichromis_cerasogaster
	Hemichromis_elongatus
	Hemichromis_fasciatus
	Hemichromis_letourneuxi
	Hemichromis_stellifer
	Heterochromis_multidens
	Heterotilapia_buttikoferi
	Hyporhamphus_roberti
	Iranocichla_hormuzensis
	Julidochromis_dickfeldi
	Julidochromis_marlieri
	Julidochromis_ornatus
	Katria_katria
	Konia_dikume
	Konia_eisentrauti
	Labidesthes_sicculus
	Labidochromis_caeruleus
	Lamprologus_congoensis
	Lamprologus_lethops
	Lamprologus_markerti
	Lamprologus_mocquardi
	Lamprologus_teugelsi
	Lamprologus_tigripictilis
	Lamprologus_tumbanus
	Lamprologus_werneri
	Lamprologus_lemairii
	Limnochromis_auritus
	Lobochilotes_labiatus
	Lubbockichthys_rabaulensis
	Mugil_incilis
	Mugil_sp
	Myaka_myaka
	Nanochromis_parilus
	Nanochromis_splendens
	Neolamprologus_brevis
	Neolamprologus_furcifer
	Neolamprologus_mondabu
	Neolamprologus_mustax
	Neolamprologus_pulcher
	Neolamprologus_sexfasciatus
	Oreochromis_niloticus
	Oreochromis_schwebischi
	Coptodon_sp_Lake_Chala
	Oreochromis_tanganicae
	Orthochromis_malagarasiensis
	Orthochromis_stormsi
	Orthochromis_uvinzae
	Parananochromis_sp_Congo_Black_River
	Paratilapia_polleni
	Paratilapia_typus
	Paretroplus_damii
	Paretroplus_nourissati
	Paretroplus_polyactis
	Pelmatochromis_buettikoferi
	Pelmatochromis_nigrofasciatus
	Pelmatolapia_mariae
	Wallaceochromis_signatus
	Pelvicachromis_subocellatus
	Pelvicachromis_taeniatus
	Perissodus_microlepis
	Petrochromis_famula
	Petrochromis_macrognathus
	Petrochromis_polyodon
	Pharyngochromis_acuticeps
	Pholidichthys_sp
	Poecilia_reticulata
	Polycentrus_schomburgkii
	Potamorrhaphis_guianensis
	Pseudocrenilabrus_philander
	Pseudocrenilabrus_sp_Chila
	Pseudotropheus_acei
	Pterochromis_congicus
	Ptychochromis_loisellei
	Ptychochromis_oligacanthus
	Ptychochromoides_betsileanus
	Ptychochromoides_itasy
	Pungu_maclareni
	Pyxichromis_orthostoma
	Retroclus_xinguensis
	Rhamphochromis_sp_Chilingali
	Sarotherodon_boulengeri
	Sarotherodon_caroli
	Sarotherodon_linnellii
	Sarotherodon_lohbergeri
	Sarotherodon_melanotheron_leonensis
	Sarotherodon_steinbachi
	Schwetzochromis_neodon
	Serranochromis_angusticeps
	Serranochromis_thumbergi
	Simochromis_babaulti
	Steatocranus_gibbiceps
	Paragobiocichla_irvinei
	Steatocranus_rouxi
	Steatocranus_tinanti
	Stomatepia_mariae
	Stomatepia_mongo
	Stomatepia_pindu
	Teleogramma_cf_brichardi
	Teleogramma_gracile
	Teleogramma_monogramma
	Telmatochromis_burgeoni
	Telmatochromis_temporalis
	Telmatochromis_vittatus
	Thoracochromis_albolabris
	Thoracochromis_brauschi
	Thoracochromis_buysi
	Thoracochromis_callichromus
	Thoracochromis_cf_buysi
	Thysochromis_ansorgii
	Tomeurus_gracilis
	Tropheus_moorii
	Tylochromis_lateralis
	Tylochromis_pulcher
	Tylochromis_sudanensis
	Tylochromis_trewavasae
	Ucla_xenogrammus
	Variabilichromis_moorii
	Xenotilapia_sima
;
end;
begin trees;
	tree tree_1 = [&R] (((((((((((((((((((((((((((((((((((Haplochromis_sp_Predator:1.0,Haplochromis_sp_Cohoha_Red:1.0)[&label="[q1=0.37508529277232733;q2=0.275579603588987;q3=0.3493351036386856;f1=220.55015215012847;f2=162.04080691032433;f3=205.40904093954714;pp1=0.8855457176620912;pp2=0.011275043619618372;pp3=0.10317923871826944;QC=175;EN=588.0]"]:0.063656,Haplochromis_sp_Lake_Feeder:1.0)[&label="[q1=0.5759601672883435;q2=0.20164378891333634;q3=0.22239604379831984;f1=338.664578365546;f2=118.56654788104177;f3=130.76887375341207;pp1=1.0;pp2=1.996658708949566E-33;pp3=2.3528913147348718E-33;QC=348;EN=588.0]"]:0.450159,Pyxichromis_orthostoma:1.0)[&label="[q1=0.37647867710649363;q2=0.30587314372627916;q3=0.31764817916722726;f1=221.36946213861825;f2=179.85340851105215;f3=186.77712935032963;pp1=0.9568746735400591;pp2=0.018269250539488954;pp3=0.02485607592046143;QC=519;EN=588.0]"]:0.065883,Haplochromis_sp_Kyoga:1.0)[&label="[q1=0.35107679132289016;q2=0.3131954835574739;q3=0.3357277251196358;f1=206.4331532978594;f2=184.15894433179466;f3=197.40790237034582;pp1=0.6051165580652216;pp2=0.12494993434403999;pp3=0.2699335075906593;QC=688;EN=588.0]"]:0.026058,Astatotilapia_stapersii:1.0)[&label="[q1=0.4043281553374681;q2=0.23240058644777345;q3=0.3632712582147584;f1=236.9362990277563;f2=136.18674365839524;f3=212.87695731384844;pp1=0.9952169306582355;pp2=1.1379511347784168E-4;pp3=0.0046692742282856544;QC=855;EN=586.0]"]:0.111445,Haplochromis_sp_CH44:2.0)[&label="[q1=0.5093455948307437;q2=0.19535862444823263;q3=0.29529578072102336;f1=298.4765185708158;f2=114.48015392666431;f3=173.0433275025197;pp1=1.0;pp2=1.092708914199196E-18;pp3=3.4010795827131656E-18;QC=1020;EN=586.0]"]:0.304783, Haplochromis_sp_Chala:1.0)[&label="[q1=0.6879735397057136;q2=0.1756129422028919;q3=0.13641351809139457;f1=404.5284413469596;f2=103.26041001530044;f3=80.21114863774001;pp1=1.0;pp2=0.0;pp3=0.0;QC=3507;EN=588.0]"]:0.755466,((Labidochromis_caeruleus:1.0,Pseudotropheus_acei:1.0)[&label="[q1=0.4705010610701718;q2=0.29259063428206644;q3=0.23690830464776183;f1=276.18412284819084;f2=171.750702323573;f3=139.0651748282362;pp1=0.9999999999869784;pp2=8.823888944557269E-12;pp3=4.197812103575068E-12;QC=175;EN=587.0]"]:0.228849,Rhamphochromis_sp_Chilingali:1.0)[&label="[q1=0.7503415286330469;q2=0.11917039755041563;q3=0.13048807381653726;f1=440.45047730759853;f2=69.95302336209397;f3=76.59649933030737;pp1=1.0;pp2=0.0;pp3=0.0;QC=2672;EN=587.0]"]:0.977098)[&label="[q1=0.6845375195591672;q2=0.12813498993855013;q3=0.1873274905022825;f1=402.5080615007903;f2=75.34337408386747;f3=110.14856441534211;pp1=1.0;pp2=0.0;pp3=1.649315491795426E-67;QC=7920;EN=588.0]"]:0.744573,(Astatoreochromis_straeleni:1.0,Astatoreochromis_alluaudi:1.0)[&label="[q1=0.8933188595059649;q2=0.05642378019962363;q3=0.050257360294411045;f1=525.2714893895073;f2=33.177182757378695;f3=29.551327853113694;pp1=1.0;pp2=0.0;pp3=0.0;QC=1815;EN=588.0]"]:1.818329)[&label="[q1=0.5308503268458218;q2=0.2055979584917081;q3=0.2635517146624703;f1=312.1399921853432;f2=120.89159959312435;f3=154.96840822153254;pp1=1.0;pp2=5.82689950827251E-23;pp3=1.0228470147450329E-22;QC=27632;EN=588.0]"]:0.349449,(((((Petrochromis_polyodon:1.0,Petrochromis_macrognathus:1.0)[&label="[q1=0.4901857328492381;q2=0.3131097378140229;q3=0.19670452933673904;f1=282.8371678540104;f2=180.66431871869122;f3=113.49851342729842;pp1=0.9999999999999764;pp2=1.9489610033036225E-14;pp3=4.2193319909298204E-15;QC=175;EN=577.0]"]:0.266582,Petrochromis_famula:1.0)[&label="[q1=0.3583055233418652;q2=0.3544251742925402;q3=0.2872693023655943;f1=210.68364772501675;f2=208.40200248401365;f3=168.91434979096942;pp1=0.5468656482005749;pp2=0.41385484390204463;pp3=0.03927950789732404;QC=1032;EN=588.0]"]:0.03723,((Gnathochromis_pfefferi:1.0,Ctenochromis_horei:1.0)[&label="[q1=0.35603513488828487;q2=0.34219782536793186;q3=0.30176703974378327;f1=206.50037823520523;f2=198.47473871340048;f3=175.02488305139428;pp1=0.6446761127389241;pp2=0.28173453598165066;pp3=0.07358935127953888;QC=175;EN=580.0]"]:0.033695,Simochromis_babaulti:1.0)[&label="[q1=0.4253187362560685;q2=0.2766372670067009;q3=0.29804399673723103;f1=247.9608232372879;f2=161.27952666490663;f3=173.7596500978057;pp1=0.9999932370644635;pp2=2.7576958753201597E-6;pp3=4.005239661285145E-6;QC=1032;EN=583.0]"]:0.147208)[&label="[q1=0.35219486028628244;q2=0.3183567958647925;q3=0.32944834384892496;f1=204.97740868661637;f2=185.28365519330922;f3=191.73893612007433;pp1=0.6457212420695925;pp2=0.14480625906078437;pp3=0.20947249886968902;QC=1539;EN=582.0]"]:0.027768,Lobochilotes_labiatus:1.0)[&label="[q1=0.41796091203538094;q2=0.3083831107311708;q3=0.273655977233448;f1=239.07364168423788;f2=176.3951393382297;f3=156.53121897753223;pp1=0.9999536179890045;pp2=3.0424681040406143E-5;pp3=1.5957329955022682E-5;QC=1020;EN=572.0]"]:0.1345,Tropheus_moorii:1.0)[&label="[q1=0.5657010841104074;q2=0.1874534764203275;q3=0.24684543946926538;f1=326.9752266158155;f2=108.3481093709493;f3=142.67666401323538;pp1=1.0;pp2=2.0272438095345925E-30;pp3=3.384282720313933E-30;QC=14287;EN=578.0]"]:0.42631)[&label="[q1=0.39147850204959245;q2=0.36537494721419633;q3=0.24314655073621194;f1=230.18935920516034;f2=214.84046896194744;f3=142.97017183289262;pp1=0.9552424951662559;pp2=0.04377592823792944;pp3=9.815765957959268E-4;QC=247520;EN=588.0]"]:0.090166,(((((((Cyclopharynx_schwetzi:1.0,Cyclopharynx_fwae:1.0)[&label="[q1=0.7965984316959515;q2=0.1022457284295243;q3=0.1011558398745242;f1=467.6032794055235;f2=60.01824258813076;f3=59.37847800634571;pp1=1.0;pp2=0.0;pp3=0.0;QC=175;EN=587.0]"]:1.18047,Thoracochromis_callichromus:1.0)[&label="[q1=0.45090841062228837;q2=0.2600514218538374;q3=0.28904016752387385;f1=265.1341454459056;f2=152.9102360500564;f3=169.95561850403783;pp1=0.9999999937017421;pp2=2.487839437325808E-9;pp3=3.810418349150154E-9;QC=348;EN=588.0]"]:0.192632,Schwetzochromis_neodon:1.0)[&label="[q1=0.3706029150663024;q2=0.27405872198596737;q3=0.35533836294772997;f1=217.91451405898582;f2=161.1465285277488;f3=208.93895741326523;pp1=0.7718047043204341;pp2=0.015385108858685026;pp3=0.21281018682088282;QC=1032;EN=588.0]"]:0.056529,(Thoracochromis_stigmatogenys:1.0,Thoracochromis_brauschi:1.0)[&label="[q1=0.45200737280804043;q2=0.30741896077115693;q3=0.24057366642080272;f1=252.6721213996946;f2=171.84719907107672;f3=134.48067952922872;pp1=0.999999986570152;pp2=9.854368615338374E-9;pp3=3.5754793844971236E-9;QC=688;EN=559.0]"]:0.194556)[&label="[q1=0.483381540807533;q2=0.2610975414450097;q3=0.2555209177474577;f1=284.2283459948294;f2=153.5253543696657;f3=150.24629963550515;pp1=0.9999999999998929;pp2=5.5384918455955025E-14;pp3=5.179503663180484E-14;QC=7968;EN=588.0]"]:0.253398,((((Thoracochromis_buysi:1.0,Thoracochromis_albolabris:1.0)[&label="[q1=0.4122596448752965;q2=0.32897439339310103;q3=0.2587659617316023;f1=217.67309249415655;f2=173.69847971155735;f3=136.62842779428604;pp1=0.9995993685148709;pp2=3.2309506134669657E-4;pp3=7.753642378220973E-5;QC=175;EN=528.0]"]:0.12468,Thoracochromis_cf_buysi:1.0)[&label="[q1=0.37022036974375533;q2=0.328881171647033;q3=0.3008984586092116;f1=209.17450890522176;f2=185.81786198057364;f3=170.00762911420455;pp1=0.8968885579466935;pp2=0.07068355460871621;pp3=0.032427887444597445;QC=692;EN=565.0]"]:0.055882,(Serranochromis_thumbergi:1.0,Pharyngochromis_acuticeps:1.0)[&label="[q1=0.3464262835596497;q2=0.3063201763484159;q3=0.3472535400919346;f1=191.92016109204593;f2=169.70137769702242;f3=192.37846121093176;pp1=0.43766189988874193;pp2=0.10444443940968949;pp3=0.45789366070156856;QC=519;EN=554.0]"]:0.01888)[&label="[q1=0.39748127318742443;q2=0.3134681912660863;q3=0.28905053554648935;f1=213.0499624284595;f2=168.01895051862226;f3=154.9310870529183;pp1=0.9966963828183514;pp2=0.002073107078743036;pp3=0.001230510102906009;QC=1032;EN=536.0]"]:0.099944,Serranochromis_angusticeps:1.0)[&label="[q1=0.6716403300500655;q2=0.14626109281282454;q3=0.18209857713711008;f1=360.6708572368852;f2=78.54220684048678;f3=97.78693592262812;pp1=1.0;pp2=0.0;pp3=1.6774552283537695E-57;QC=4980;EN=537.0]"]:0.704386)[&label="[q1=0.386306700172475;q2=0.26290755684788253;q3=0.35078574297964277;f1=227.1483397014153;f2=154.58964342655494;f3=206.26201687202996;pp1=0.9664605635523441;pp2=0.0026010133882653167;pp3=0.030938423059383838;QC=11808;EN=588.0]"]:0.081727,(Ctenochromis_polli:1.0,Haplochromis_demeusii:1.0)[&label="[q1=0.7109999325645431;q2=0.12904443989902797;q3=0.15995562753642956;f1=407.4029613594832;f2=73.94246406214303;f3=91.65457457837414;pp1=1.0;pp2=0.0;pp3=0.0;QC=1968;EN=573.0]"]:0.831586)[&label="[q1=0.597547188346069;q2=0.18744554492003335;q3=0.21500726673389706;f1=351.3577467474886;f2=110.21798041297961;f3=126.42427283953147;pp1=1.0;pp2=3.256455856942664E-39;pp3=3.930333102278242E-39;QC=11592;EN=588.0]"]:0.502195,((Pseudocrenilabrus_philander:1.0,Pseudocrenilabrus_sp_Chila:1.0)[&label="[q1=0.9310055150654912;q2=0.029859905651605678;q3=0.03913457928290317;f1=543.7072207982469;f2=17.438184900537717;f3=22.85459430121545;pp1=1.0;pp2=0.0;pp3=0.0;QC=175;EN=584.0]"]:2.245459,Orthochromis_stormsi:1.0)[&label="[q1=0.5606403937771061;q2=0.2014985112323788;q3=0.23786109499051533;f1=329.09591114716125;f2=118.27962609340635;f3=139.6244627594325;pp1=1.0;pp2=1.357341692500698E-29;pp3=1.8445685813468695E-29;QC=4508;EN=587.0]"]:0.414804)[&label="[q1=0.44501107507479887;q2=0.2575043991321479;q3=0.29748452579305334;f1=261.6665121439817;f2=151.41258668970298;f3=174.92090116631536;pp1=0.9999999630438986;pp2=1.2949000430301389E-8;pp3=2.400710089309519E-8;QC=123480;EN=588.0]"]:0.181982)[&label="[q1=0.39178098543780165;q2=0.32173342010087025;q3=0.28648559446132865;f1=229.97543845198956;f2=188.85751759921084;f3=168.16704394879991;pp1=0.9942999525885818;pp2=0.00395663369806849;pp3=0.0017434137133497912;QC=49623;EN=587.0]"]:0.09066,Ctenochromis_pectoralis:1.0)[&label="[q1=0.5727566320920603;q2=0.24402199830966392;q3=0.1832213695982766;f1=336.2081430380394;f2=143.24091300777272;f3=107.55094395418836;pp1=1.0;pp2=2.1097355557344408E-32;pp3=1.4797065775614936E-32;QC=10412;EN=587.0]"]:0.442659,(Orthochromis_malagarasiensis:1.0,Orthochromis_uvinzae:1.0)[&label="[q1=0.9225676651647291;q2=0.038675918478126785;q3=0.038756416357144136;f1=542.4697871168607;f2=22.741440065138548;f3=22.78877281800075;pp1=1.0;pp2=0.0;pp3=0.0;QC=5343;EN=588.0]"]:2.132859)[&label="[q1=0.40264924753620857;q2=0.3014379400247112;q3=0.2959128124390805;f1=235.95245905621823;f2=176.64263285448075;f3=173.4049080893012;pp1=0.9992365218883356;pp2=4.03510529371474E-4;pp3=3.599675822930046E-4;QC=10608;EN=586.0]"]:0.108638,Eretmodus_cyanostictus:1.0)[&label="[q1=0.40027051869535113;q2=0.30817175294317106;q3=0.29155772836147803;f1=234.55852395547575;f2=180.58864722469824;f3=170.85282881982613;pp1=0.998791075154948;pp2=7.097214711550714E-4;pp3=4.992033738969466E-4;QC=10988;EN=586.0]"]:0.104675,(Cyprichromis_leptosoma:1.0,Perissodus_microlepis:1.0)[&label="[q1=0.5699805214401804;q2=0.21108325132892278;q3=0.21893622723089667;f1=333.4386050425055;f2=123.48370202741982;f3=128.07769293007456;pp1=1.0;pp2=9.811177242344917E-32;pp3=1.0453832610472382E-31;QC=5628;EN=585.0]"]:0.4362)[&label="[q1=0.34206173011222163;q2=0.325195060204904;q3=0.3327432096828741;f1=201.13229730598633;f2=191.21469540048355;f3=195.65300729352995;pp1=0.4651020263193857;pp2=0.23006286628076397;pp3=0.30483510739979375;QC=33012;EN=588.0]"]:0.012297,((Cyathopharynx_furcifer:1.0,Xenotilapia_sima:1.0)[&label="[q1=0.7606336755790035;q2=0.12297844007651734;q3=0.11638788434447908;f1=437.364363457927;f2=70.71260304399748;f3=66.92303349807547;pp1=1.0;pp2=0.0;pp3=0.0;QC=175;EN=575.0]"]:1.018793,Limnochromis_auritus:1.0)[&label="[q1=0.39018961227281646;q2=0.29704302934643445;q3=0.3127673583807487;f1=227.09035434277916;f2=172.87904307962486;f3=182.03060257759574;pp1=0.9932155457774222;pp2=0.0027841726844260195;pp3=0.0040002815381500615;QC=11528;EN=582.0]"]:0.088045)[&label="[q1=0.35313433032224656;q2=0.3354216733584237;q3=0.3114439963193299;f1=206.93671756883649;f2=196.5571005880363;f3=182.5061818431273;pp1=0.6413117204750933;pp2=0.24764147495564098;pp3=0.11104680456924575;QC=17160;EN=586.0]"]:0.029222,Cyphotilapia_frontosa:1.0)[&label="[q1=0.40853797700487104;q2=0.2885328736175306;q3=0.30292914937759824;f1=239.40325452485442;f2=169.08026393987294;f3=177.51648153527256;pp1=0.9997506295935699;pp2=1.0706440922944997E-4;pp3=1.4230599720064006E-4;QC=119568;EN=586.0]"]:0.118517,((((((((((Lamprologus_tigripictilis:1.0,Lamprologus_markerti:1.0)[&label="[q1=0.5012707117868735;q2=0.2080039881763342;q3=0.29072530003679276;f1=254.1442508759449;f2=105.45802200540143;f3=147.39772711865393;pp1=0.9999999999999848;pp2=4.2433195969624285E-15;pp3=1.0901182483966126E-14;QC=175;EN=507.0]"]:0.28825,Lamprologus_werneri:1.0)[&label="[q1=0.4405164183615656;q2=0.20384133234734547;q3=0.355642249291089;f1=223.34182410931373;f2=103.34755550010415;f3=180.31062039058213;pp1=0.9999946341524929;pp2=2.1306835395400693E-7;pp3=5.152779153187255E-6;QC=692;EN=507.0]"]:0.173727,(Lamprologus_lethops:1.0,Lamprologus_teugelsi:1.0)[&label="[q1=0.35266047946080553;q2=0.31001129925080434;q3=0.3373282212883899;f1=207.01170144349285;f2=181.97663266022215;f3=198.01166589628488;pp1=0.6231159034161711;pp2=0.10714476142828003;pp3=0.269739335155647;QC=519;EN=587.0]"]:0.028493)[&label="[q1=0.37896283878371645;q2=0.25711178944233887;q3=0.3639253717739451;f1=222.83014920482526;f2=151.18173219209527;f3=213.98811860307973;pp1=0.8183708491113122;pp2=0.005237989110668915;pp3=0.1763911617780546;QC=3060;EN=588.0]"]:0.069864,((Lamprologus_tumbanus:1.0,Lamprologus_mocquardi:1.0)[&label="[q1=0.485769867661136;q2=0.2974826890873068;q3=0.21674744325155723;f1=273.9742053608807;f2=167.78023664524105;f3=122.24555799387828;pp1=0.9999999999998166;pp2=1.346646850286986E-13;pp3=4.888690716229112E-14;QC=175;EN=564.0]"]:0.257949,Lamprologus_congoensis:1.0)[&label="[q1=0.5724359325100764;q2=0.2226524733247594;q3=0.20491159416516422;f1=322.8538659356831;f2=125.5759949551643;f3=115.57013910915262;pp1=1.0;pp2=3.315671448428798E-31;pp3=2.8769148656491564E-31;QC=1700;EN=564.0]"]:0.441819)[&label="[q1=0.4821158242146444;q2=0.257683507213337;q3=0.26020066857201785;f1=283.4841046382109;f2=151.51790224144216;f3=152.9979931203465;pp1=0.9999999999998281;pp2=8.455291193193313E-14;pp3=8.71673227508595E-14;QC=2535;EN=588.0]"]:0.250959,Neolamprologus_mondabu:1.0)[&label="[q1=0.36917278639594614;q2=0.3356510693312022;q3=0.29517614427285144;f1=217.07359840081634;f2=197.3628287667469;f3=173.56357283243665;pp1=0.8779586969393498;pp2=0.09332708160913376;pp3=0.028714221451540747;QC=3984;EN=588.0]"]:0.054265,((Telmatochromis_burgeoni:1.0,Telmatochromis_temporalis:1.0)[&label="[q1=0.4412146085775857;q2=0.30441648443907005;q3=0.2543689069833439;f1=258.9929752350428;f2=178.6924763657341;f3=149.31454839922287;pp1=0.9999998831110501;pp2=8.072060512902383E-8;pp3=3.616834476092789E-8;QC=175;EN=587.0]"]:0.175183,Telmatochromis_vittatus:1.0)[&label="[q1=0.5561334222382083;q2=0.2111001543554581;q3=0.232766423406334;f1=327.00645227606645;f2=124.12689076100936;f3=136.8666569629244;pp1=1.0;pp2=1.5281942616817983E-28;pp3=1.839378315326576E-28;QC=2988;EN=588.0]"]:0.404641)[&label="[q1=0.39784255760663895;q2=0.33641268018472004;q3=0.26574476220864107;f1=233.9314238727037;f2=197.8106559486154;f3=156.25792017868096;pp1=0.9968723720197535;pp2=0.0026365765125165117;pp3=4.9105146772867E-4;QC=4455;EN=588.0]"]:0.10065,Neolamprologus_pulcher:1.0)[&label="[q1=0.3555034871610924;q2=0.3134589919709166;q3=0.33103752086799126;f1=209.03605045072234;f2=184.31388727889896;f3=194.65006227037887;pp1=0.6999688709240653;pp2=0.10838062854652095;pp3=0.19165050052943947;QC=11448;EN=588.0]"]:0.032885,(((Julidochromis_dickfeldi:1.0,Chalinochromis_brichardi:1.0)[&label="[q1=0.37350750204438044;q2=0.30820114744189403;q3=0.3182913505137256;f1=219.2489037000513;f2=180.9140735483918;f3=186.83702275155693;pp1=0.939037299090099;pp2=0.02637506941838767;pp3=0.0345876314915075;QC=348;EN=587.0]"]:0.06114,(Julidochromis_ornatus:1.0,Julidochromis_marlieri:1.0)[&label="[q1=0.43274071924052077;q2=0.3031964378482566;q3=0.2640628429112232;f1=252.28783931722361;f2=176.7635232655336;f3=153.9486374172431;pp1=0.9999988375928419;pp2=7.655127574542002E-7;pp3=3.9689440052103196E-7;QC=348;EN=583.0]"]:0.160168)[&label="[q1=0.4980332749688352;q2=0.23097146233253574;q3=0.2709952626986289;f1=292.8435656816751;f2=135.811219851531;f3=159.34521446679378;pp1=0.9999999999999997;pp2=1.4107747868958686E-16;pp3=2.214371315366029E-16;QC=1376;EN=588.0]"]:0.282073,(Neolamprologus_furcifer:1.0,Neolamprologus_mustax:1.0)[&label="[q1=0.8534914315588179;q2=0.06778952944176907;q3=0.07871903899941335;f1=501.85296175658493;f2=39.860243311760215;f3=46.286794931655045;pp1=1.0;pp2=0.0;pp3=0.0;QC=688;EN=588.0]"]:1.505364)[&label="[q1=0.5632569727662441;q2=0.21416873699083136;q3=0.22257429024292458;f1=331.1950999865515;f2=125.93121735060883;f3=130.87368266283966;pp1=1.0;pp2=3.148722539532045E-30;pp3=3.376136105690524E-30;QC=16536;EN=588.0]"]:0.420758)[&label="[q1=0.3821350649180254;q2=0.32226786412940633;q3=0.2955970709525682;f1=224.69541817179893;f2=189.49350410809092;f3=173.81107772011012;pp1=0.9775349590668989;pp2=0.014860092643237429;pp3=0.00760494828986365;QC=24492;EN=588.0]"]:0.074971,(Neolamprologus_sexfasciatus:1.0,Variabilichromis_moorii:1.0)[&label="[q1=0.45685113240881164;q2=0.28742961551051666;q3=0.2557192520806718;f1=263.60310339988433;f2=165.84688814956812;f3=147.55000845054764;pp1=0.9999999985172595;pp2=9.050054703414472E-10;pp3=5.777348915834683E-10;QC=2983;EN=577.0]"]:0.203453)[&label="[q1=0.5126800851800163;q2=0.24784325388044345;q3=0.23947666093954134;f1=301.45589008584955;f2=145.73183328170074;f3=140.8122766324503;pp1=1.0;pp2=3.546311782370061E-19;pp3=3.252341229884487E-19;QC=17556;EN=588.0]"]:0.311585,((Lamprologus_lemairii:1.0,Altolamprologus_compressicepss:1.0)[&label="[q1=0.688836804371267;q2=0.1526356291289247;q3=0.15852756649980818;f1=402.28069375281996;f2=89.13920741129202;f3=92.58009883588798;pp1=1.0;pp2=0.0;pp3=0.0;QC=175;EN=584.0]"]:0.758196,Neolamprologus_brevis:1.0)[&label="[q1=0.40942442185324274;q2=0.29174763479540317;q3=0.29882794335135465;f1=240.74156004970672;f2=171.54760925969705;f3=175.71083069059654;pp1=0.9997995172572632;pp2=9.330251946225015E-5;pp3=1.0718022327474394E-4;QC=6468;EN=588.0]"]:0.120016)[&label="[q1=0.8534299307046977;q2=0.06625796804424126;q3=0.08031210125106066;f1=501.81679925436225;f2=38.95968521001386;f3=47.22351553562366;pp1=1.0;pp2=0.0;pp3=0.0;QC=320544;EN=588.0]"]:1.504949)[&label="[q1=0.6367170752621654;q2=0.19954674963588484;q3=0.16373617510194952;f1=374.3896402541532;f2=117.33348878590029;f3=96.27687095994632;pp1=1.0;pp2=6.925897154869134E-51;pp3=0.0;QC=239616;EN=588.0]"]:0.604137,(Bathybates_cf_minor:1.0,Boulengerochromis_microlepis:1.0)[&label="[q1=0.3734615278355117;q2=0.2982049294926829;q3=0.3283335426718055;f1=219.22191683944536;f2=175.04629361220486;f3=192.7317895483498;pp1=0.9310032402304564;pp2=0.021016131383763726;pp3=0.04798062838576466;QC=7488;EN=587.0]"]:0.061067)[&label="[q1=0.6730868601595581;q2=0.18285894865929847;q3=0.14405419118114307;f1=395.77507377382017;f2=107.52106181166751;f3=84.70386441451213;pp1=1.0;pp2=2.4849289849325537E-63;pp3=0.0;QC=84672;EN=588.0]"]:0.709106,((((Steatocranus_tinanti:1.0,Steatocranus_gibbiceps:1.0)[&label="[q1=0.6343624555108484;q2=0.1884306591638292;q3=0.17720688532532242;f1=361.58659964118357;f2=107.40547572338265;f3=101.00792463543378;pp1=1.0;pp2=1.0872331492146121E-48;pp3=0.0;QC=175;EN=570.0]"]:0.597614,Steatocranus_rouxi:1.0)[&label="[q1=0.9531425060765063;q2=0.02807785463568486;q3=0.018779639287808993;f1=546.1506559818381;f2=16.088610706247426;f3=10.760733311914553;pp1=1.0;pp2=0.0;pp3=0.0;QC=348;EN=573.0]"]:2.620355,Chilochromis_duponti:1.0)[&label="[q1=0.3349747761533295;q2=0.33423208639470064;q3=0.3307931374519695;f1=196.63019360200443;f2=196.19423471368927;f3=194.17557168430608;pp1=0.3555344760981398;pp2=0.3445372801724515;pp3=0.29992824372936094;QC=1032;EN=587.0]"]:0.001609,(Congolapia_crassa:1.0,Congolapia_bilineata:1.0)[&label="[q1=0.918364947417933;q2=0.03874615605949498;q3=0.042888896522572086;f1=539.0802241343266;f2=22.743993606923556;f3=25.175782258749813;pp1=1.0;pp2=0.0;pp3=0.0;QC=688;EN=587.0]"]:2.08108)[&label="[q1=0.46014538933447424;q2=0.27024780021968475;q3=0.26960681044584106;f1=270.56548892867085;f2=158.90570652917464;f3=158.52880454215455;pp1=0.9999999996552552;pp2=1.7313144799399282E-10;pp3=1.7161335617468947E-10;QC=58016;EN=588.0]"]:0.209544)[&label="[q1=0.4738048336720038;q2=0.3411540522854015;q3=0.18504111404259418;f1=278.59724219913824;f2=200.5985827438161;f3=108.80417505704538;pp1=0.9999999999870539;pp2=1.2056807887953333E-11;pp3=8.893829232801709E-13;QC=166944;EN=588.0]"]:0.23509,((Gobiocichla_ethelwynnae:1.0,Paragobiocichla_irvinei:1.0)[&label="[q1=0.3741064624250158;q2=0.3381039093843875;q3=0.28778962819059706;f1=218.85228051863422;f2=197.7907869898667;f3=168.35693249149926;pp1=0.917570325632885;pp2=0.06641033712972261;pp3=0.016019337237395372;QC=348;EN=585.0]"]:0.06209,(Pelmatolapia_mariae:1.0,Heterotilapia_buttikoferi:1.0)[&label="[q1=0.38519133859309684;q2=0.3101472521459354;q3=0.30466140926096774;f1=226.10731575414786;f2=182.05643700966408;f3=178.83624723618806;pp1=0.9865299874557439;pp2=0.007178537997681576;pp3=0.006291474546576205;QC=348;EN=587.0]"]:0.079914)[&label="[q1=0.4647029127695767;q2=0.2264685534489053;q3=0.30882853378151703;f1=273.2453127085111;f2=133.1635094279563;f3=181.591177863532;pp1=0.9999999998929848;pp2=2.4984804572151525E-11;pp3=8.203046991070994E-11;QC=30080;EN=588.0]"]:0.217995)[&label="[q1=0.5500325511334311;q2=0.168942108954582;q3=0.28102533991198725;f1=323.4191400664575;f2=99.33796006529421;f3=165.2428998682485;pp1=1.0;pp2=0.0;pp3=8.497758703314944E-27;QC=244800;EN=588.0]"]:0.391042,(((((((Coptodon_flavus:1.0,Coptodon_bythobates:1.0)[&label="[q1=0.34706985568370835;q2=0.3271063650418006;q3=0.325823779274491;f1=203.7300052863368;f2=192.01143627953692;f3=191.25855843412623;pp1=0.5584218300251312;pp2=0.2257708516691958;pp3=0.21580731830559483;QC=175;EN=587.0]"]:0.019916,Coptodon_snyderae:1.0)[&label="[q1=0.36632635970261146;q2=0.28926486814408386;q3=0.3444087721533043;f1=215.0335731454329;f2=169.79847760057723;f3=202.1679492539896;pp1=0.7995384354888128;pp2=0.030690169567559458;pp3=0.16977139494369625;QC=348;EN=587.0]"]:0.049773,Coptodon_bemini:1.0)[&label="[q1=0.3533468147035088;q2=0.3014926104472288;q3=0.3451605748492628;f1=207.41458023095967;f2=176.9761623325233;f3=202.60925743651728;pp1=0.5731059505315458;pp2=0.07718273646109675;pp3=0.34971131300740926;QC=519;EN=587.0]"]:0.029551,Coptodon_bakossiorum:1.0)[&label="[q1=0.3736678046329586;q2=0.2870899766297924;q3=0.33924221873724913;f1=219.34300131954672;f2=168.52181628168813;f3=199.13518239876524;pp1=0.9112981389097915;pp2=0.016328408768854615;pp3=0.0723734523213387;QC=688;EN=587.0]"]:0.061395,Coptodon_gutturosa:1.0)[&label="[q1=0.6739869922064149;q2=0.15204280908652845;q3=0.17397019870705613;f1=396.30435141737195;f2=89.40117174287873;f3=102.29447683974901;pp1=1.0;pp2=0.0;pp3=0.0;QC=855;EN=588.0]"]:0.711849,Coptodon_guineensis:1.0)[&label="[q1=0.7010029422078782;q2=0.14772089939790256;q3=0.1512761583942195;f1=412.18973001823235;f2=86.85988884596671;f3=88.95038113580107;pp1=1.0;pp2=0.0;pp3=0.0;QC=2028;EN=588.0]"]:0.797884,(Coptodon_zillii:1.0,Coptodon_sp_Lake_Chala:1.0)[&label="[q1=0.3553583243685561;q2=0.34819420724650113;q3=0.29644746838494274;f1=208.95069472871097;f2=204.73819386094266;f3=174.3111114103463;pp1=0.5758358038032698;pp2=0.3634092769380587;pp3=0.060754919258727044;QC=1183;EN=588.0]"]:0.03266)[&label="[q1=0.9408059364581827;q2=0.030501782230316847;q3=0.028692281311500513;f1=553.1938906374114;f2=17.935047951426306;f3=16.8710614111623;pp1=1.0;pp2=0.0;pp3=0.0;QC=99960;EN=588.0]"]:2.394843)[&label="[q1=0.8638762467431097;q2=0.0644426445084352;q3=0.07168110874845492;f1=507.9592330849485;f2=37.892274970959896;f3=42.14849194409149;pp1=1.0;pp2=0.0;pp3=0.0;QC=1047816;EN=588.0]"]:1.578009,(((((((((Konia_eisentrauti:1.0,Konia_dikume:1.0)[&label="[q1=0.40688295755275394;q2=0.2792424060599769;q3=0.3138746363872691;f1=238.4334131259138;f2=163.63604995114648;f3=183.9305369229397;pp1=0.9996207999806803;pp2=1.252895246192164E-4;pp3=2.5391049470064713E-4;QC=175;EN=586.0]"]:0.11573,Myaka_myaka:1.0)[&label="[q1=0.4257318057309778;q2=0.3086339252067575;q3=0.2656342690622644;f1=249.90456996408398;f2=181.16811409636662;f3=155.9273159395492;pp1=0.9999937291330385;pp2=4.278886379644369E-6;pp3=1.9919805818642336E-6;QC=692;EN=587.0]"]:0.147934,(Sarotherodon_linnellii:1.0,Sarotherodon_caroli:1.0)[&label="[q1=0.35469815653023534;q2=0.3266385353343917;q3=0.3186633081353728;f1=205.37023263100627;f2=189.1237119586128;f3=184.50605541038084;pp1=0.6935724677440137;pp2=0.1728375092701599;pp3=0.1335900229858484;QC=519;EN=579.0]"]:0.031625)[&label="[q1=0.34907745503189336;q2=0.31864231439146845;q3=0.33228023057663836;f1=205.2575435587533;f2=187.36168086218345;f3=195.38077557906337;pp1=0.585051594075095;pp2=0.15937391277949195;pp3=0.25557449314541303;QC=4056;EN=588.0]"]:0.022989,(((Stomatepia_mongo:1.0,Stomatepia_pindu:1.0)[&label="[q1=0.3441710150305239;q2=0.32028754807871695;q3=0.3355414368907589;f1=191.35908435697127;f2=178.07987673176663;f3=186.56103891126193;pp1=0.48598924530578996;pp2=0.1887164397892955;pp3=0.3252943149048926;QC=175;EN=556.0]"]:0.015448,Stomatepia_mariae:1.0)[&label="[q1=0.37063537982486267;q2=0.3146575049954644;q3=0.31470711517967287;f1=209.03835422122253;f2=177.4668328174419;f3=177.4948129613355;pp1=0.9114519080835304;pp2=0.044244162140611554;pp3=0.044303929775838836;QC=348;EN=564.0]"]:0.056538,Pungu_maclareni:1.0)[&label="[q1=0.3464772950571941;q2=0.3237178712651029;q3=0.3298048336777026;f1=197.49205818260063;f2=184.51918662110864;f3=187.98875519629047;pp1=0.5418461526764735;pp2=0.20475927968297358;pp3=0.2533945676406329;QC=2535;EN=570.0]"]:0.018985)[&label="[q1=0.33532554150707483;q2=0.33135661737313676;q3=0.3333178411197886;f1=196.83609286465293;f2=194.50633439803127;f3=195.65757273731592;pp1=0.3611995575275947;pp2=0.3068317763710488;pp3=0.33196866610145737;QC=6680;EN=587.0]"]:0.002135,(Sarotherodon_lohbergeri:1.0,Sarotherodon_steinbachi:1.0)[&label="[q1=0.3690820603165751;q2=0.3160673946527076;q3=0.3148505450307179;f1=211.11493850108096;f2=180.79054974134877;f3=180.09451175757064;pp1=0.8993508763928051;pp2=0.05117414643676633;pp3=0.049474977170408295;QC=1503;EN=572.0]"]:0.054094)[&label="[q1=0.6653518775408706;q2=0.16039986381196902;q3=0.17424825864716012;f1=390.56155211649104;f2=94.15472005762581;f3=102.28372782588299;pp1=1.0;pp2=0.0;pp3=0.0;QC=2988;EN=587.0]"]:0.685835,Sarotherodon_boulengeri:1.0)[&label="[q1=0.7451180771498077;q2=0.13554835724087883;q3=0.11933356560931341;f1=436.6391932097873;f2=79.431337343155;f3=69.92946944705766;pp1=1.0;pp2=0.0;pp3=0.0;QC=1815;EN=586.0]"]:0.956522,Sarotherodon_melanotheron_leonensis:1.0)[&label="[q1=0.4242872074270394;q2=0.23141572657287085;q3=0.3442970660000897;f1=248.63230355224508;f2=135.60961577170232;f3=201.75808067605254;pp1=0.9999757973157826;pp2=1.9451447055647195E-6;pp3=2.225753951189285E-5;QC=13272;EN=586.0]"]:0.145427,(((((Alcolapia_grahami:1.0,Alcolapia_alcalica:1.0)[&label="[q1=0.3453711941066149;q2=0.32807724530953386;q3=0.32655156058385126;f1=203.07826213468954;f2=192.90942024200592;f3=192.01231762330454;pp1=0.5275117640390053;pp2=0.24270880229239847;pp3=0.22977943366863804;QC=175;EN=588.0]"]:0.017326,Alcolapia_latilabris:1.0)[&label="[q1=0.34945434756690863;q2=0.3343249207105558;q3=0.3162207317225356;f1=205.47915636934226;f2=196.5830533778068;f3=185.93779025285093;pp1=0.5839084752218938;pp2=0.27119294671676536;pp3=0.14489857806134093;QC=348;EN=588.0]"]:0.023567,Alcolapia_ndalalani:1.0)[&label="[q1=0.9757805550287555;q2=0.010278314353713298;q3=0.013941130617531118;f1=573.7589663569082;f2=6.04364883998342;f3=8.197384803108298;pp1=1.0;pp2=0.0;pp3=0.0;QC=1032;EN=588.0]"]:3.24897,(Oreochromis_tanganicae:1.0,Oreochromis_schwebischi:1.0)[&label="[q1=0.4333017416643815;q2=0.3226057985839498;q3=0.24409245975166866;f1=254.78142409865634;f2=189.69220956736248;f3=143.52636633398117;pp1=0.9999987496248801;pp2=1.0049053637612192E-6;pp3=2.454697562451054E-7;QC=688;EN=588.0]"]:0.161166)[&label="[q1=0.4978337260120035;q2=0.2338603197969467;q3=0.26830595419105;f1=292.72623089505805;f2=137.50986804060466;f3=157.7639010643374;pp1=0.9999999999999997;pp2=1.570562763152576E-16;pp3=2.312898632037624E-16;QC=1368;EN=588.0]"]:0.281677,Oreochromis_niloticus:1.0)[&label="[q1=0.8052877491034441;q2=0.09143846062704963;q3=0.10327379026950616;f1=473.5091964728252;f2=53.76581484870518;f3=60.72498867846962;pp1=1.0;pp2=0.0;pp3=0.0;QC=12324;EN=588.0]"]:1.22377)[&label="[q1=0.38149273144675816;q2=0.3751657985571095;q3=0.2433414699961326;f1=224.3177260906938;f2=220.5974895515804;f3=143.08478435772597;pp1=0.675891700798626;pp2=0.3213789427689149;pp3=0.002729356432459199;QC=28392;EN=588.0]"]:0.073935,(Danakilia_dinicolai:1.0,Iranocichla_hormuzensis:1.0)[&label="[q1=0.483668061858252;q2=0.24195874433779016;q3=0.2743731938039581;f1=283.9131523107939;f2=142.02978292628282;f3=161.0570647629234;pp1=0.9999999999998951;pp2=4.2220965148363145E-14;pp3=6.251672423551994E-14;QC=3120;EN=587.0]"]:0.253948)[&label="[q1=0.9012465850644878;q2=0.04524777892455436;q3=0.05350563601095786;f1=529.9329920179189;f2=26.60569400763796;f3=31.46131397444322;pp1=1.0;pp2=0.0;pp3=0.0;QC=234360;EN=588.0]"]:1.894289)[&label="[q1=0.9436961061128953;q2=0.022468708301320778;q3=0.03383518558578385;f1=553.9496142882696;f2=13.189131772875296;f3=19.861253938855118;pp1=1.0;pp2=0.0;pp3=0.0;QC=126852;EN=587.0]"]:2.44342,Etia_nguti:1.0)[&label="[q1=0.7174319774914288;q2=0.13773259059155593;q3=0.14483543191701523;f1=421.13257078746875;f2=80.84903067724333;f3=85.01839853528794;pp1=1.0;pp2=0.0;pp3=0.0;QC=59800;EN=587.0]"]:0.854062,(((((Hemichromis_letourneuxi:1.0,Hemichromis_bimaculatus:1.0)[&label="[q1=0.8058546648222651;q2=0.10920145606320501;q3=0.08494387911452998;f1=450.4727576356462;f2=61.0436139393316;f3=47.48362842502226;pp1=1.0;pp2=0.0;pp3=0.0;QC=348;EN=559.0]"]:1.226298,(Hemichromis_cerasogaster:1.0,Hemichromis_stellifer:1.0)[&label="[q1=0.8376625193871061;q2=0.07034417882749461;q3=0.09199330178539929;f1=482.4936111669731;f2=40.5182470046369;f3=52.98814182838999;pp1=1.0;pp2=0.0;pp3=0.0;QC=348;EN=576.0]"]:1.40371)[&label="[q1=0.902386680614788;q2=0.05227363777003409;q3=0.045339681615177846;f1=517.9699546728883;f2=30.005068079999567;f3=26.024977247112083;pp1=1.0;pp2=0.0;pp3=0.0;QC=1376;EN=574.0]"]:1.905327,(Hemichromis_elongatus:1.0,Hemichromis_fasciatus:1.0)[&label="[q1=0.770705088973137;q2=0.13454666543185326;q3=0.09474824559500983;f1=389.20606993143423;f2=67.94606604308589;f3=47.847864025479964;pp1=1.0;pp2=0.0;pp3=0.0;QC=688;EN=505.0]"]:1.06066)[&label="[q1=0.6483573382598736;q2=0.16449205681730614;q3=0.1871506049228202;f1=365.67353877856874;f2=92.77352004496066;f3=105.5529411764706;pp1=1.0;pp2=0.0;pp3=1.4657290665045793E-52;QC=1368;EN=564.0]"]:0.636417,Anomalochromis_thomasi:1.0)[&label="[q1=0.9935530527233095;q2=0.004091823487068974;q3=0.0023551237896214374;f1=569.3058992104563;f2=2.344614858090522;f3=1.3494859314530836;pp1=1.0;pp2=0.0;pp3=0.0;QC=3024;EN=573.0]"]:4.400858,((Pterochromis_congicus:1.0,Pelmatochromis_nigrofasciatus:1.0)[&label="[q1=0.716072147254959;q2=0.1422347611656935;q3=0.14169309157934756;f1=413.8897011133663;f2=82.21169195377084;f3=81.89860693286289;pp1=1.0;pp2=0.0;pp3=0.0;QC=175;EN=578.0]"]:0.849224,Pelmatochromis_buettikoferi:1.0)[&label="[q1=0.9294798411245425;q2=0.040029912333397456;q3=0.03049024654206012;f1=542.8162272167328;f2=23.377468802704115;f3=17.80630398056311;pp1=1.0;pp2=0.0;pp3=0.0;QC=2352;EN=584.0]"]:2.224111)[&label="[q1=0.5910888091049094;q2=0.17101625143365567;q3=0.2378949394614354;f1=347.5602197536867;f2=100.55755584298953;f3=139.88222440332402;pp1=1.0;pp2=0.0;pp3=2.848181232261511E-37;QC=126672;EN=588.0]"]:0.486341)[&label="[q1=0.46269475035204316;q2=0.25523827145715833;q3=0.28206697819079846;f1=272.06451320700137;f2=150.08010361680908;f3=165.8553831761895;pp1=0.9999999998440988;pp2=6.384840532976472E-11;pp3=9.205271083530118E-11;QC=727320;EN=588.0]"]:0.214263,((((((((Benitochromis_riomuniensis:1.0,Benitochromis_ufermanni:1.0)[&label="[q1=0.6199752094084443;q2=0.20102881119408872;q3=0.1789959793974668;f1=354.0058445722217;f2=114.78745119182466;f3=102.20670423595355;pp1=1.0;pp2=2.086663683488321E-44;pp3=0.0;QC=175;EN=571.0]"]:0.559206,Benitochromis_batesii:1.0)[&label="[q1=0.8824398870409857;q2=0.05868067485489602;q3=0.05887943810411779;f1=508.2853749356078;f2=33.80006871642011;f3=33.914556347971846;pp1=1.0;pp2=0.0;pp3=0.0;QC=692;EN=576.0]"]:1.722415,(Chromidotilapia_linkei:1.0,Chromidotilapia_guntheri:1.0)[&label="[q1=0.893041198602223;q2=0.05260446095519084;q3=0.05435434044258621;f1=519.7499775864937;f2=30.61579627592107;f3=31.634226137585173;pp1=1.0;pp2=0.0;pp3=0.0;QC=519;EN=582.0]"]:1.815627)[&label="[q1=0.3770540336315903;q2=0.33324496787298435;q3=0.2897009984954254;f1=216.4290153045328;f2=191.28261155909303;f3=166.2883731363742;pp1=0.945057083443694;pp2=0.04193318748168852;pp3=0.013009729074620531;QC=2052;EN=574.0]"]:0.066778,(Nanochromis_parilus:1.0,Nanochromis_splendens:1.0)[&label="[q1=0.9941995692991048;q2=0.0029419925155634665;q3=0.002858438185331936;f1=547.8039626838067;f2=1.62103787607547;f3=1.5749994401178968;pp1=1.0;pp2=0.0;pp3=0.0;QC=855;EN=551.0]"]:4.473942)[&label="[q1=0.39540991581412815;q2=0.3261848681514865;q3=0.27840521603438545;f1=226.56988176149542;f2=186.90392945080177;f3=159.52618878770286;pp1=0.9960318130152538;pp2=0.002970968875803924;pp3=9.97218108941637E-4;QC=1700;EN=573.0]"]:0.096601,Wallaceochromis_signatus:1.0)[&label="[q1=0.532305145869089;q2=0.24181893811291466;q3=0.2258759160179958;f1=309.8015948958098;f2=140.73862198171634;f3=131.45978312247357;pp1=1.0;pp2=6.56929001733519E-23;pp3=5.650445296068697E-23;QC=3507;EN=582.0]"]:0.352524,((Pelvicachromis_taeniatus:1.0,Pelvicachromis_subocellatus:1.0)[&label="[q1=0.7308500870004809;q2=0.1523064445308256;q3=0.11684346846869367;f1=350.8080417602308;f2=73.10709337479628;f3=56.084864864972964;pp1=1.0;pp2=0.0;pp3=0.0;QC=175;EN=480.0]"]:0.901392,Thysochromis_ansorgii:1.0)[&label="[q1=0.6851867080925121;q2=0.16328511245784774;q3=0.15152817944964006;f1=396.72310398556453;f2=94.54208011309385;f3=87.73481590134159;pp1=1.0;pp2=0.0;pp3=0.0;QC=2672;EN=579.0]"]:0.746565)[&label="[q1=0.4351412260329541;q2=0.3155773573598719;q3=0.249281416607174;f1=254.12247600324517;f2=184.2971766981652;f3=145.58034729858963;pp1=0.9999992610304059;pp2=5.600176161400983E-7;pp3=1.7895197783739937E-7;QC=11808;EN=584.0]"]:0.164398,((Teleogramma_gracile:1.0,Teleogramma_cf_brichardi:1.0)[&label="[q1=0.43443906459256204;q2=0.3274158560096543;q3=0.23814507939778365;f1=248.06470588235294;f2=186.9544537815126;f3=135.98084033613446;pp1=0.9999984446008984;pp2=1.2991303099224747E-6;pp3=2.5626879164296086E-7;QC=175;EN=571.0]"]:0.16313,Teleogramma_monogramma:1.0)[&label="[q1=0.9977783480155357;q2=9.52635607056956E-4;q3=0.0012690163774071934;f1=571.726993412902;f2=0.5458602028436358;f3=0.7271463842543218;pp1=1.0;pp2=0.0;pp3=0.0;QC=3608;EN=573.0]"]:5.126061)[&label="[q1=0.43938599090213865;q2=0.2316364516727697;q3=0.32897755742509177;f1=257.0408046777511;f2=135.50732422857027;f3=192.45187109367868;pp1=0.9999996690905261;pp2=4.89520868272992E-8;pp3=2.819573869103808E-7;QC=26235;EN=585.0]"]:0.171921,((((Chromidotilapia_melaniae:1.0,Chromidotilapia_kingsleyae:1.0)[&label="[q1=0.6426799529793602;q2=0.17407995924950279;q3=0.18324008777113704;f1=350.9032543267307;f2=95.04765775022852;f3=100.04908792304083;pp1=1.0;pp2=0.0;pp3=3.205849240892508E-49;QC=175;EN=546.0]"]:0.620376,Chromidotilapia_mamonekenei:1.0)[&label="[q1=0.849982352528552;q2=0.0760344038114528;q3=0.07398324365999512;f1=467.49029389070364;f2=41.81892209629904;f3=40.69078401299731;pp1=1.0;pp2=0.0;pp3=0.0;QC=348;EN=550.0]"]:1.481307,Divandu_albimarginatus:1.0)[&label="[q1=0.4643330714833127;q2=0.2585435456119696;q3=0.27712338290471755;f1=254.91885624433868;f2=141.94040654097134;f3=152.14073721468995;pp1=0.9999999996138179;pp2=1.692733732492903E-10;pp3=2.1690868448975619E-10;QC=519;EN=549.0]"]:0.217203,Parananochromis_sp_Congo_Black_River:1.0)[&label="[q1=0.869810711785679;q2=0.07752522431998497;q3=0.052664063894335957;f1=505.3600235474795;f2=45.04215532991127;f3=30.59782112260919;pp1=1.0;pp2=0.0;pp3=0.0;QC=8904;EN=581.0]"]:1.621887)[&label="[q1=0.9881632990492847;q2=0.00592418913937977;q3=0.005912511811335526;f1=580.0518565419301;f2=3.4774990248159248;f3=3.470644433253954;pp1=1.0;pp2=0.0;pp3=0.0;QC=291060;EN=587.0]"]:3.898323)[&label="[q1=0.6026079686502553;q2=0.2329628711629572;q3=0.1644291601867874;f1=353.1282696290496;f2=136.5162425014929;f3=96.35548786945742;pp1=1.0;pp2=2.371209317034598E-40;pp3=0.0;QC=277704;EN=586.0]"]:0.514787,((Tylochromis_sudanensis:1.0,Tylochromis_trewavasae:1.0)[&label="[q1=0.825021247662757;q2=0.08163263185033867;q3=0.09334612048690423;f1=457.88679245283015;f2=45.30611067693796;f3=51.807096870231845;pp1=1.0;pp2=0.0;pp3=0.0;QC=348;EN=555.0]"]:1.329181,(Tylochromis_lateralis:1.0,Tylochromis_pulcher:1.0)[&label="[q1=0.698225919163229;q2=0.1441825379708263;q3=0.1575915428659447;f1=389.61006289308176;f2=80.45385618772109;f3=87.93608091919715;pp1=1.0;pp2=0.0;pp3=0.0;QC=348;EN=558.0]"]:0.788481)[&label="[q1=0.9915634293681417;q2=0.003917248026262101;q3=0.004519322605596086;f1=575.1067890335222;f2=2.2720038552320183;f3=2.62120711124573;pp1=1.0;pp2=0.0;pp3=0.0;QC=16820;EN=580.0]"]:4.185485)[&label="[q1=0.9984543531155442;q2=0.0014683748251605564;q3=7.727205929512625E-5;f1=585.0942509257089;f2=0.860467647544086;f3=0.045281426746943985;pp1=1.0;pp2=0.0;pp3=0.0;QC=16240;EN=586.0]"]:5.324685,Heterochromis_multidens:1.0)[&label="[q1=0.6932161521679143;q2=0.16451842442419223;q3=0.14226542340789355;f1=407.61109747473364;f2=96.73683356142503;f3=83.65206896384142;pp1=1.0;pp2=0.0;pp3=0.0;QC=11175;EN=588.0]"]:0.772318,((Cichla_temensis:1.0,Retroclus_xinguensis:1.0)[&label="[q1=0.617435943986322;q2=0.22634890438352495;q3=0.1562151516301531;f1=332.79797380862755;f2=122.00205946271994;f3=84.19996672865251;pp1=1.0;pp2=3.1390856469063815E-41;pp3=0.0;QC=175;EN=539.0]"]:0.55241,Astronotus_sp:1.0)[&label="[q1=0.9790835198258093;q2=0.015197223872781178;q3=0.005719256301409757;f1=544.37043702315;f2=8.449656473266336;f3=3.179906503583825;pp1=1.0;pp2=0.0;pp3=0.0;QC=7500;EN=556.0]"]:3.38106)[&label="[q1=0.943632582929797;q2=0.032216059479270864;q3=0.024151357590932204;f1=553.9123261797909;f2=18.910826914332;f3=14.176846905877204;pp1=1.0;pp2=0.0;pp3=0.0;QC=56700;EN=587.0]"]:2.442326,((((Ptychochromis_oligacanthus:1.0,Ptychochromis_loisellei:1.0)[&label="[q1=0.8594380148391295;q2=0.07640875450979194;q3=0.06415323065107864;f1=287.9117349711084;f2=25.596932760780298;f3=21.491332268111346;pp1=1.0;pp2=0.0;pp3=0.0;QC=348;EN=335.0]"]:1.538608,(Katria_katria:1.0,Ptychochromoides_betsileanus:1.0)[&label="[q1=0.8586221092550206;q2=0.07803304290646064;q3=0.06334484783851872;f1=203.49343989343987;f2=18.49383116883117;f3=15.012728937728937;pp1=1.0;pp2=0.0;pp3=0.0;QC=348;EN=237.0]"]:1.525656)[&label="[q1=0.8273745031890246;q2=0.09918313668245139;q3=0.07344236012852386;f1=286.27157810340253;f2=34.31736529212818;f3=25.411056604469255;pp1=1.0;pp2=0.0;pp3=0.0;QC=692;EN=346.0]"]:1.337448,Ptychochromoides_itasy:1.0)[&label="[q1=0.9632801380403384;q2=0.01654103185777382;q3=0.02017883010188757;f1=372.78941342161096;f2=6.401379328958467;f3=7.809207249430489;pp1=1.0;pp2=0.0;pp3=0.0;QC=1368;EN=387.0]"]:2.833549,(Paratilapia_polleni:1.0,Paratilapia_typus:1.0)[&label="[q1=0.9841777560862573;q2=0.0055503405904798716;q3=0.010271903323262839;f1=325.7628372645512;f2=1.8371627354488376;f3=3.4;pp1=1.0;pp2=0.0;pp3=0.0;QC=855;EN=331.0]"]:3.569144)[&label="[q1=0.7557366443286607;q2=0.13607196992037418;q3=0.10819138575096528;f1=389.96010847358895;f2=70.21313647891307;f3=55.82675504749808;pp1=1.0;pp2=0.0;pp3=0.0;QC=27540;EN=516.0]"]:0.998077)[&label="[q1=0.8607369634163233;q2=0.0687805978057263;q3=0.07048243877795037;f1=472.5445929155615;f2=37.76054819534374;f3=38.69485888909475;pp1=1.0;pp2=0.0;pp3=0.0;QC=69615;EN=549.0]"]:1.554751,(((Paretroplus_polyactis:1.0,Paretroplus_nourissati:1.0)[&label="[q1=0.40972196083843554;q2=0.21525837249453555;q3=0.3750196666670289;f1=117.99992472146944;f2=61.99441127842624;f3=108.00566400010432;pp1=0.9311149463466981;pp2=0.0020827350534664206;pp3=0.06680231859985;QC=175;EN=288.0]"]:0.119298,Paretroplus_damii:1.0)[&label="[q1=0.9643595041322314;q2=0.029442148760330578;q3=0.006198347107438017;f1=466.75;f2=14.25;f3=3.0;pp1=1.0;pp2=0.0;pp3=0.0;QC=692;EN=484.0]"]:2.874519,(Pseudetroplus_maculatus:1.0,Etroplus_suratensis:1.0)[&label="[q1=0.9706247070844047;q2=0.01678389341669458;q3=0.01259139949890065;f1=462.98798527926107;f2=8.005917159763314;f3=6.0060975609756095;pp1=1.0;pp2=0.0;pp3=0.0;QC=519;EN=477.0]"]:3.055295)[&label="[q1=0.9626200256848588;q2=0.013865760798493939;q3=0.023514213516647373;f1=489.9735930735931;f2=7.057672246433415;f3=11.968734679973513;pp1=1.0;pp2=0.0;pp3=0.0;QC=12480;EN=509.0]"]:2.831894)[&label="[q1=0.9547406309173557;q2=0.016467437084931487;q3=0.028791931997712586;f1=275.9200423351158;f2=4.759089317545199;f3=8.320868347338937;pp1=1.0;pp2=0.0;pp3=0.0;QC=9600;EN=289.0]"]:2.619663,Pholidichthys_sp:1.0)[&label="[q1=0.60171194819201;q2=0.14688686070742732;q3=0.2514011911005624;f1=165.47078575280275;f2=40.39388669454251;f3=69.13532755265466;pp1=1.0;pp2=6.605481194394684E-20;pp3=1.402569651750495E-19;QC=1815;EN=275.0]"]:0.509656,Polycentrus_schomburgkii:1.0)[&label="[q1=0.3842198015532045;q2=0.3711374333198169;q3=0.2446427651269785;f1=148.69306320109015;f2=143.63018669476915;f3=94.67675010414068;pp1=0.7306273872408143;pp2=0.26124267784046945;pp3=0.008129934918716294;QC=4980;EN=387.0]"]:0.077793,(((Chromis_margaritifer:1.0,Lubbockichthys_rabaulensis:1.0)[&label="[q1=0.392653010768031;q2=0.32682776404781416;q3=0.2805192251841549;f1=100.91182376738396;f2=83.99473536028825;f3=72.0934408723278;pp1=0.9225209761214579;pp2=0.05426189581585953;pp3=0.023217128062674466;QC=175;EN=257.0]"]:0.090687,Ucla_xenogrammus:1.0)[&label="[q1=0.38104793270841447;q2=0.29449329342229896;q3=0.3244587738692865;f1=100.97770216772983;f2=78.04072275690922;f3=85.98157507536092;pp1=0.8540480354782902;pp2=0.052005276587237886;pp3=0.0939466879344622;QC=692;EN=265.0]"]:0.071951,(Mugil_sp:1.0,Mugil_incilis:1.0)[&label="[q1=0.9945810071086685;q2=0.0040809496457739096;q3=0.0013380432455576965;f1=375.9516206870767;f2=1.5425989661025377;f3=0.5057803468208093;pp1=1.0;pp2=0.0;pp3=0.0;QC=519;EN=378.0]"]:4.417461)[&label="[q1=0.436640320749253;q2=0.2939759438956918;q3=0.2693837353550553;f1=166.3599622054654;f2=112.00483462425859;f3=102.63520317027606;pp1=0.9999508129970426;pp2=2.908540432884244E-5;pp3=2.0101598628607072E-5;QC=6012;EN=381.0]"]:0.166345)[&label="[q1=0.6695246395714631;q2=0.23629351154718622;q3=0.09418184888135063;f1=199.51834259229602;f2=70.4154664410615;f3=28.066190966642488;pp1=1.0;pp2=4.0686247132872226E-32;pp3=0.0;QC=7515;EN=298.0]"]:0.695005,(((Poecilia_reticulata:1.0,Tomeurus_gracilis:1.0)[&label="[q1=0.5890811503644957;q2=0.0547945205479452;q3=0.3561243290875591;f1=86.00584795321637;f2=8.0;f3=51.994152046783626;pp1=0.9999999980591109;pp2=1.0102840112145784E-10;pp3=1.8398607888684993E-9;QC=175;EN=146.0]"]:0.474189,Fundulus_heteroclitus:1.0)[&label="[q1=0.903851224306787;q2=0.07379827880417757;q3=0.02235049688903566;f1=182.57794730997097;f2=14.907252318443868;f3=4.514800371585203;pp1=1.0;pp2=0.0;pp3=0.0;QC=1032;EN=202.0]"]:1.891126,((Potamorrhaphis_guianensis:1.0,Hyporhamphus_roberti:1.0)[&label="[q1=0.9736544885575458;q2=0.008696960229277134;q3=0.017648551213177113;f1=220.04591441400535;f2=1.9655130118166322;f3=3.9885725741780274;pp1=1.0;pp2=0.0;pp3=0.0;QC=175;EN=226.0]"]:3.080156,Labidesthes_sicculus:1.0)[&label="[q1=0.43922553417568755;q2=0.35371836616836067;q3=0.20705609965595176;f1=104.53567713381364;f2=84.18497114806983;f3=49.279351718116516;pp1=0.9968484038544793;pp2=0.0028725798578480397;pp3=2.7901628767270265E-4;QC=1032;EN=238.0]"]:0.1697)[&label="[q1=0.6695246395714631;q2=0.23629351154718622;q3=0.09418184888135063;f1=199.51834259229602;f2=70.4154664410615;f3=28.066190966642488;pp1=1.0;pp2=4.0686247132872226E-32;pp3=0.0;QC=7515;EN=298.0]"]:0.695005);
end;
begin figtree;
	set appearance.backgroundColorAttribute="Default";
	set appearance.backgroundColour=#ffffff;
	set appearance.branchColorAttribute="User selection";
	set appearance.branchColorGradient=false;
	set appearance.branchLineWidth=1.0;
	set appearance.branchMinLineWidth=0.0;
	set appearance.branchWidthAttribute="Fixed";
	set appearance.foregroundColour=#000000;
	set appearance.hilightingGradient=false;
	set appearance.selectionColour=#2d3680;
	set branchLabels.colorAttribute="User selection";
	set branchLabels.displayAttribute="Branch times";
	set branchLabels.fontName="sansserif";
	set branchLabels.fontSize=8;
	set branchLabels.fontStyle=0;
	set branchLabels.isShown=false;
	set branchLabels.significantDigits=4;
	set layout.expansion=0;
	set layout.layoutType="RECTILINEAR";
	set layout.zoom=535;
	set legend.attribute=null;
	set legend.fontSize=10.0;
	set legend.isShown=false;
	set legend.significantDigits=4;
	set nodeBars.barWidth=4.0;
	set nodeBars.displayAttribute=null;
	set nodeBars.isShown=false;
	set nodeLabels.colorAttribute="User selection";
	set nodeLabels.displayAttribute="Node ages";
	set nodeLabels.fontName="sansserif";
	set nodeLabels.fontSize=8;
	set nodeLabels.fontStyle=0;
	set nodeLabels.isShown=false;
	set nodeLabels.significantDigits=4;
	set nodeShape.colourAttribute=null;
	set nodeShape.isShown=false;
	set nodeShape.minSize=10.0;
	set nodeShape.scaleType=Width;
	set nodeShape.shapeType=Circle;
	set nodeShape.size=4.0;
	set nodeShape.sizeAttribute=null;
	set polarLayout.alignTipLabels=false;
	set polarLayout.angularRange=0;
	set polarLayout.rootAngle=0;
	set polarLayout.rootLength=100;
	set polarLayout.showRoot=true;
	set radialLayout.spread=0.0;
	set rectilinearLayout.alignTipLabels=false;
	set rectilinearLayout.curvature=0;
	set rectilinearLayout.rootLength=100;
	set scale.offsetAge=0.0;
	set scale.rootAge=1.0;
	set scale.scaleFactor=1.0;
	set scale.scaleRoot=false;
	set scaleAxis.automaticScale=true;
	set scaleAxis.fontSize=8.0;
	set scaleAxis.isShown=false;
	set scaleAxis.lineWidth=1.0;
	set scaleAxis.majorTicks=1.0;
	set scaleAxis.origin=0.0;
	set scaleAxis.reverseAxis=false;
	set scaleAxis.showGrid=true;
	set scaleBar.automaticScale=true;
	set scaleBar.fontSize=10.0;
	set scaleBar.isShown=true;
	set scaleBar.lineWidth=1.0;
	set scaleBar.scaleRange=0.0;
	set tipLabels.colorAttribute="User selection";
	set tipLabels.displayAttribute="Names";
	set tipLabels.fontName="sansserif";
	set tipLabels.fontSize=8;
	set tipLabels.fontStyle=0;
	set tipLabels.isShown=true;
	set tipLabels.significantDigits=4;
	set trees.order=false;
	set trees.orderType="increasing";
	set trees.rooting=true;
	set trees.rootingType="User Selection";
	set trees.transform=false;
	set trees.transformType="cladogram";
end;
```
