## Supporting Code and Data for "Somitic Change Drives Changes in Vertebral Regionalisation in African Cichlids Despite Strong Canalisation of Somite Number": cichlidRAxML.tre

```
#NEXUS
begin taxa;
	dimensions ntax=158;
	taxlabels
	Tetraodon_miurusA
	Archoplites_interuptusA
	Ambloplites_rupestrisCB
	Micropterus_salmoidesA
	Lepomis_cyanellusA
	Lycodes_diapterusA
	Gasterosteus_whB
	Gasterosteus_acuC
	Ambassis_urotaeniaA
	Monocirrhus_polyacanthusA
	Polycentrus_schomburgkiA
	Labidesthes_sicculusA
	Melanotaenia_spC
	Rheocles_wrightaeA
	Atherinomorus_lacunosusA
	Oryzias_latipes
	Fundulus_heteroclitus
	Gambusia_affinisA
	Dermogenys_colletteiA
	Strongylura_marinaA
	Platybelone_argalaA
	Xenentodon_cancilaA
	Arrhamphus_sclerolepisA
	Etroplus_maculatusA
	Paretroplus_maculatusA
	Paretroplus_dambabeA
	Ptychochromis_grandidieriB
	Ptychochromis_oligocanthusA
	Paratilapia_polleniA
	Cichla_temensisA
	Retroculus_xinguensisA
	Astronotus_sp
	Geophagus_iporangensisA
	Mikrogeophagus_ramireziA
	Dicrossus_filamentosusA
	Biotoecus_opercularisA
	Satanoperca_jurupariA
	Crenicichla_sveniA
	Cleithracara_maroniiA
	Laetacara_curvicepsA
	Cichlasoma_boliviensesA
	Aequidens_rivulatusA
	Pterophyllum_leopoldiA
	Hypselecara_temporalisA
	Mesonauta_egregiusA
	Mesonauta_mirificusA
	Mesonauta_festivusA
	Mesonauta_insignisA
	Uaru_amphiacanthoidesA
	Heros_appendictulatusA
	Parachromis_managuensisA
	Rocio_octofasciatumB
	Thorichthys_meekiB
	Nandopsis_salviniA
	Tomocichla_seiboldiA
	Cryptoheros_sajicaA
	Nandopsis_tetracanthusA
	Caquetaia_kraussiA
	Heterochromis_multidensA
	Tylochromis_mylodonA
	Tylochromis_lateralisA
	Sarotherodon_galilaeusA
	Stomatepia_pinduA
	Konia_eisentrautiA
	Pungu_maclareniA
	Myaka_myakaB
	Oreochromis_tanganicusB
	Gobiocichla_ethylwanaeA
	Bathybates_fasciatusA
	Boulengerochromis_microlepisA
	Cyphotilapia_frontosaA
	Reganochromis_calliurusA
	Benthochromis_tricotiA
	Plecodus_straeleniA
	Haplotaxodon_microlepisA
	Paracyprichromis_brieniA
	Cyprichromis_leptosomaA
	Neolamprologus_toaeA
	Lamprologus_brevisA
	Altolamprologus_calvusA
	Ophthalmotilapia_ventralisA
	Cardiopharynx_schoutedeniA
	Aulonocranus_dewenditiA
	Eretmodus_cyanostictusA
	Spathodus_marleriA
	Orthochromis_luongoensisA
	Chetia_molaA
	Psedocrenilabrus_sp
	Astatotilapia_burtoniA
	Haplochromis_bloyetiA
	Tyrannochromis_nigriventerA
	Chilotilapia_rhoadesiiA
	Cyrtocara_mooriA
	Mbipia_luteaA
	Haplochromis_latifasciataA
	Serranochromis_angusticepsA
	Thoracachromis_braushiA
	Tropheus_duboisiA
	Petrochromis_polyodonA
	Gnathochromis_pfefferiA
	Pseudosimochromis_curvifronsA
	Limnotilapia_dardeniiA
	Steatocranus_ubangensisA
	Steatocranus_tinantiA
	Tilapia_ruwetiA
	Tilapia_sparmaniiA
	Tilapia_mariaeA
	Benitochromis_batesiiA
	Nanochromis_parilusA
	Hemichromis_elongatusA
	Hemichromis_letourneuxiA
	Hemichromis_sp_bimaculatusA
	Pholidichthys_leucotaeniaB
	Mugil_cephalusA
	Hyperprosopon_argenteumA
	Damalichthys_vaccaA
	Embiotoca_jacksoniA
	Embiotoca_lateralisA
	Cymatogaster_aggregattaA
	Labracinus_cyclophthalmusA
	Ogilbynia_novaehollandaeA
	Pholidochromis_cerasiaeA
	Pseudochromis_fridmaniA
	Gramma_loretoA
	Gobiesox_maeandricusA
	Diademichthys_lineatusA
	Ophiblennius_atlanticusA
	Meiacanthus_grammistesA
	Chromis_cyaneaA
	Microspathodon_bairdiiA
	Stegastes_leucostictusA
	Plesiops_melasA
	Congrogadus_subducensA
	Sphyraena_barracudaA
	Centropomus_armatusA
	Seriola_dumeriliA
	Echeneis_naucratesA
	Rachycentron_canadumA
	Trachinotus_carolinusA
	Chelmon_rostratusA
	Chaetodon_striatusA
	Leiognathus_equulusA
	Gazza_minutaA
	Luvarus_imperialisA
	Naso_lituratusA
	Acanthurus_nigricansA
	Siganus_spinusA
	Selenotoca_multifasciataA
	Triacanthus_biaculeatusA
	Ranzania_laevisA
	Masturus_lanceolatusA
	Mola_molaA
	Ostracion_cubicusA
	Aracana_auritaA
	Abalistes_stellatusA
	Cantherhines_pullusA
	Pervagor_janthinosomaA
	Diodon_holocanthusA
;
end;
begin trees;
	tree tree_1 = [&R] (Tetraodon_miurusA:0.16019706588896637,((((((Archoplites_interuptusA:0.007980935607592672,Ambloplites_rupestrisCB:0.007411055293260259)[&label=100]:0.0054690339256445,(Micropterus_salmoidesA:0.012988121093733571,Lepomis_cyanellusA:0.015642083417970108)[&label=100]:0.005828400338900058)[&label=100]:0.03099399197816313,((Lycodes_diapterusA:0.030029922026654055,(Gasterosteus_whB:0.01628893335967245,Gasterosteus_acuC:0.00856236711563838)[&label=100]:0.07136448881869416)[&label=100]:0.03999037037801072,((((Ambassis_urotaeniaA:0.08293388309689023,(Monocirrhus_polyacanthusA:0.025884871467110427,Polycentrus_schomburgkiA:0.02815112185764303)[&label=100]:0.037927276167832154)[&label=25]:0.004026822466612181,(((Labidesthes_sicculusA:0.11832017211189318,((Melanotaenia_spC:0.028859815639316996,Rheocles_wrightaeA:0.028683210455927508)[&label=92]:0.005125352102963323,Atherinomorus_lacunosusA:0.05190172941179769)[&label=100]:0.03066651037196815)[&label=56]:0.008126083854122257,(Oryzias_latipes:0.16731398218793167,((Fundulus_heteroclitus:0.07179001226235197,Gambusia_affinisA:0.06499598099298577)[&label=100]:0.08256545549064764,((Dermogenys_colletteiA:0.07153461746600753,((Strongylura_marinaA:0.02034808461806019,Platybelone_argalaA:0.021266265101683047)[&label=100]:0.006617459647800298,Xenentodon_cancilaA:0.02661658254280039)[&label=98]:0.005313319909462857)[&label=100]:0.024394020455942505,Arrhamphus_sclerolepisA:0.05870919709224582)[&label=100]:0.037027358416107)[&label=85]:0.005254122247681997)[&label=28]:0.004503075789371141)[&label=100]:0.021143033246393557,(((Etroplus_maculatusA:0.031140619524925313,(Paretroplus_maculatusA:3.385291770371458E-4,Paretroplus_dambabeA:7.850903352498364E-4)[&label=100]:0.0151436087395213)[&label=100]:0.01562150938013899,(((Ptychochromis_grandidieriB:0.0029464562007927133,Ptychochromis_oligocanthusA:0.0031839190543107676)[&label=100]:0.020612555496480747,Paratilapia_polleniA:0.018490735873738215)[&label=100]:0.005400603901896513,(((Cichla_temensisA:0.011763675396268708,Retroculus_xinguensisA:0.018295019884746865)[&label=93]:0.0010565869079837236,((Astronotus_sp:0.01196646283613631,((Geophagus_iporangensisA:0.008978992907629968,(Mikrogeophagus_ramireziA:0.015191585738765185,Dicrossus_filamentosusA:0.013462609730645026)[&label=51]:0.0013511470568839824)[&label=65]:0.001460471927556749,(Biotoecus_opercularisA:0.024857370327620025,(Satanoperca_jurupariA:0.010645723309515614,Crenicichla_sveniA:0.01571914225108237)[&label=35]:0.001056387033850205)[&label=62]:0.0011913643525405687)[&label=98]:0.0034490901771610494)[&label=96]:0.002089734257891799,((Cleithracara_maroniiA:0.016023616515670736,(Laetacara_curvicepsA:0.013341849353754561,(Cichlasoma_boliviensesA:0.006067724229727168,Aequidens_rivulatusA:0.008089727456726842)[&label=100]:0.0034462844273421027)[&label=85]:0.002135046334290124)[&label=99]:0.0026702688062305454,(Pterophyllum_leopoldiA:0.011061847593547308,(Hypselecara_temporalisA:0.004603699932852383,(((((Mesonauta_egregiusA:8.895044131193386E-4,Mesonauta_mirificusA:0.00204896260876237)[&label=65]:4.425589741344574E-4,Mesonauta_festivusA:0.002453215367603055)[&label=98]:5.824664010516448E-4,Mesonauta_insignisA:0.002936590658884958)[&label=100]:0.0051278694365160145,(Uaru_amphiacanthoidesA:0.004913225539909115,Heros_appendictulatusA:0.005089909450134608)[&label=55]:5.131070919329196E-4)[&label=88]:8.247949374035207E-4,(((Parachromis_managuensisA:0.006449942849255175,(Rocio_octofasciatumB:0.008762814692900262,(Thorichthys_meekiB:0.004585138760519449,Nandopsis_salviniA:0.00530111510835708)[&label=91]:9.33998325256324E-4)[&label=53]:4.82915574667975E-4)[&label=47]:0.0016713171742652581,(Tomocichla_seiboldiA:0.0035343549079489465,Cryptoheros_sajicaA:0.00512950780041876)[&label=75]:0.0015435315161735595)[&label=40]:9.487840560691331E-4,(Nandopsis_tetracanthusA:0.0063297852696411324,Caquetaia_kraussiA:0.006573098477402364)[&label=35]:6.384425022457788E-4)[&label=98]:0.0014859558302248183)[&label=87]:9.7814092199658E-4)[&label=88]:6.710426051591791E-4)[&label=100]:0.0022384231993046624)[&label=99]:0.00213386902875359)[&label=100]:0.0037923318044954892)[&label=100]:0.011198211451930973,(Heterochromis_multidensA:0.017735203995237456,(((Tylochromis_mylodonA:0.0024682783436933034,Tylochromis_lateralisA:0.0010658679229229727)[&label=100]:0.015646774047301127,(((Sarotherodon_galilaeusA:0.0013114760341196535,((Stomatepia_pinduA:4.371249891357249E-4,(Konia_eisentrautiA:1.69348167805699E-6,Pungu_maclareniA:1.69348167805699E-6)[&label=90]:1.476088851280295E-4)[&label=72]:1.652025263380167E-4,(Myaka_myakaB:0.0011426962582346482,Oreochromis_tanganicusB:0.004808119805672535)[&label=42]:3.2112273532109055E-4)[&label=91]:0.0039923252175455195)[&label=97]:0.00497936653373162,((Gobiocichla_ethylwanaeA:0.00566353537424792,(((Bathybates_fasciatusA:0.00463867291323136,(Boulengerochromis_microlepisA:0.001735835238258047,((((Cyphotilapia_frontosaA:0.0024046414919237135,Reganochromis_calliurusA:0.005082514969770882)[&label=95]:0.0013965366562567294,(Benthochromis_tricotiA:0.0023367763296518376,((Plecodus_straeleniA:8.385541873431444E-4,Haplotaxodon_microlepisA:0.0017335018378315497)[&label=100]:0.0015191623954868966,(Paracyprichromis_brieniA:0.0027888484038591697,Cyprichromis_leptosomaA:0.001548491012900075)[&label=73]:3.6488883123840705E-4)[&label=71]:4.3589203026800805E-4)[&label=85]:7.500858215628035E-4)[&label=47]:1.467287901018606E-4,(Neolamprologus_toaeA:0.003895378362428033,(Lamprologus_brevisA:0.00331285233286918,Altolamprologus_calvusA:0.003095002760726994)[&label=77]:6.820087403861925E-4)[&label=100]:0.003683353534072972)[&label=31]:1.6542327247084026E-4,(((Ophthalmotilapia_ventralisA:0.0017970209754039925,Cardiopharynx_schoutedeniA:0.0027861126687335393)[&label=45]:2.429961542729636E-4,Aulonocranus_dewenditiA:7.916307470921041E-4)[&label=100]:0.0036782201455900355,((Eretmodus_cyanostictusA:0.0016316455462124751,Spathodus_marleriA:9.601467646628874E-4)[&label=100]:0.004072265310876502,((Orthochromis_luongoensisA:0.002442758441729307,(Chetia_molaA:9.24041597250731E-4,Psedocrenilabrus_sp:0.00596040350592806)[&label=97]:0.0011347006903175661)[&label=93]:0.00133938418019766,(((Astatotilapia_burtoniA:0.0019588891957339253,(Haplochromis_bloyetiA:0.003421251059111365,((Tyrannochromis_nigriventerA:0.001682712536824397,(Chilotilapia_rhoadesiiA:7.289863317196736E-4,Cyrtocara_mooriA:0.0014594828461042975)[&label=92]:1.5184488214826342E-4)[&label=97]:8.943675552358483E-4,(Mbipia_luteaA:0.0010178448388588432,Haplochromis_latifasciataA:6.18190655762574E-4)[&label=94]:9.455302070161476E-4)[&label=74]:3.39678162445246E-4)[&label=93]:0.0010654087807720855)[&label=100]:0.001523214985964898,(Serranochromis_angusticepsA:0.002847077775827492,Thoracachromis_braushiA:0.0017235695687825162)[&label=75]:0.0011974447527642468)[&label=58]:3.5773850244393706E-4,((Tropheus_duboisiA:0.002230123875222381,Petrochromis_polyodonA:0.0010613189246003966)[&label=57]:3.2103597827301317E-4,((Gnathochromis_pfefferiA:0.0017640964457817856,Pseudosimochromis_curvifronsA:0.0014821675526278276)[&label=57]:4.8778294209429453E-4,Limnotilapia_dardeniiA:0.0015331283649913038)[&label=53]:2.8526752561135605E-4)[&label=40]:2.3460442610677827E-4)[&label=25]:1.3610467887418786E-4)[&label=88]:8.806776905769757E-4)[&label=100]:7.384413364611741E-4)[&label=56]:4.316685863964906E-4)[&label=99]:0.001163654980948736)[&label=83]:2.2752765990666574E-4)[&label=99]:0.0015098763089231154,(Steatocranus_ubangensisA:0.003055793681559825,Steatocranus_tinantiA:0.0022405669600456713)[&label=100]:0.004547717031037331)[&label=46]:9.022606939919803E-5,(Tilapia_ruwetiA:0.0031051072727475426,Tilapia_sparmaniiA:0.002802315893380624)[&label=92]:0.0017882625872641148)[&label=25]:1.5569839616852413E-4)[&label=51]:5.878953800059874E-4,Tilapia_mariaeA:0.002168952384134298)[&label=100]:0.004850628195951033)[&label=100]:0.011236447445311538,(Benitochromis_batesiiA:0.0068260761607534205,Nanochromis_parilusA:0.010475405191802867)[&label=100]:0.01081643205588596)[&label=37]:0.0012192652002683882)[&label=30]:0.0020110696057631145,(Hemichromis_elongatusA:0.007739260864837401,(Hemichromis_letourneuxiA:9.195016484745371E-4,Hemichromis_sp_bimaculatusA:0.0023385800526312056)[&label=100]:0.00595990694342488)[&label=100]:0.01675248662497195)[&label=100]:0.02478718392382636)[&label=98]:0.0033250527851749613)[&label=100]:0.00983775358328258)[&label=100]:0.008150756657440835)[&label=100]:0.020914519537382683,Pholidichthys_leucotaeniaB:0.10648833853734538)[&label=100]:0.008456701757024844)[&label=9]:3.5606148067153677E-4)[&label=30]:0.0022715471698849356,(((Mugil_cephalusA:0.07611723802743713,(Hyperprosopon_argenteumA:0.005731441837691118,((Damalichthys_vaccaA:0.0023554484316193705,(Embiotoca_jacksoniA:0.002411558894955028,Embiotoca_lateralisA:0.001819568655313408)[&label=99]:7.470862464116061E-4)[&label=100]:0.001477207937702547,Cymatogaster_aggregattaA:0.0062594336760859685)[&label=100]:0.003265791202014908)[&label=100]:0.05134923043099868)[&label=88]:0.007921333297810773,(((Labracinus_cyclophthalmusA:0.014617766622555506,(Ogilbynia_novaehollandaeA:0.0211521385807215,(Pholidochromis_cerasiaeA:0.01809246666286981,Pseudochromis_fridmaniA:0.01922721930740006)[&label=100]:0.005923358958055716)[&label=48]:0.001815288453986156)[&label=100]:0.04464243324545297,(Gramma_loretoA:0.028079284134731316,((Gobiesox_maeandricusA:0.08375541306812934,Diademichthys_lineatusA:0.060740992781746314)[&label=100]:0.1102375094836277,(Ophiblennius_atlanticusA:0.06443420582105698,Meiacanthus_grammistesA:0.08338416392812453)[&label=100]:0.04323066699785047)[&label=100]:0.018222710706495147)[&label=100]:0.011784967251544032)[&label=52]:0.0029841131323651796,((Chromis_cyaneaA:0.026507506364507424,(Microspathodon_bairdiiA:0.009782214560611274,Stegastes_leucostictusA:0.01925336238250732)[&label=100]:0.011941288010599425)[&label=100]:0.034435825281884956,Plesiops_melasA:0.05021475830822369)[&label=59]:0.0035689291785438748)[&label=49]:0.002189685891563356)[&label=39]:0.002379436264423387,Congrogadus_subducensA:0.04769435950574375)[&label=43]:0.002647131364065698)[&label=100]:0.019733314446761185,((Sphyraena_barracudaA:0.04244924924305281,Centropomus_armatusA:0.039388586644993756)[&label=100]:0.007773674409060662,(Seriola_dumeriliA:0.03765419115665769,((Echeneis_naucratesA:0.07173217214793753,Rachycentron_canadumA:0.024625998013815233)[&label=100]:0.014089304736219421,Trachinotus_carolinusA:0.031368108542007944)[&label=71]:0.0025521475088545035)[&label=100]:0.008231399657565416)[&label=100]:0.01249873478461816)[&label=100]:0.0091850968333426)[&label=62]:0.0023541820028089625)[&label=98]:0.006301333526181189,(((Chelmon_rostratusA:0.024857698565904068,Chaetodon_striatusA:0.023287405783336095)[&label=100]:0.014602944549643792,(Leiognathus_equulusA:0.018404830571320883,Gazza_minutaA:0.0371127665731332)[&label=100]:0.10224502544137247)[&label=94]:0.007459003325123839,(Luvarus_imperialisA:0.03295709261862719,(Naso_lituratusA:0.047104957000039076,Acanthurus_nigricansA:0.05048099298979326)[&label=100]:0.012156253177652608)[&label=99]:0.0036265298279502057)[&label=79]:0.0020388138912023498)[&label=89]:0.003966451776323073,(Siganus_spinusA:0.11105790682817321,Selenotoca_multifasciataA:0.04554752175192223)[&label=51]:0.005484127331857168)[&label=100]:0.013513849079811801,(((Triacanthus_biaculeatusA:0.05785854862567467,(Ranzania_laevisA:0.03436146730314574,(Masturus_lanceolatusA:0.006075450239720795,Mola_molaA:0.0021365261907869445)[&label=82]:0.0065749344585035755)[&label=100]:0.0692703787863808)[&label=100]:0.01312573289274137,(Ostracion_cubicusA:0.05800232473293676,Aracana_auritaA:0.015818684944803655)[&label=100]:0.024760063601682356)[&label=33]:2.877820498480364E-4,(Abalistes_stellatusA:0.057129145580658826,(Cantherhines_pullusA:0.04505408804897105,Pervagor_janthinosomaA:0.06556170079386162)[&label=100]:0.08161297662322917)[&label=100]:0.04713996042883337)[&label=35]:7.555345619163561E-4)[&label=100]:0.03143535479754328,Diodon_holocanthusA:0.07351616477164635);
end;
begin figtree;
	set appearance.backgroundColorAttribute="User Selection";
	set appearance.backgroundColour=#-1;
	set appearance.branchColorAttribute="User Selection";
	set appearance.branchLineWidth=1.0;
	set appearance.foregroundColour=#-16777216;
	set appearance.selectionColour=#-2144520576;
	set branchLabels.colorAttribute="User Selection";
	set branchLabels.displayAttribute="Branch times";
	set branchLabels.fontName="sansserif";
	set branchLabels.fontSize=8;
	set branchLabels.fontStyle=0;
	set branchLabels.isShown=false;
	set branchLabels.significantDigits=4;
	set layout.expansion=1000;
	set layout.layoutType="RECTILINEAR";
	set layout.zoom=0;
	set nodeBars.barWidth=4.0;
	set nodeLabels.colorAttribute="User Selection";
	set nodeLabels.displayAttribute="label";
	set nodeLabels.fontName="sansserif";
	set nodeLabels.fontSize=8;
	set nodeLabels.fontStyle=0;
	set nodeLabels.isShown=true;
	set nodeLabels.significantDigits=4;
	set polarLayout.alignTipLabels=false;
	set polarLayout.angularRange=0;
	set polarLayout.rootAngle=0;
	set polarLayout.rootLength=100;
	set polarLayout.showRoot=true;
	set radialLayout.spread=0.0;
	set rectilinearLayout.alignTipLabels=false;
	set rectilinearLayout.curvature=0;
	set rectilinearLayout.rootLength=100;
	set scale.offsetAge=0.0;
	set scale.rootAge=1.0;
	set scale.scaleFactor=1.0;
	set scale.scaleRoot=false;
	set scaleAxis.automaticScale=true;
	set scaleAxis.fontSize=8.0;
	set scaleAxis.isShown=false;
	set scaleAxis.lineWidth=1.0;
	set scaleAxis.majorTicks=1.0;
	set scaleAxis.origin=0.0;
	set scaleAxis.reverseAxis=false;
	set scaleAxis.showGrid=true;
	set scaleAxis.significantDigits=4;
	set scaleBar.automaticScale=false;
	set scaleBar.fontSize=10.0;
	set scaleBar.isShown=true;
	set scaleBar.lineWidth=1.0;
	set scaleBar.scaleRange=0.01;
	set scaleBar.significantDigits=4;
	set tipLabels.colorAttribute="User Selection";
	set tipLabels.displayAttribute="Names";
	set tipLabels.fontName="sansserif";
	set tipLabels.fontSize=8;
	set tipLabels.fontStyle=0;
	set tipLabels.isShown=true;
	set tipLabels.significantDigits=4;
	set trees.order=true;
	set trees.orderType="increasing";
	set trees.rooting=true;
	set trees.rootingType="User Selection";
	set trees.transform=false;
	set trees.transformType="cladogram";
end;
```
