## Supporting Code and Data for "Somitic Change Drives Changes in Vertebral Regionalisation in African Cichlids Despite Strong Canalisation of Somite Number": cichlidRLC_SUM.tre

```
#NEXUS
Begin taxa;
	Dimensions ntax=154;
	Taxlabels
		Abalistes_stellatusA
		Acanthurus_nigricansA
		Aequidens_rivulatusA
		Altolamprologus_calvusA
		Ambassis_urotaeniaA
		Aracana_auritaA
		Arrhamphus_sclerolepisA
		Astatotilapia_burtoniA
		Astronotus_sp
		Atherinomorus_lacunosusA
		Aulonocranus_dewenditiA
		Bathybates_fasciatusA
		Benitochromis_batesiiA
		Benthochromis_tricotiA
		Biotoecus_opercularisA
		Boulengerochromis_microlepisA
		Cantherhines_pullusA
		Caquetaia_kraussiA
		Cardiopharynx_schoutedeniA
		Centropomus_armatusA
		Chaetodon_striatusA
		Chelmon_rostratusA
		Chetia_molaA
		Chilotilapia_rhoadesiiA
		Chromis_cyaneaA
		Cichla_temensisA
		Cichlasoma_boliviensisA
		Cleithracara_maroniiA
		Congrogadus_subducensA
		Crenicichla_sveniA
		Cryptoheros_sajicaA
		Cymatogaster_aggregattaA
		Cyphotilapia_frontosaA
		Cyprichromis_leptosomaA
		Cyrtocara_mooriA
		Damalichthys_vaccaA
		Dermogenys_colletteiA
		Diademichthys_lineatusA
		Dicrossus_filamentosusA
		Diodon_holocanthusA
		Echeneis_naucratesA
		Embiotoca_jacksoniA
		Embiotoca_lateralisA
		Eretmodus_cyanostictusA
		Etroplus_maculatusA
		Fundulus_heteroclitus
		Gambusia_affinisA
		Gasterosteus_acuC
		Gasterosteus_whB
		Gazza_minutaA
		Geophagus_iporangensisA
		Gnathochromis_pfefferiA
		Gobiesox_maeandricusA
		Gobiocichla_ethelwynnaeA
		Gramma_loretoA
		Haplochromis_bloyetiA
		Haplochromis_latifasciataA
		Haplotaxodon_microlepisA
		Hemichromis_elongatusA
		Hemichromis_letourneuxiA
		Hemichromis_sp_bimaculatusA
		Heros_appendictulatusA
		Heterochromis_multidensA
		Hyperprosopon_argenteumA
		Hypselecara_temporalisA
		Konia_eisentrautiA
		Labidesthes_sicculusA
		Labracinus_cyclophthalmusA
		Laetacara_curvicepsA
		Lamprologus_brevisA
		Leiognathus_equulusA
		Limnotilapia_dardeniiA
		Luvarus_imperialisA
		Lycodes_diapterusA
		Masturus_lanceolatusA
		Mbipia_luteaA
		Meiacanthus_grammistesA
		Melanotaenia_spC
		Mesonauta_egregiusA
		Mesonauta_festivusA
		Mesonauta_insignisA
		Mesonauta_mirificusA
		Microspathodon_bairdiiA
		Mikrogeophagus_ramireziA
		Mola_molaA
		Monocirrhus_polyacanthusA
		Mugil_cephalusA
		Myaka_myakaB
		Nandopsis_salviniA
		Nandopsis_tetracanthusA
		Nanochromis_parilusA
		Naso_lituratusA
		Neolamprologus_toaeA
		Ogilbynia_novaehollandaeA
		Ophiblennius_atlanticusA
		Ophthalmotilapia_ventralisA
		Oreochromis_tanganicusB
		Orthochromis_luongoensisA
		Oryzias_latipes
		Ostracion_cubicusA
		Parachromis_managuensisA
		Paracyprichromis_brieniA
		Paratilapia_polleniA
		Paretroplus_dambabeA
		Paretroplus_maculatusA
		Pervagor_janthinosomaA
		Petrochromis_polyodonA
		Pholidichthys_leucotaeniaB
		Pholidochromis_cerasiaeA
		Platybelone_argalaA
		Plecodus_straeleniA
		Plesiops_melasA
		Polycentrus_schomburgkiA
		Psedocrenilabrus_sp
		Pseudochromis_fridmaniA
		Pseudosimochromis_curvifronsA
		Pterophyllum_leopoldiA
		Ptychochromis_grandidieriB
		Ptychochromis_oligocanthusA
		Pungu_maclareniA
		Rachycentron_canadumA
		Ranzania_laevisA
		Reganochromis_calliurusA
		Retroculus_xinguensisA
		Rheocles_wrightaeA
		Rocio_octofasciatumB
		Sarotherodon_galilaeusA
		Satanoperca_jurupariA
		Selenotoca_multifasciataA
		Seriola_dumeriliA
		Serranochromis_angusticepsA
		Siganus_spinusA
		Spathodus_marleriA
		Sphyraena_barracudaA
		Steatocranus_tinantiA
		Steatocranus_ubangensisA
		Stegastes_leucostictusA
		Stomatepia_pinduA
		Strongylura_marinaA
		Tetraodon_miurusA
		Thoracachromis_braushiA
		Thorichthys_meekiB
		Tilapia_mariaeA
		Tilapia_ruwetiA
		Tilapia_sparmaniiA
		Tomocichla_sieboldiA
		Trachinotus_carolinusA
		Triacanthus_biaculeatusA
		Tropheus_duboisiA
		Tylochromis_lateralisA
		Tylochromis_mylodonA
		Tyrannochromis_nigriventerA
		Uaru_amphiacanthoidesA
		Xenentodon_cancilaA
		;
End;
Begin trees;
	Translate
		1 Abalistes_stellatusA,
		2 Acanthurus_nigricansA,
		3 Aequidens_rivulatusA,
		4 Altolamprologus_calvusA,
		5 Ambassis_urotaeniaA,
		6 Aracana_auritaA,
		7 Arrhamphus_sclerolepisA,
		8 Astatotilapia_burtoniA,
		9 Astronotus_sp,
		10 Atherinomorus_lacunosusA,
		11 Aulonocranus_dewenditiA,
		12 Bathybates_fasciatusA,
		13 Benitochromis_batesiiA,
		14 Benthochromis_tricotiA,
		15 Biotoecus_opercularisA,
		16 Boulengerochromis_microlepisA,
		17 Cantherhines_pullusA,
		18 Caquetaia_kraussiA,
		19 Cardiopharynx_schoutedeniA,
		20 Centropomus_armatusA,
		21 Chaetodon_striatusA,
		22 Chelmon_rostratusA,
		23 Chetia_molaA,
		24 Chilotilapia_rhoadesiiA,
		25 Chromis_cyaneaA,
		26 Cichla_temensisA,
		27 Cichlasoma_boliviensisA,
		28 Cleithracara_maroniiA,
		29 Congrogadus_subducensA,
		30 Crenicichla_sveniA,
		31 Cryptoheros_sajicaA,
		32 Cymatogaster_aggregattaA,
		33 Cyphotilapia_frontosaA,
		34 Cyprichromis_leptosomaA,
		35 Cyrtocara_mooriA,
		36 Damalichthys_vaccaA,
		37 Dermogenys_colletteiA,
		38 Diademichthys_lineatusA,
		39 Dicrossus_filamentosusA,
		40 Diodon_holocanthusA,
		41 Echeneis_naucratesA,
		42 Embiotoca_jacksoniA,
		43 Embiotoca_lateralisA,
		44 Eretmodus_cyanostictusA,
		45 Etroplus_maculatusA,
		46 Fundulus_heteroclitus,
		47 Gambusia_affinisA,
		48 Gasterosteus_acuC,
		49 Gasterosteus_whB,
		50 Gazza_minutaA,
		51 Geophagus_iporangensisA,
		52 Gnathochromis_pfefferiA,
		53 Gobiesox_maeandricusA,
		54 Gobiocichla_ethelwynnaeA,
		55 Gramma_loretoA,
		56 Haplochromis_bloyetiA,
		57 Haplochromis_latifasciataA,
		58 Haplotaxodon_microlepisA,
		59 Hemichromis_elongatusA,
		60 Hemichromis_letourneuxiA,
		61 Hemichromis_sp_bimaculatusA,
		62 Heros_appendictulatusA,
		63 Heterochromis_multidensA,
		64 Hyperprosopon_argenteumA,
		65 Hypselecara_temporalisA,
		66 Konia_eisentrautiA,
		67 Labidesthes_sicculusA,
		68 Labracinus_cyclophthalmusA,
		69 Laetacara_curvicepsA,
		70 Lamprologus_brevisA,
		71 Leiognathus_equulusA,
		72 Limnotilapia_dardeniiA,
		73 Luvarus_imperialisA,
		74 Lycodes_diapterusA,
		75 Masturus_lanceolatusA,
		76 Mbipia_luteaA,
		77 Meiacanthus_grammistesA,
		78 Melanotaenia_spC,
		79 Mesonauta_egregiusA,
		80 Mesonauta_festivusA,
		81 Mesonauta_insignisA,
		82 Mesonauta_mirificusA,
		83 Microspathodon_bairdiiA,
		84 Mikrogeophagus_ramireziA,
		85 Mola_molaA,
		86 Monocirrhus_polyacanthusA,
		87 Mugil_cephalusA,
		88 Myaka_myakaB,
		89 Nandopsis_salviniA,
		90 Nandopsis_tetracanthusA,
		91 Nanochromis_parilusA,
		92 Naso_lituratusA,
		93 Neolamprologus_toaeA,
		94 Ogilbynia_novaehollandaeA,
		95 Ophiblennius_atlanticusA,
		96 Ophthalmotilapia_ventralisA,
		97 Oreochromis_tanganicusB,
		98 Orthochromis_luongoensisA,
		99 Oryzias_latipes,
		100 Ostracion_cubicusA,
		101 Parachromis_managuensisA,
		102 Paracyprichromis_brieniA,
		103 Paratilapia_polleniA,
		104 Paretroplus_dambabeA,
		105 Paretroplus_maculatusA,
		106 Pervagor_janthinosomaA,
		107 Petrochromis_polyodonA,
		108 Pholidichthys_leucotaeniaB,
		109 Pholidochromis_cerasiaeA,
		110 Platybelone_argalaA,
		111 Plecodus_straeleniA,
		112 Plesiops_melasA,
		113 Polycentrus_schomburgkiA,
		114 Psedocrenilabrus_sp,
		115 Pseudochromis_fridmaniA,
		116 Pseudosimochromis_curvifronsA,
		117 Pterophyllum_leopoldiA,
		118 Ptychochromis_grandidieriB,
		119 Ptychochromis_oligocanthusA,
		120 Pungu_maclareniA,
		121 Rachycentron_canadumA,
		122 Ranzania_laevisA,
		123 Reganochromis_calliurusA,
		124 Retroculus_xinguensisA,
		125 Rheocles_wrightaeA,
		126 Rocio_octofasciatumB,
		127 Sarotherodon_galilaeusA,
		128 Satanoperca_jurupariA,
		129 Selenotoca_multifasciataA,
		130 Seriola_dumeriliA,
		131 Serranochromis_angusticepsA,
		132 Siganus_spinusA,
		133 Spathodus_marleriA,
		134 Sphyraena_barracudaA,
		135 Steatocranus_tinantiA,
		136 Steatocranus_ubangensisA,
		137 Stegastes_leucostictusA,
		138 Stomatepia_pinduA,
		139 Strongylura_marinaA,
		140 Tetraodon_miurusA,
		141 Thoracachromis_braushiA,
		142 Thorichthys_meekiB,
		143 Tilapia_mariaeA,
		144 Tilapia_ruwetiA,
		145 Tilapia_sparmaniiA,
		146 Tomocichla_sieboldiA,
		147 Trachinotus_carolinusA,
		148 Triacanthus_biaculeatusA,
		149 Tropheus_duboisiA,
		150 Tylochromis_lateralisA,
		151 Tylochromis_mylodonA,
		152 Tyrannochromis_nigriventerA,
		153 Uaru_amphiacanthoidesA,
		154 Xenentodon_cancilaA
		;
tree TREE1 = [&R] (((((((22[&rate_range={1.0084748892973866E-4,4.260989903890105E-4},height_95%_HPD={0.0,5.030642569181509E-11},length_range={28.01725440754,56.63058071376},height_median=2.2993162929196842E-11,length_95%_HPD={32.4600229537,45.64557099353},height=2.5291575147110668E-11,rate=2.886979221336423E-4,height_range={0.0,6.900791049702093E-11},rate_median=2.8833993566682774E-4,length=38.53954669107772,length_median=38.20335128326,rate_95%_HPD={2.2695768419344763E-4,3.5107980947920916E-4}]:38.203351283277286,21[&rate_range={8.366341266821954E-5,4.5975103616850856E-4},height_95%_HPD={0.0,5.030642569181509E-11},length_range={28.01725440754,56.63058071376},height_median=2.2993162929196842E-11,length_95%_HPD={32.4600229537,45.64557099353},height=2.5291575147110668E-11,rate=2.886435533540354E-4,height_range={0.0,6.900791049702093E-11},rate_median=2.8832635941837835E-4,length=38.53954669107772,length_median=38.20335128326,rate_95%_HPD={2.2700294605851245E-4,3.5150936778229134E-4}]:38.203351283277286)[&height_95%_HPD={32.460022953712,45.64557099353999},length_range={17.60580445974,46.01629791973},length_95%_HPD={23.36570347759,38.69979493378},height_range={28.017254407549004,56.630580713800796},rate_95%_HPD={2.2700294605851245E-4,3.5109854618378574E-4},rate_range={1.0084748892973866E-4,4.260989903890105E-4},height_median=38.20335128330028,rate=2.8871091786411156E-4,height=38.539546691102814,posterior=1.0,rate_median=2.8835763676379994E-4,length=31.121580240192873,length_median=31.04696808662]:30.91408923684972,(71[&rate_range={7.773135496903259E-10,0.004295533435556505},height_95%_HPD={0.0,5.097433586342959E-11},length_range={12.07923301986,28.35786042859},height_median=2.2993162929196842E-11,length_95%_HPD={13.12242209381,22.78175040463},height=2.5331698328658948E-11,rate=2.479918096775363E-4,height_range={0.0,6.59952092973981E-11},rate_median=1.3549165556963683E-4,length=17.417756293662563,length_median=16.8887028746,rate_95%_HPD={9.967190885315999E-10,7.380714328327726E-4}]:16.888702874584,50[&rate_range={1.5497611307921505E-4,0.006543212076529317},height_95%_HPD={0.0,5.097433586342959E-11},length_range={12.07923301986,28.35786042859},height_median=2.2993162929196842E-11,length_95%_HPD={13.12242209381,22.78175040463},height=2.5331698328658948E-11,rate=0.002888966362630306,height_range={0.0,6.59952092973981E-11},rate_median=0.0032601691564638014,length=17.417756293662563,length_median=16.8887028746,rate_95%_HPD={6.277321831310217E-4,0.004713868902259612}]:16.888702874584)[&height_95%_HPD={13.122422093817093,22.78175040465669},length_range={37.83021199856,69.17161988668},length_95%_HPD={44.79809164536,60.05383875903},height_range={12.079233019874408,28.357860428634396},rate_95%_HPD={0.0026580317792834784,0.006077321134430933},rate_range={0.001972584534098478,0.010093012900025407},height_median=16.88870287460699,rate=0.004138396909631564,height=17.417756293687898,posterior=1.0,rate_median=0.004011702637938205,length=52.243370637607306,length_median=52.10492019945]:52.228737645543006)[&height_95%_HPD={59.765182691359996,80.7395716980157},length_range={2.07952354841,21.59348063917},length_95%_HPD={4.047939314644,15.76595248842},height_range={52.996657814296,89.371915461799},rate_95%_HPD={2.2722372419661856E-4,3.5105405813712196E-4},rate_range={1.4337613911611017E-4,4.116717493624108E-4},height_median=69.11744052015,rate=2.88753519238015E-4,height=69.66112693129591,posterior=1.0,rate_median=2.8836988856679384E-4,length=9.686423917423763,length_median=9.512339219815]:9.990991189295002,(73[&rate_range={6.592746392403059E-5,4.116717493624108E-4},height_95%_HPD={2.9842794901924208E-12,5.098854671814479E-11},length_range={59.60754790942,90.08822915873},height_median=2.2993162929196842E-11,length_95%_HPD={63.61983532179,80.13315038074},height=2.5331812427520335E-11,rate=2.886300220481884E-4,height_range={0.0,6.502887117676437E-11},rate_median=2.883452738370211E-4,length=71.83567623810333,length_median=71.57863823106,rate_95%_HPD={2.2803659605466714E-4,3.522937141406994E-4}]:71.57863823108201,(92[&rate_range={1.1206694668873144E-4,4.116717493624108E-4},height_95%_HPD={0.0,4.999378688808065E-11},length_range={50.13366059562,73.99403716995},height_median=2.2993162929196842E-11,length_95%_HPD={51.25270048089,65.39734871203},height=2.5327160521859175E-11,rate=2.8861191458344693E-4,height_range={0.0,6.899369964230573E-11},rate_median=2.8829163776847625E-4,length=58.00732767137664,length_median=57.70550560107,rate_95%_HPD={2.2536576714079262E-4,3.5008680621840843E-4}]:57.705505601072005,2[&rate_range={9.331188175512648E-5,4.737746004247928E-4},height_95%_HPD={0.0,4.999378688808065E-11},length_range={50.13366059562,73.99403716995},height_median=2.2993162929196842E-11,length_95%_HPD={51.25270048089,65.39734871203},height=2.5327160521859175E-11,rate=2.8857215150529856E-4,height_range={0.0,6.899369964230573E-11},rate_median=2.8827020837268025E-4,length=58.00732767137664,length_median=57.70550560107,rate_95%_HPD={2.253953166291436E-4,3.502282149611268E-4}]:57.705505601072005)[&height_95%_HPD={51.25270048090701,65.3973487120523},length_range={5.788645350162,24.68681145815},length_95%_HPD={9.452048506072,18.42437546397},height_range={50.1336605956227,73.99403716996909},rate_95%_HPD={2.2700294605851245E-4,3.5148244423417085E-4},rate_range={1.1206694668873144E-4,4.116717493624108E-4},height_median=57.705505601095,rate=2.8865075778270914E-4,height=58.007327671401775,posterior=1.0,rate_median=2.8830697874147404E-4,length=13.828348566726985,length_median=13.69784454252]:13.873132630010005)[&height_95%_HPD={63.61983532180899,80.133150380767},length_range={1.755410576234,18.06662486591},length_95%_HPD={3.602105245296,11.59220308079},height_range={59.607547909427,90.08822915874097},rate_95%_HPD={2.2722372419661856E-4,3.5109854618378574E-4},rate_range={1.1206694668873144E-4,4.116717493624108E-4},height_median=71.578638231105,rate=2.887728324677987E-4,height=71.83567623812901,posterior=1.0,rate_median=2.884033917403738E-4,length=7.5118746105903424,length_median=7.379702509956]:7.529793478339997)[&height_95%_HPD={71.56786464937099,88.09086137909549},length_range={0.737143647726,16.18247982244},length_95%_HPD={2.226811109656,9.124646376649},height_range={65.232815082337,96.48441411918398},rate_95%_HPD={2.2695768419344763E-4,3.505995693456643E-4},rate_range={1.4337613911611017E-4,4.116717493624108E-4},height_median=79.108431709445,rate=2.8885384539389534E-4,height=79.34755084871922,posterior=1.0,rate_median=2.8845285168327026E-4,length=5.5462676823778265,length_median=5.401683297687]:5.594984142945009,(129[&rate_range={1.1879370020960636E-4,4.355597640337386E-4},height_95%_HPD={2.9558577807620168E-12,5.0107473725802265E-11},length_range={68.98853051783,95.80483875349},height_median=2.2993162929196842E-11,length_95%_HPD={74.06093206398,89.70795375492},height=2.530412602186332E-11,rate=2.897496959157048E-4,height_range={0.0,6.656364348600619E-11},rate_median=2.88972561658488E-4,length=81.79161523326532,length_median=81.60166641097,rate_95%_HPD={2.292804424542493E-4,3.5105405813712196E-4}]:81.601666410982,(132[&rate_range={2.5371875737176903E-4,0.0010875022491664138},height_95%_HPD={2.8990143619012088E-12,5.070432962384075E-11},length_range={67.65642455039,94.67776479542},height_median=2.2993162929196842E-11,length_95%_HPD={73.45413296016,89.00978333311},height=2.5294538548093935E-11,rate=7.314961372539599E-4,height_range={0.0,6.400568963726982E-11},rate_median=7.303474637171297E-4,length=80.76865960360735,length_median=80.55385035083,rate_95%_HPD={5.892715872230597E-4,9.018295157337336E-4}]:80.55385035082679,(((148[&rate_range={1.8948051622137178E-4,0.0010211475782943946},height_95%_HPD={2.9132252166164108E-12,5.090328158985358E-11},length_range={53.28573377782,77.33599600097},height_median=2.2879476091475226E-11,length_95%_HPD={59.23082702094,72.56198856032},height=2.5291824738369956E-11,rate=7.332757992933946E-4,height_range={0.0,6.659206519543659E-11},rate_median=7.303681296014792E-4,length=65.83430841704522,length_median=65.8663084279,rate_95%_HPD={5.894864489784073E-4,8.930393568160939E-4}]:65.86630842789822,(122[&rate_range={3.7285706525168224E-4,0.0012119026747196742},height_95%_HPD={0.0,5.019273885409348E-11},length_range={22.07721544515,25.33740549205},height_median=2.2993162929196842E-11,length_95%_HPD={22.18961200374,23.62610463676},height=2.5319683084672257E-11,rate=7.364181706296303E-4,height_range={0.0,6.659206519543659E-11},rate_median=7.314040202739663E-4,length=22.828696401676417,length_median=22.75633370545,rate_95%_HPD={5.892715872230597E-4,8.847506861549208E-4}]:22.756333705469984,(75[&rate_range={1.2272654464419778E-7,0.0017792377751919162},height_95%_HPD={0.0,5.049116680311272E-11},length_range={2.268892735287,9.174104218229},height_median=2.2993162929196842E-11,length_95%_HPD={3.452417254479,6.804410890075},height=2.533796267309042E-11,rate=7.267690955055675E-4,height_range={0.0,6.409095476556104E-11},rate_median=7.297804369599424E-4,length=5.1065709836246596,length_median=5.069168784491,rate_95%_HPD={5.867062876030508E-4,9.054763812548385E-4}]:5.069168784509216,85[&rate_range={7.042075206591775E-8,0.0011358090357432773},height_95%_HPD={0.0,5.049116680311272E-11},length_range={2.268892735287,9.174104218229},height_median=2.2993162929196842E-11,length_95%_HPD={3.452417254479,6.804410890075},height=2.533796267309042E-11,rate=7.285208752387134E-4,height_range={0.0,6.409095476556104E-11},rate_median=7.302180003627487E-4,length=5.1065709836246596,length_median=5.069168784491,rate_95%_HPD={5.842701650179355E-4,8.968427620217692E-4}]:5.069168784509216)[&height_95%_HPD={3.4524172544937812,6.804410890096605},length_range={13.33490671981,21.30892921366},length_95%_HPD={15.94516773447,19.51153242707},height_range={2.268892735341467,9.17410421824502},rate_95%_HPD={5.883807864360624E-4,8.837578469067444E-4},rate_range={2.400658560442771E-4,0.0011358090357432773},height_median=5.069168784532209,rate=7.361484125095115E-4,height=5.106570983649994,posterior=1.0,rate_median=7.312923946704937E-4,length=17.72212541805193,length_median=17.75141189183]:17.687164920960768)[&height_95%_HPD={22.189612003777285,23.626104636774414},length_range={30.93889915752,54.68340434443},length_95%_HPD={36.15907296488,49.46664493606},height_range={22.077215445167,25.337405492059105},rate_95%_HPD={5.887505491001543E-4,8.833408732761872E-4},rate_range={4.824225992843101E-4,0.0011358090357432773},height_median=22.756333705492978,rate=7.363016934662074E-4,height=22.828696401701812,posterior=1.0,rate_median=7.313443511184155E-4,length=43.005612015369174,length_median=43.03249849218]:43.10997472242812)[&height_95%_HPD={59.23082702094501,72.56198856036497},length_range={2.283071679862,11.04875197477},length_95%_HPD={3.439456943287,7.95604993176},height_range={53.28573377783202,77.33599600099951},rate_95%_HPD={5.891137985716101E-4,8.835190384590651E-4},rate_range={4.824225992843101E-4,0.0010211475782943946},height_median=65.8663084279211,rate=7.362402565467925E-4,height=65.83430841707111,posterior=1.0,rate_median=7.313181814149468E-4,length=5.616913310050489,length_median=5.506270089666]:5.480815468378452,(100[&rate_range={2.7502358964844346E-4,0.0010211475782943946},height_95%_HPD={1.9042545318370685E-12,5.2310156206658576E-11},length_range={21.85404566667,44.80830178266},height_median=2.2922108655620832E-11,length_95%_HPD={26.00839023342,36.86519235822},height=2.5278747741089793E-11,rate=7.329858175071969E-4,height_range={0.0,6.818368092353921E-11},rate_median=7.301173419814366E-4,length=31.223739097891112,length_median=31.06964939565,rate_95%_HPD={5.895582956453109E-4,8.945419324950473E-4}]:31.069649395680074,6[&rate_range={3.4094677450695424E-7,0.0010211475782943946},height_95%_HPD={1.9042545318370685E-12,5.2310156206658576E-11},length_range={21.85404566667,44.80830178266},height_median=2.2922108655620832E-11,length_95%_HPD={26.00839023342,36.86519235822},height=2.5278747741089793E-11,rate=7.182006809954801E-4,height_range={0.0,6.818368092353921E-11},rate_median=7.270897031197106E-4,length=31.223739097891112,length_median=31.06964939565,rate_95%_HPD={5.643541690040035E-4,9.204105413885686E-4}]:31.069649395680074)[&height_95%_HPD={26.0083902334554,36.86519235826367},length_range={25.65282487196,52.52846171856},length_95%_HPD={32.99824391584,46.83508779736},height_range={21.85404566668231,44.80830178271161},rate_95%_HPD={5.894864489784073E-4,8.944167176700528E-4},rate_range={2.7502358964844346E-4,0.0010211475782943946},height_median=31.069649395702996,rate=7.330029991637578E-4,height=31.223739097916543,posterior=1.0,rate_median=7.301173419814366E-4,length=40.173840398313786,length_median=40.33905162934]:40.277474500596554)[&height_95%_HPD={63.9626826890741,78.45502882265342},length_range={1.110705149046E-4,4.239867297472},length_95%_HPD={1.110705149046E-4,1.967953383599},height_range={58.7174899959539,83.80405182427961},rate_95%_HPD={5.947222375531634E-4,8.905033074797439E-4},rate_range={4.824225992843101E-4,0.0010211475782943946},height_median=71.34712389629955,rate=7.368132174385487E-4,height=71.16400218994791,posterior=0.7931976582102035,rate_median=7.318082216970826E-4,length=0.7331273461334267,length_median=0.5718915366517]:0.8222955318369713,((40[&rate_range={5.076144513700069E-4,0.0013907328454537543},height_95%_HPD={0.0,5.019273885409348E-11},length_range={44.15780643288,68.0317355306},height_median=2.3007373783912044E-11,length_95%_HPD={48.32579348167,60.08968650315},height=2.5354408756194334E-11,rate=7.417590407270095E-4,height_range={0.0,6.846789801784325E-11},rate_median=7.339358473856291E-4,length=54.30251530775117,length_median=54.24612611861,rate_95%_HPD={5.903762688716629E-4,8.942867404440424E-4}]:54.246126118604494,140[&rate_range={5.076144513700069E-4,0.0018940061548142883},height_95%_HPD={0.0,5.019273885409348E-11},length_range={44.15780643288,68.0317355306},height_median=2.3007373783912044E-11,length_95%_HPD={48.32579348167,60.08968650315},height=2.5354408756194334E-11,rate=7.438872810266973E-4,height_range={0.0,6.846789801784325E-11},rate_median=7.343784977716459E-4,length=54.30251530775117,length_median=54.24612611861,rate_95%_HPD={5.947222375531634E-4,9.038008088099566E-4}]:54.246126118604494)[&height_95%_HPD={48.32579348170901,60.089686503161005},length_range={8.741953708609,25.98728437174},length_95%_HPD={12.09092885599,21.25662051633},height_range={44.15780643289439,68.03173553064161},rate_95%_HPD={5.903762688716629E-4,8.942867404440424E-4},rate_range={5.076144513700069E-4,0.0013907328454537543},height_median=54.2461261186275,rate=7.417092488652955E-4,height=54.30251530777646,posterior=1.0,rate_median=7.339194661857021E-4,length=16.64393859606276,length_median=16.67481785909]:16.82320439596529,(1[&rate_range={5.076144513700069E-4,0.0012430625070686575},height_95%_HPD={0.0,5.0391690820106305E-11},length_range={37.30995455184,59.92922452087},height_median=2.2993162929196842E-11,length_95%_HPD={37.37256031846,49.30164635121},height=2.5274423077301916E-11,rate=7.403664558260674E-4,height_range={0.0,6.798472895752639E-11},rate_median=7.334874896216414E-4,length=42.32553850689091,length_median=41.54742518652,rate_95%_HPD={5.9590285639606E-4,8.950035997162549E-4}]:41.54742518650011,(17[&rate_range={2.9893030496576394E-4,0.004352057323017192},height_95%_HPD={0.0,5.1102233555866405E-11},length_range={11.82185761819,25.46229988852},height_median=2.3106849766918458E-11,length_95%_HPD={12.78677535537,19.73919429095},height=2.5344703221797538E-11,rate=7.452128747644433E-4,height_range={0.0,7.239009391923901E-11},rate_median=7.340042755747646E-4,length=16.053658566927044,length_median=15.78524658946,rate_95%_HPD={5.892927823931403E-4,8.961728909879458E-4}]:15.78524658945949,106[&rate_range={6.652826213794109E-9,0.0020979706894157513},height_95%_HPD={0.0,5.1102233555866405E-11},length_range={11.82185761819,25.46229988852},height_median=2.3106849766918458E-11,length_95%_HPD={12.78677535537,19.73919429095},height=2.5344703221797538E-11,rate=7.407100896055142E-4,height_range={0.0,7.239009391923901E-11},rate_median=7.335580388674926E-4,length=16.053658566927044,length_median=15.78524658946,rate_95%_HPD={5.892715872230597E-4,8.961728909879458E-4}]:15.78524658945949)[&height_95%_HPD={12.786775355401005,19.739194290960015},length_range={18.98542340699,36.7389257351},length_95%_HPD={22.382504088,31.17202428892},height_range={11.821857618226304,25.462299888545914},rate_95%_HPD={5.93411320495604E-4,8.968427620217692E-4},rate_range={5.076144513700069E-4,0.0020979706894157513},height_median=15.785246589482597,rate=7.419480132262868E-4,height=16.053658566952468,posterior=1.0,rate_median=7.337614024818569E-4,length=26.27187993996374,length_median=25.82738731556]:25.762178597040503)[&height_95%_HPD={37.3725603185043,49.30164635126269},length_range={16.04695628836,41.44900744838},length_95%_HPD={19.71513371924,36.2875900331},height_range={37.309954551853906,59.92922452088462},rate_95%_HPD={5.9590285639606E-4,8.946976715383057E-4},rate_range={5.076144513700069E-4,0.0012430625070686575},height_median=41.5474251865231,rate=7.402754901368702E-4,height=42.32553850691651,posterior=1.0,rate_median=7.333857321449187E-4,length=28.62091539692286,length_median=29.15084643646]:29.521905328069693)[&height_95%_HPD={64.23502494732051,78.17441402416188},length_range={1.884888535244E-4,4.754069991068},length_95%_HPD={1.884888535244E-4,2.203172200776},height_range={58.96325726252621,83.76153525576558},rate_95%_HPD={5.959741825350412E-4,8.945510245692692E-4},rate_range={5.076144513700069E-4,0.0012430625070686575},height_median=71.06933051459279,rate=7.402092555095955E-4,height=70.94645390383901,posterior=1.0,rate_median=7.333630349940397E-4,length=1.0117477586377932,length_median=0.9255205538961]:1.100088913543729)[&height_95%_HPD={65.14981580185699,79.23770320716312},length_range={3.526405508365,15.15160287429},length_95%_HPD={5.487096237921,11.90486980304},height_range={60.2316842115079,84.1556006777964},rate_95%_HPD={5.960393202913228E-4,8.909628059818699E-4},rate_range={4.789390969252348E-4,0.0010875022491664138},height_median=72.16941942813652,rate=7.372174941067114E-4,height=72.05362934912041,posterior=1.0,rate_median=7.319054009850693E-4,length=8.715030254511895,length_median=8.762441434869]:8.384430922713264)[&height_95%_HPD={73.4541329601621,89.00978333314282},length_range={1.856038131791E-4,4.445033707798},length_95%_HPD={1.856038131791E-4,2.192343315822},height_range={67.65642455040151,94.67776479544997},rate_95%_HPD={5.892715872230597E-4,9.012705999800468E-4},rate_range={2.5371875737176903E-4,0.0010875022491664138},height_median=80.55385035084979,rate=7.316563334055392E-4,height=80.76865960363277,posterior=1.0,rate_median=7.304228240359137E-4,length=1.0229556296583606,length_median=0.9317448692285]:1.0478160601552133)[&height_95%_HPD={74.060932064024,89.7079537549237},length_range={0.497991633022,8.74110880168},length_95%_HPD={1.302279558884,4.96877946809},height_range={68.9885305178392,95.80483875352098},rate_95%_HPD={2.2902367445499572E-4,3.506063546160989E-4},rate_range={1.5743208053870816E-4,4.355597640337386E-4},height_median=81.601666411005,rate=2.8977072277722616E-4,height=81.79161523329124,posterior=1.0,rate_median=2.8897096948867407E-4,length=3.1022032978066463,length_median=3.022185337143]:3.10174944138501)[&height_95%_HPD={77.669909906719,93.477508509127},length_range={3.378496373252,15.8333607897},length_95%_HPD={5.509431065767,12.22271531569},height_range={72.32986610707961,99.7986289915927},rate_95%_HPD={2.290178736567346E-4,3.5034090910624236E-4},rate_range={1.5906379926727834E-4,4.116717493624108E-4},height_median=84.70341585239001,rate=2.8979414323834616E-4,height=84.89381853109685,posterior=1.0,rate_median=2.889756807004173E-4,length=8.74817645375903,length_median=8.64880177956]:8.746002182195,(74[&rate_range={6.655852635035826E-5,5.026512729327915E-4},height_95%_HPD={2.2026824808563106E-12,5.218225851422176E-11},length_range={45.54428437635,70.41381530277},height_median=2.3007373783912044E-11,length_95%_HPD={49.70266027264,63.08616845665},height=2.5326991750626704E-11,rate=2.900469728764509E-4,height_range={0.0,6.298250809777528E-11},rate_median=2.8909545931473236E-4,length=56.03291093784608,length_median=55.93710364758,rate_95%_HPD={2.2903283009666314E-4,3.500390545817663E-4}]:55.93710364759299,(49[&rate_range={1.477074327194367E-4,0.00115120619182037},height_95%_HPD={0.0,5.090328158985358E-11},length_range={13.00000391438,15.19849689745},height_median=2.2993162929196842E-11,length_95%_HPD={13.00000391438,13.7464185133},height=2.5279569411362427E-11,rate=2.9044232912263336E-4,height_range={0.0,6.716049938404467E-11},rate_median=2.891350610298241E-4,length=13.248375459279726,length_median=13.17095523738,rate_95%_HPD={2.291777631265977E-4,3.5034090910624236E-4}]:13.170955237364993,48[&rate_range={5.852551687272284E-5,9.058199137905361E-4},height_95%_HPD={0.0,5.090328158985358E-11},length_range={13.00000391438,15.19849689745},height_median=2.2993162929196842E-11,length_95%_HPD={13.00000391438,13.7464185133},height=2.5279569411362427E-11,rate=2.9049844737589114E-4,height_range={0.0,6.716049938404467E-11},rate_median=2.891848981742118E-4,length=13.248375459279726,length_median=13.17095523738,rate_95%_HPD={2.290178736567346E-4,3.506063546160989E-4}]:13.170955237364993)[&height_95%_HPD={13.000003914399002,13.746418513318233},length_range={32.40798871799,57.08568394019},length_95%_HPD={36.4506370505,49.90075566099},height_range={13.000003914399002,15.198496897475707},rate_95%_HPD={2.3096422572715337E-4,3.5181553542021316E-4},rate_range={1.8062683160199552E-4,5.026512729327915E-4},height_median=13.170955237387986,rate=2.900820617971122E-4,height=13.248375459305107,posterior=1.0,rate_median=2.8909545931473236E-4,length=42.784535478566205,length_median=42.67058636472]:42.76614841022801)[&height_95%_HPD={49.70266027266001,63.086168456695006},length_range={25.76696975541,52.03462448453},length_95%_HPD={31.33122229411,44.14185758501},height_range={45.544284376381,70.413815302814},rate_95%_HPD={2.291777631265977E-4,3.499987525877997E-4},rate_range={1.8062683160199552E-4,5.026512729327915E-4},height_median=55.937103647616,rate=2.9006345151717577E-4,height=56.032910937871286,posterior=1.0,rate_median=2.8909545931473236E-4,length=37.60908404698477,length_median=37.47218246521]:37.51231438696901)[&height_95%_HPD={85.425771382124,101.99160130347701},length_range={3.665842708209,14.93418146449},length_95%_HPD={5.808244030426,11.62756484139},height_range={80.270592672654,111.554715907261},rate_95%_HPD={2.3096422572715337E-4,3.5181553542021316E-4},rate_range={1.8062683160199552E-4,5.026512729327915E-4},height_median=93.44941803458501,rate=2.9005155892683346E-4,height=93.64199498485581,posterior=1.0,rate_median=2.8908479588622395E-4,length=8.660793261621665,length_median=8.58172918902]:8.551043300344745,((134[&rate_range={1.8062683160199552E-4,6.858188384641749E-4},height_95%_HPD={0.0,5.030642569181509E-11},length_range={50.18981356727,76.73209447143},height_median=2.3007373783912044E-11,length_95%_HPD={51.31358743857,65.02688201039},height=2.5246908612290187E-11,rate=2.9042410876340964E-4,height_range={0.0,6.900791049702093E-11},rate_median=2.892767669777611E-4,length=58.19414848045034,length_median=57.97504228896,rate_95%_HPD={2.3096422572715337E-4,3.522937141406994E-4}]:57.97504228894201,20[&rate_range={1.8062683160199552E-4,7.157337284102813E-4},height_95%_HPD={0.0,5.030642569181509E-11},length_range={50.18981356727,76.73209447143},height_median=2.3007373783912044E-11,length_95%_HPD={51.31358743857,65.02688201039},height=2.5246908612290187E-11,rate=2.9046377567235266E-4,height_range={0.0,6.900791049702093E-11},rate_median=2.8929488523743636E-4,length=58.19414848045034,length_median=57.97504228896,rate_95%_HPD={2.3122627579131815E-4,3.528010768314239E-4}]:57.97504228894201)[&height_95%_HPD={51.31358743857702,65.02688201042898},length_range={4.738973978557,25.35979999573},length_95%_HPD={8.696303052646,18.98143179722},height_range={50.18981356728,76.73209447147201},rate_95%_HPD={2.3122627579131815E-4,3.522937141406994E-4},rate_range={1.8062683160199552E-4,5.464435466844132E-4},height_median=57.975042288965014,rate=2.902845014336811E-4,height=58.194148480475874,posterior=1.0,rate_median=2.8923274032525314E-4,length=13.591530933035392,length_median=13.5752968634]:13.542126570028984,(130[&rate_range={3.361072205382028E-5,5.026512729327915E-4},height_95%_HPD={0.0,5.020694970880868E-11},length_range={48.20023328295,67.87845813485},height_median=2.2993162929196842E-11,length_95%_HPD={55.95008080298,60.69802384423},height=2.5237716522769638E-11,rate=2.897654457864052E-4,height_range={0.0,7.000267032708507E-11},rate_median=2.8905685456742566E-4,length=57.72657520428066,length_median=57.37196330876,rate_95%_HPD={2.2905501588249002E-4,3.5115452966151393E-4}]:57.38608275837501,(147[&rate_range={1.033558236142224E-4,5.325393874440221E-4},height_95%_HPD={0.0,5.050537765782792E-11},length_range={45.41786076538,64.44929064548},height_median=2.3007373783912044E-11,length_95%_HPD={48.92175136437,57.11918177574},height=2.5215975935556047E-11,rate=2.902054386735861E-4,height_range={0.0,6.500044946733397E-11},rate_median=2.891959305572229E-4,length=53.01263329076435,length_median=52.94980886431,rate_95%_HPD={2.291856710322228E-4,3.50227823946242E-4}]:52.92595923887299,(41[&rate_range={1.8062683160199552E-4,0.0013203332049579154},height_95%_HPD={0.0,5.100275757285999E-11},length_range={30.2392175998,49.05990735393},height_median=2.3007373783912044E-11,length_95%_HPD={30.83839051411,42.42828292722},height=2.5248104273275146E-11,rate=2.9288608536891714E-4,height_range={0.0,6.872369340271689E-11},rate_median=2.8966225510161826E-4,length=37.116935245328605,length_median=37.0734717637,rate_95%_HPD={2.2981555808029784E-4,3.5439092935905727E-4}]:37.07347176369538,121[&rate_range={7.971841191470914E-5,5.673094246736338E-4},height_95%_HPD={0.0,5.100275757285999E-11},length_range={30.2392175998,49.05990735393},height_median=2.3007373783912044E-11,length_95%_HPD={30.83839051411,42.42828292722},height=2.5248104273275146E-11,rate=2.9003553135371245E-4,height_range={0.0,6.872369340271689E-11},rate_median=2.891377066183436E-4,length=37.116935245328605,length_median=37.0734717637,rate_95%_HPD={2.3096422572715337E-4,3.526408124729514E-4}]:37.07347176369538)[&height_95%_HPD={30.838390514134005,42.42828292725902},length_range={6.539233555491,26.65484996269},length_95%_HPD={10.69472503492,21.42971201555},height_range={30.239217599845006,49.05990735396709},rate_95%_HPD={2.291856710322228E-4,3.50227823946242E-4},rate_range={1.8062683160199552E-4,5.673094246736338E-4},height_median=37.07347176371839,rate=2.9025478027054294E-4,height=37.11693524535387,posterior=1.0,rate_median=2.8920958080384346E-4,length=15.915362875421138,length_median=15.90338589575]:15.852487475177611)[&height_95%_HPD={48.971966327983,57.0694768943622},length_range={0.2893549371081,11.69635743099},length_95%_HPD={1.763893193645,8.03366241327},height_range={45.417860765386905,64.44929064551441},rate_95%_HPD={2.291777631265977E-4,3.500390545817663E-4},rate_range={1.8062683160199552E-4,5.026512729327915E-4},height_median=52.925959238896,rate=2.901662582058643E-4,height=52.983872617043936,posterior=0.9891831614162253,rate_median=2.891502981689163E-4,length=4.770815418244084,length_median=4.667327069259]:4.460123519502005)[&height_95%_HPD={55.99299717443899,60.52420305321019},length_range={5.637589291385,26.49205832238},length_95%_HPD={9.272271239483,19.04722021892},height_range={55.84080464876999,67.8784581348942},rate_95%_HPD={2.291777631265977E-4,3.500390545817663E-4},rate_range={1.8062683160199552E-4,5.026512729327915E-4},height_median=57.386082758398004,rate=2.9018456646344134E-4,height=57.75677676316205,posterior=1.0,rate_median=2.891848981742118E-4,length=14.028902650348709,length_median=13.85223064905]:14.131086100595994)[&height_95%_HPD={66.44244380987301,77.73192965945498},length_range={19.20159755206,45.07078888723},length_95%_HPD={24.38525450301,37.36778762966},height_range={62.163044373671994,87.29724468865201},rate_95%_HPD={2.291777631265977E-4,3.500390545817663E-4},rate_range={1.8062683160199552E-4,5.026512729327915E-4},height_median=71.517168858994,rate=2.901803690230901E-4,height=71.78567941351113,posterior=1.0,rate_median=2.891837534010289E-4,length=30.517108832966798,length_median=30.40103703594]:30.483292475935755)[&height_95%_HPD={94.01694879619001,111.620926337929},length_range={8.800439081597,36.80326241264},length_95%_HPD={15.11762600286,28.55429335184},height_range={87.39341594479302,121.228214110965},rate_95%_HPD={2.3096422572715337E-4,3.5181151511577084E-4},rate_range={1.8062683160199552E-4,5.026512729327915E-4},height_median=102.00046133492975,rate=2.9017171261762846E-4,height=102.30278824647846,posterior=1.0,rate_median=2.891796526646131E-4,length=21.194633736014,length_median=20.82446361255]:20.749349864310247,(((67[&rate_range={1.9465799414911857E-4,9.15141250919292E-4},height_95%_HPD={0.0,5.1798565436911304E-11},length_range={72.2374879785,120.9228521412},height_median=2.100364326906856E-11,length_95%_HPD={79.70367289209,104.7501899528},height=2.5037789169962582E-11,rate=4.297252847815831E-4,height_range={0.0,9.899281394609716E-11},rate_median=3.705075708134087E-4,length=91.20699430635875,length_median=90.47351167947,rate_95%_HPD={2.4560964510193686E-4,6.888407274050621E-4}]:90.47351167949799,((78[&rate_range={1.3743352463486052E-4,8.793528631856958E-4},height_95%_HPD={0.0,4.999378688808065E-11},length_range={28.62595632288,56.8832740918},height_median=2.3007373783912044E-11,length_95%_HPD={32.73929726621,47.24468210042},height=2.526772056154859E-11,rate=4.1302409579808735E-4,height_range={0.0,6.642153493885417E-11},rate_median=3.5671180860447977E-4,length=39.63351563395909,length_median=39.28477241434,rate_95%_HPD={2.529826052906977E-4,6.732506920268134E-4}]:39.284772414331044,125[&rate_range={1.3743352463486052E-4,8.793528631856958E-4},height_95%_HPD={0.0,4.999378688808065E-11},length_range={28.62595632288,56.8832740918},height_median=2.3007373783912044E-11,length_95%_HPD={32.73929726621,47.24468210042},height=2.526772056154859E-11,rate=4.1328059038973073E-4,height_range={0.0,6.642153493885417E-11},rate_median=3.568804464847107E-4,length=39.63351563395909,length_median=39.28477241434,rate_95%_HPD={2.529826052906977E-4,6.731686848140005E-4}]:39.284772414331044)[&height_95%_HPD={32.73929726625741,47.24468210044908},length_range={1.305092026064,24.71756766837},length_95%_HPD={5.111889229833,16.6698692064},height_range={28.62595632288101,56.88327409184798},rate_95%_HPD={2.529826052906977E-4,6.731686848140005E-4},rate_range={1.3743352463486052E-4,8.793528631856958E-4},height_median=39.28477241435405,rate=4.1328217700463133E-4,height=39.633515633984544,posterior=1.0,rate_median=3.568804464847107E-4,length=10.948275317821631,length_median=10.84266208315]:10.838072592644139,10[&rate_range={9.633855728850474E-9,8.597089460644307E-4},height_95%_HPD={0.0,4.999378688808065E-11},length_range={38.10650635307,68.73031200507},height_median=2.3007373783912044E-11,length_95%_HPD={42.79805962635,59.23776528079},height=2.5265845853867733E-11,rate=3.533763644091716E-4,height_range={0.0,6.568257049366366E-11},rate_median=3.2916424831125964E-4,length=50.581790951780725,length_median=50.12284500699,rate_95%_HPD={5.0284561105393514E-5,6.465964067737732E-4}]:50.12284500697518)[&height_95%_HPD={42.79805962636999,59.23776528080069},length_range={27.21520137562,58.07857618429},length_95%_HPD={32.65997700486,49.42145702224},height_range={38.106506353082,68.730312005117},rate_95%_HPD={2.529826052906977E-4,6.734424862606166E-4},rate_range={1.3743352463486052E-4,8.793528631856958E-4},height_median=50.12284500699819,rate=4.1370434281502835E-4,height=50.58179095180596,posterior=1.0,rate_median=3.571920674376021E-4,length=40.62520335457726,length_median=40.39160224165]:40.3506666725208)[&height_95%_HPD={79.70367289210401,104.75018995280001},length_range={2.74748176541,18.2107401671},length_95%_HPD={4.595683498463,12.5010231193},height_range={72.23748797851201,120.922852141216},rate_95%_HPD={2.4791809646675523E-4,6.906819024145999E-4},rate_range={1.9465799414911857E-4,9.15141250919292E-4},height_median=90.47351167951899,rate=4.296204062067507E-4,height=91.20699430638334,posterior=1.0,rate_median=3.7023674052740716E-4,length=8.386084034785076,length_median=8.23418746796]:8.353804639420716,(((37[&rate_range={3.828633282742561E-4,0.002745830805745845},height_95%_HPD={0.0,5.0107473725802265E-11},length_range={25.84505905731,52.83239596356},height_median=2.3007373783912044E-11,length_95%_HPD={31.49291669673,45.19238226683},height=2.5253175333781266E-11,rate=8.895585792032759E-4,height_range={0.0,6.8098415795248E-11},rate_median=6.889720893783785E-4,length=37.70910950506953,length_median=37.35000838876,rate_95%_HPD={4.528449294850211E-4,0.002082814214590104}]:37.3500083887476,((139[&rate_range={1.4949570496395028E-4,0.0012764366211547651},height_95%_HPD={0.0,5.100275757285999E-11},length_range={14.18955362806,28.871039412},height_median=2.3007373783912044E-11,length_95%_HPD={16.69021726069,24.77102836907},height=2.5277234346469997E-11,rate=6.362643227597031E-4,height_range={0.0,6.701839083689265E-11},rate_median=6.28971893070867E-4,length=20.502898581927333,length_median=20.3221052787,rate_95%_HPD={3.4423411159818584E-4,9.265078327412504E-4}]:20.322105278692973,110[&rate_range={1.2691376411256547E-4,0.0012075269571242514},height_95%_HPD={0.0,5.100275757285999E-11},length_range={14.18955362806,28.871039412},height_median=2.3007373783912044E-11,length_95%_HPD={16.69021726069,24.77102836907},height=2.5277234346469997E-11,rate=6.360063713142153E-4,height_range={0.0,6.701839083689265E-11},rate_median=6.289326770127762E-4,length=20.502898581927333,length_median=20.3221052787,rate_95%_HPD={3.4423411159818584E-4,9.265078327412504E-4}]:20.322105278692973)[&height_95%_HPD={16.690217260696016,24.771028369110013},length_range={2.713389663915,12.96336708603},length_95%_HPD={4.382194452802,9.482130254873},height_range={14.189553628073,28.871039412043004},rate_95%_HPD={3.44132931285705E-4,9.261264555890422E-4},rate_range={1.4949570496395028E-4,0.0012075269571242514},height_median=20.32210527871598,rate=6.36172111917902E-4,height=20.5028985819525,posterior=1.0,rate_median=6.28971893070867E-4,length=6.833668862460824,length_median=6.743134842938]:6.76151296194503,154[&rate_range={1.4924478768300783E-4,0.0012075269571242514},height_95%_HPD={0.0,5.100275757285999E-11},length_range={19.22283078827,38.12274480994},height_median=2.3007373783912044E-11,length_95%_HPD={22.60645292556,32.75861448839},height=2.5337908000719334E-11,rate=6.356982716939632E-4,height_range={0.0,6.801315066695679E-11},rate_median=6.287142357119553E-4,length=27.336567444388116,length_median=27.08361824061,rate_95%_HPD={3.3715648986007635E-4,9.217229214880813E-4}]:27.083618240638003)[&height_95%_HPD={22.606452925585202,32.75861448841121},length_range={3.841246679422,19.7159707205},length_95%_HPD={6.352531152409,14.33190876808},height_range={19.22283078828532,38.12274480994101},rate_95%_HPD={3.4423411159818584E-4,9.265078327412504E-4},rate_range={1.4949570496395028E-4,0.0012075269571242514},height_median=27.08361824066101,rate=6.362316861581239E-4,height=27.3365674444135,posterior=1.0,rate_median=6.290883162690786E-4,length=10.372542060681264,length_median=10.26684775259]:10.266390148109593)[&height_95%_HPD={31.492916696744402,45.19238226688},length_range={9.836181533176,30.96229030405},length_95%_HPD={13.43303092621,23.51808677464},height_range={25.845059057329394,52.83239596359499},rate_95%_HPD={4.5201839781236914E-4,0.0020886061370342817},rate_range={3.828633282742561E-4,0.002745830805745845},height_median=37.350008388770604,rate=8.799613305509011E-4,height=37.70910950509517,posterior=1.0,rate_median=6.841117447514784E-4,length=18.237829169876335,length_median=18.09610019883]:18.0990345313118,7[&rate_range={1.1764492641753817E-7,0.0011273140060909942},height_95%_HPD={2.7142732506035827E-12,5.2011728257639334E-11},length_range={40.12218634436,76.222852307},height_median=2.2993162929196842E-11,length_95%_HPD={47.14469938005,65.83583303206},height=2.5235844192148392E-11,rate=4.323745045002529E-4,height_range={0.0,6.10214101470774E-11},rate_median=5.343032981437448E-4,length=55.94693867494563,length_median=55.44904292007,rate_95%_HPD={1.1764492641753817E-7,8.345087112836856E-4}]:55.44904292005941)[&height_95%_HPD={47.14469938005202,65.835833032108},length_range={27.42202280972,56.31426682276},length_95%_HPD={32.18767170913,46.72687977744},height_range={40.122186344363215,76.222852307055},rate_95%_HPD={4.7212402995187646E-4,0.0025477246528402293},rate_range={4.0586115759275626E-4,0.003156580655086666},height_median=55.449042920082405,rate=0.0013067883001037658,height=55.94693867497097,posterior=1.0,rate_median=8.281446712415824E-4,length=39.6321110271834,length_median=39.55172664493]:39.43391850525961,((46[&rate_range={3.2265278936320397E-7,0.003951325500058358},height_95%_HPD={1.9895196601282805E-12,5.1016968427575193E-11},length_range={32.19092548186,60.10615717},height_median=2.3007373783912044E-11,length_95%_HPD={35.71763261517,50.16269465292},height=2.533204617171554E-11,rate=0.002224266117794391,height_range={0.0,6.23856521997368E-11},rate_median=0.0022587633542910084,length=42.69062977079378,length_median=42.43455529101,rate_95%_HPD={0.0013439081075042017,0.0033548363916918594}]:42.43455529099499,47[&rate_range={0.0011997250850250684,0.004525909537519365},height_95%_HPD={1.9895196601282805E-12,5.1016968427575193E-11},length_range={32.19092548186,60.10615717},height_median=2.3007373783912044E-11,length_95%_HPD={35.71763261517,50.16269465292},height=2.533204617171554E-11,rate=0.002330527828674076,height_range={0.0,6.23856521997368E-11},rate_median=0.0023007439881372626,length=42.69062977079378,length_median=42.43455529101,rate_95%_HPD={0.00150678638112818,0.0032030674832663002}]:42.43455529099499)[&height_95%_HPD={35.71763261518299,50.16269465296401},length_range={34.90931967652,65.45192554778},length_95%_HPD={41.38778087578,57.68244252013},height_range={32.1909254819014,60.10615717001801},rate_95%_HPD={0.00150678638112818,0.0032030674832663002},rate_range={0.0011997250850250684,0.004525909537519365},height_median=42.434555291018,rate=0.002330554827882667,height=42.69062977081883,posterior=1.0,rate_median=0.0023007569476353193,length=48.98207399814138,length_median=48.67650878709]:48.51855066114601,99[&rate_range={1.5424700019820616E-4,0.0014695912175647693},height_95%_HPD={0.0,5.199751740292413E-11},length_range={73.18728660087,118.4812162638},height_median=2.100364326906856E-11,length_95%_HPD={79.76309814794,105.5859181525},height=2.5189798962752806E-11,rate=6.040268165148337E-4,height_range={0.0,1.0300027497578412E-10},rate_median=6.006861485602303E-4,length=91.67270376893437,length_median=90.95310595212,rate_95%_HPD={3.123653934609542E-4,9.05862551945672E-4}]:90.953105952143)[&height_95%_HPD={79.763098147978,105.585918152519},length_range={0.005040709153093,11.61419420905},length_95%_HPD={0.7538582313465,7.066140918646},height_range={73.18728660087339,118.48121626387},rate_95%_HPD={4.69558613056962E-4,0.002549868484112203},rate_range={4.043361762642988E-4,0.0033370255912959904},height_median=90.95310595216401,rate=0.0013118707979430308,height=91.6727037689602,posterior=1.0,rate_median=8.280719392634253E-4,length=3.9063459331939647,length_median=3.801737177887]:3.9298554731780087)[&height_95%_HPD={83.791442250638,109.56710004818},length_range={0.142738282005,10.60474941913},length_95%_HPD={1.606662496384,6.650702517379},height_range={76.9176153396842,125.078680169233},rate_95%_HPD={4.7092498480419973E-4,0.0025468872649435214},rate_range={4.0586115759275626E-4,0.003156580655086666},height_median=94.88296142534202,rate=0.0013071949164394179,height=95.57904970215435,posterior=1.0,rate_median=8.281446712415824E-4,length=4.01402863901386,length_median=3.918298880494]:3.9443548935976906)[&height_95%_HPD={87.8498992634141,114.30867222212},length_range={11.7853022527,31.48972759756},length_95%_HPD={14.92387685297,24.96533054468},height_range={79.8737587158774,128.171567529791},rate_95%_HPD={2.4156699940140012E-4,0.0015170333790728418},rate_range={2.1369765989570955E-4,0.002407539667236296},height_median=98.82731631893971,rate=6.001806983484381E-4,height=99.59307834116751,posterior=1.0,rate_median=5.797719743215801E-4,length=19.688075085034136,length_median=19.49317428163]:19.860358916495287,((((((((68[&rate_range={3.547257153897942E-8,4.040861813827235E-4},height_95%_HPD={2.9842794901924208E-12,5.1016968427575193E-11},length_range={21.36532772112,41.32334525688},height_median=2.2993162929196842E-11,length_95%_HPD={24.28714367658,35.56600877819},height=2.5280173184503936E-11,rate=1.9361774067591433E-4,height_range={0.0,6.360778570524417E-11},rate_median=2.1737214246164376E-4,length=29.78468874929544,length_median=29.56613192736,rate_95%_HPD={6.3656179351733E-5,3.3169321288372083E-4}]:29.302543360201,94[&rate_range={9.474674595226328E-6,4.040861813827235E-4},height_95%_HPD={2.9700686354772188E-12,5.1016968427575193E-11},length_range={21.36532772112,41.32334525688},height_median=2.2993162929196842E-11,length_95%_HPD={24.23376698484,35.42867099513},height=2.5279439465436958E-11,rate=2.0099961005033893E-4,height_range={0.0,6.24140739091672E-11},rate_median=2.26538100630111E-4,length=29.775572277429266,length_median=29.56613192736,rate_95%_HPD={7.091732579120337E-5,3.23584070653233E-4}]:29.302543360201)[&height_95%_HPD={24.2426977199886,34.987474880149335},length_range={0.01018718275847,9.108780466859},length_95%_HPD={0.5559079671768,5.598079833998},height_range={21.365327721141995,41.323345256911196},rate_95%_HPD={7.177439568944003E-5,3.1965958914420973E-4},rate_range={2.4198101271582064E-5,4.040861813827235E-4},height_median=29.302543360223993,rate=1.981989249189429E-4,height=29.506961039963194,posterior=0.9174797881237803,rate_median=2.224988503287614E-4,length=3.11086657807372,length_median=3.011200038441]:3.1595536749870234,(109[&rate_range={4.3995825136594305E-10,3.630918069609907E-4},height_95%_HPD={2.5863755581667647E-12,5.1016968427575193E-11},length_range={17.97871509801,36.22762069147},height_median=2.2993162929196842E-11,length_95%_HPD={21.38878207863,30.89497068409},height=2.531680288077542E-11,rate=9.109360339359093E-5,height_range={0.0,6.301092980720568E-11},rate_median=8.676680243106197E-5,length=25.954585003980306,length_median=25.75668205727,rate_95%_HPD={4.3995825136594305E-10,2.65559701925522E-4}]:25.756682057294995,115[&rate_range={4.3995825136594305E-10,3.630918069609907E-4},height_95%_HPD={2.5863755581667647E-12,5.1016968427575193E-11},length_range={17.97871509801,36.22762069147},height_median=2.2993162929196842E-11,length_95%_HPD={21.38878207863,30.89497068409},height=2.531680288077542E-11,rate=9.121811671494277E-5,height_range={0.0,6.301092980720568E-11},rate_median=8.728215873788815E-5,length=25.954585003980306,length_median=25.75668205727,rate_95%_HPD={4.3995825136594305E-10,2.658273116745968E-4}]:25.756682057294995)[&height_95%_HPD={21.38878207865021,30.89497068413297},length_range={2.275412390213,13.16351814612},length_95%_HPD={4.104688860208,9.549581229727},height_range={17.978715098014916,36.22762069150998},rate_95%_HPD={4.3995825136594305E-10,2.671007396163379E-4},rate_range={4.3995825136594305E-10,3.630918069609907E-4},height_median=25.756682057317988,rate=9.246418104099747E-5,height=25.954585004005693,posterior=1.0,rate_median=8.870042552171323E-5,length=6.640287540229752,length_median=6.54693403909]:6.705414977893028)[&height_95%_HPD={27.57139752804801,38.41784126007629},length_range={49.75158021681,83.73881257026},length_95%_HPD={55.20758225261,74.3770195068},height_range={24.39629408493741,44.164649662496984},rate_95%_HPD={7.109971781856603E-5,3.2297980544838495E-4},rate_range={2.708730366704346E-5,4.040861813827235E-4},height_median=32.462097035211016,rate=2.0199162089707662E-4,height=32.67370290040492,posterior=1.0,rate_median=2.2769162088156293E-4,length=63.951733126566886,length_median=63.58465705288]:64.14940496038999,(55[&rate_range={1.1609527969915944E-5,4.116717493624108E-4},height_95%_HPD={2.3874235921539366E-12,5.121592039358802E-11},length_range={61.11023383692,115.1518931647},height_median=2.2993162929196842E-11,length_95%_HPD={69.57673568884,97.35890215928},height=2.5294738221101364E-11,rate=2.088423487558024E-4,height_range={0.0,9.799805411603302E-11},rate_median=2.3571523593119562E-4,length=82.92544768041405,length_median=82.42660059082,rate_95%_HPD={7.318534534854615E-5,3.2595649773034134E-4}]:82.42660059081001,((53[&rate_range={4.2122913609730163E-4,0.0016117825370889109},height_95%_HPD={0.0,5.002220859751105E-11},length_range={20.07137081116,41.96109443769},height_median=2.3007373783912044E-11,length_95%_HPD={23.9525095687,35.05623996637},height=2.5311196981856543E-11,rate=9.338899324784717E-4,height_range={0.0,6.698996912746225E-11},rate_median=9.251900976429079E-4,length=29.228222184014186,length_median=29.04488569342,rate_95%_HPD={6.712482473365984E-4,0.0012182287376045374}]:29.044885693405988,38[&rate_range={2.427995109512091E-4,0.0016117825370889109},height_95%_HPD={0.0,5.002220859751105E-11},length_range={20.07137081116,41.96109443769},height_median=2.3007373783912044E-11,length_95%_HPD={23.9525095687,35.05623996637},height=2.5311196981856543E-11,rate=9.340251839102861E-4,height_range={0.0,6.698996912746225E-11},rate_median=9.254239635179211E-4,length=29.228222184014186,length_median=29.04488569342,rate_95%_HPD={6.691849177065761E-4,0.0012180506991853238}]:29.044885693405988)[&height_95%_HPD={23.952509568710198,35.05623996639801},length_range={30.10380702801,63.49969108492},length_95%_HPD={36.1515538643,53.39646954855},height_range={20.071370811164016,41.961094437735994},rate_95%_HPD={6.712482473365984E-4,0.0012191818191717425},rate_range={5.525533200940942E-4,0.0016117825370889109},height_median=29.044885693428995,rate=9.345529495294752E-4,height=29.22822218403961,posterior=1.0,rate_median=9.257035182496624E-4,length=44.50209161841959,length_median=44.15547680244]:44.10688536648229,(95[&rate_range={1.2675976490686617E-4,0.0016117825370889109},height_95%_HPD={0.0,5.030642569181509E-11},length_range={30.9257654584,66.32183742833},height_median=2.3021584638627246E-11,length_95%_HPD={35.5081025998,52.26548511874},height=2.5334673614940276E-11,rate=9.324281538033909E-4,height_range={0.0,6.701839083689265E-11},rate_median=9.246727597291791E-4,length=43.69700994228608,length_median=43.42184414515,rate_95%_HPD={6.651756583783323E-4,0.001218740824147675}]:43.42184414514898,77[&rate_range={5.525533200940942E-4,0.0016117825370889109},height_95%_HPD={0.0,5.030642569181509E-11},length_range={30.9257654584,66.32183742833},height_median=2.3021584638627246E-11,length_95%_HPD={35.5081025998,52.26548511874},height=2.5334673614940276E-11,rate=9.345331884569793E-4,height_range={0.0,6.701839083689265E-11},rate_median=9.257035182496624E-4,length=43.69700994228608,length_median=43.42184414515,rate_95%_HPD={6.691849177065761E-4,0.0012175015594471917}]:43.42184414514898)[&height_95%_HPD={35.5081025998097,52.265485118789},length_range={19.21198002978,43.0645440965},length_95%_HPD={23.8166263803,36.88062980536},height_range={30.92576545842401,66.32183742836519},rate_95%_HPD={6.712482473365984E-4,0.0012192854795543128},rate_range={5.525533200940942E-4,0.0016117825370889109},height_median=43.421844145172,rate=9.344245502135664E-4,height=43.697009942311574,posterior=1.0,rate_median=9.256667750832782E-4,length=30.033303860147363,length_median=29.86397709713]:29.72992691473928)[&height_95%_HPD={61.621009657112005,87.05584897397802},length_range={2.771990167419,18.24907227449},length_95%_HPD={5.351547412163,13.22869436323},height_range={52.71862735884101,103.57714995598519},rate_95%_HPD={6.704109027615904E-4,0.0012182287376045374},rate_range={5.525533200940942E-4,0.0016117825370889109},height_median=73.15177105991128,rate=9.34516939439685E-4,height=73.73031380245949,posterior=1.0,rate_median=9.257035182496624E-4,length=9.19513387798079,length_median=9.075208212084]:9.274829530921721)[&height_95%_HPD={69.57673568885502,97.358902159329},length_range={4.182921113488,42.23361002103},length_95%_HPD={6.778312468395,25.36037050921},height_range={61.11023383693171,115.15189316476798},rate_95%_HPD={7.499788785337504E-5,3.262975905158614E-4},rate_range={3.5021172876649E-5,4.116717493624108E-4},height_median=82.426600590833,rate=2.1085662348631386E-4,height=82.92544768044027,posterior=1.0,rate_median=2.3759534962134433E-4,length=15.53744928343882,length_median=14.92088290699]:14.184901404767999)[&height_95%_HPD={85.46035897530929,110.601466972421},length_range={0.08478797858081,12.77091434209},length_95%_HPD={1.092774370981,7.066198137012},height_range={77.7670902955274,122.7165198666456},rate_95%_HPD={7.14469098530473E-5,3.084113265082396E-4},rate_range={4.096417667238611E-5,4.040861813827235E-4},height_median=96.611501995601,rate=1.9107256673768334E-4,height=97.38317369563899,posterior=0.7901310287148035,rate_median=2.107971209242299E-4,length=3.867428982156412,length_median=3.689330154507]:2.692510853868498,(87[&rate_range={1.2025726960138973E-4,5.632722676628713E-4},height_95%_HPD={0.0,5.4996007747831754E-11},length_range={72.34558730158,116.9752715973},height_median=2.043520908046048E-11,length_95%_HPD={80.3879197399,106.4319874998},height=2.5290511809110792E-11,rate=2.794995785054775E-4,height_range={0.0,1.0101075531565584E-10},rate_median=2.8005962385261994E-4,length=92.78057041147072,length_median=91.97712633869,rate_95%_HPD={2.0865785768886481E-4,3.500390545817663E-4}]:91.96655516809037,(64[&rate_range={1.1266189148018713E-4,0.0015991210329019318},height_95%_HPD={2.9842794901924208E-12,5.100275757285999E-11},length_range={6.841741692887,15.72169772749},height_median=2.2993162929196842E-11,length_95%_HPD={8.189529775845,12.94893014629},height=2.5267012990137346E-11,rate=2.8027991098394434E-4,height_range={0.0,9.200107342621777E-11},rate_median=2.800444439749573E-4,length=10.460580240326378,length_median=10.36231504919,rate_95%_HPD={2.0781696513442747E-4,3.501107170355307E-4}]:10.362315049206018,((36[&rate_range={1.593139037895304E-5,0.0017278445753297002},height_95%_HPD={2.9984903449076228E-12,5.000799774279585E-11},length_range={1.907552408192,6.655271248138},height_median=2.2993162929196842E-11,length_95%_HPD={2.688663884162,5.136479758935},height=2.5282875108929855E-11,rate=2.796423848903353E-4,height_range={0.0,9.299583325628191E-11},rate_median=2.7995936731592093E-4,length=3.8458071654221477,length_median=3.798985977154,rate_95%_HPD={2.0743558365363918E-4,3.5015541028713586E-4}]:3.798985977166012,(42[&rate_range={1.1434406837241604E-8,9.212018064891495E-4},height_95%_HPD={2.9984903449076228E-12,5.002220859751105E-11},length_range={0.8974621691847,5.318618483793},height_median=2.2993162929196842E-11,length_95%_HPD={1.439097507233,3.485153689211},height=2.527655926154012E-11,rate=2.7831221500649434E-4,height_range={0.0,9.200107342621777E-11},rate_median=2.796933569752636E-4,length=2.4540452294603865,length_median=2.414981496981,rate_95%_HPD={2.0732296720468222E-4,3.522937141406994E-4}]:2.414981496991018,43[&rate_range={1.1434406837241604E-8,0.0015079615629939392},height_95%_HPD={2.9984903449076228E-12,5.002220859751105E-11},length_range={0.8974621691847,5.318618483793},height_median=2.2993162929196842E-11,length_95%_HPD={1.439097507233,3.485153689211},height=2.527655926154012E-11,rate=2.788074170232541E-4,height_range={0.0,9.200107342621777E-11},rate_median=2.797286736104904E-4,length=2.4540452294603865,length_median=2.414981496981,rate_95%_HPD={2.0743558365363918E-4,3.517450455490959E-4}]:2.414981496991018)[&height_95%_HPD={1.439097507260911,3.4851536892273316},length_range={0.08536347258682,4.332875469431},length_95%_HPD={0.4239835023059,2.476156760888},height_range={0.8974621692010061,5.318618483826199},rate_95%_HPD={2.0762843459241944E-4,3.5105176196493593E-4},rate_range={1.1434406837241604E-8,9.212018064891495E-4},height_median=2.4149814970140113,rate=2.7884022418804793E-4,height=2.4540452294856885,posterior=1.0,rate_median=2.798024394256697E-4,length=1.3917619359617637,length_median=1.332626008855]:1.384004480174994)[&height_95%_HPD={2.688663884205198,5.136479758950998},length_range={0.5742777373184,6.672699181436},length_95%_HPD={1.362085603055,4.430097107681},height_range={1.9075524081939932,6.655271248151223},rate_95%_HPD={2.0791045422107311E-4,3.500390545817663E-4},rate_range={7.461836093276211E-5,9.212018064891495E-4},height_median=3.7989859771890053,rate=2.7932549169460146E-4,height=3.8458071654474173,posterior=1.0,rate_median=2.7991955015703527E-4,length=2.8977365248743276,length_median=2.841802576683]:2.8802260425245976,32[&rate_range={8.683148940355545E-8,6.184348987850782E-4},height_95%_HPD={2.9984903449076228E-12,4.999378688808065E-11},length_range={4.062671514082,11.38537357883},height_median=2.2993162929196842E-11,length_95%_HPD={5.05175786934,8.612571521296},height=2.528539003799961E-11,rate=2.7860964700480984E-4,height_range={0.0,9.200107342621777E-11},rate_median=2.79734084187124E-4,length=6.743543690296418,length_median=6.679212019708,rate_95%_HPD={2.0784602779268794E-4,3.5105176196493593E-4}]:6.67921201969061)[&height_95%_HPD={5.051757869386989,8.612571521337003},length_range={0.8526407516055,8.15889734026},length_95%_HPD={2.044670180648,5.581724790504},height_range={4.062671514109994,11.385373578871594},rate_95%_HPD={2.0847258122454307E-4,3.501107170355307E-4},rate_range={7.502342893778245E-5,4.116717493624108E-4},height_median=6.679212019713603,rate=2.7921936856608015E-4,height=6.743543690321718,posterior=1.0,rate_median=2.7989551162699934E-4,length=3.717036550029893,length_median=3.659688407118]:3.683103029515408)[&height_95%_HPD={8.189529775852591,12.948930146299986},length_range={63.18914936524,106.0950865317},length_95%_HPD={70.6620608502,94.70234515223},height_range={6.841741692889755,15.721697727519995},rate_95%_HPD={2.0857488308104343E-4,3.500390545817663E-4},rate_range={1.1266189148018713E-4,4.116717493624108E-4},height_median=10.36231504922901,rate=2.792779383588944E-4,height=10.460580240351593,posterior=1.0,rate_median=2.7991126602121074E-4,length=82.35228982832557,length_median=81.71263615349]:81.60424011888179)[&height_95%_HPD={80.365996605527,106.43198749980418},length_range={1.298700249264,20.49761366993},length_95%_HPD={4.164875236439,13.99108424146},height_range={72.345587301591,116.97527159735299},rate_95%_HPD={2.086002510720444E-4,3.500390545817663E-4},rate_range={1.2025726960138973E-4,4.116717493624108E-4},height_median=91.9665551681108,rate=2.795482007860775E-4,height=92.7741394408148,posterior=0.9938667410091999,rate_median=2.802499632554328E-4,length=9.051961111679951,length_median=8.894993467916]:7.3374576813587)[&height_95%_HPD={88.884550996068,114.65685969234198},length_range={0.002182868014529,8.284570810659},length_95%_HPD={0.1754498865682,3.780965298908},height_range={80.9175317566604,126.2427912814},rate_95%_HPD={2.0825069999801018E-4,3.5409758745075367E-4},rate_range={1.2025726960138973E-4,4.040861813827235E-4},height_median=99.3040128494695,rate=2.8006460717967097E-4,height=100.47594386462627,posterior=0.6627265124059102,rate_median=2.800707137294671E-4,length=1.884736011640207,length_median=1.7351322416000001]:2.3167474831574992,(25[&rate_range={1.306394196135363E-4,5.552238176913922E-4},height_95%_HPD={3.282707439211663E-12,5.2011728257639334E-11},length_range={28.98546259555,55.25873379726},height_median=2.3007373783912044E-11,length_95%_HPD={33.78141944751,47.13362969307},height=2.5329696052112234E-11,rate=2.802822060147653E-4,height_range={0.0,6.403411134670023E-11},rate_median=2.804962381676212E-4,length=40.43930668582129,length_median=40.16649624337,rate_95%_HPD={2.126995922490006E-4,3.5109854618378574E-4}]:40.16649624336499,(83[&rate_range={1.602242374209378E-8,5.552238176913922E-4},height_95%_HPD={0.0,5.000799774279585E-11},length_range={14.64628425918,32.13979733683},height_median=2.2993162929196842E-11,length_95%_HPD={17.82702568892,26.20216476188},height=2.5329193700180847E-11,rate=2.747552074819161E-4,height_range={0.0,6.403411134670023E-11},rate_median=2.785782179858411E-4,length=21.758319902477638,length_median=21.62087288936,rate_95%_HPD={2.0387073770614946E-4,3.567288352875804E-4}]:21.620872889383023,137[&rate_range={1.7458750407845154E-5,5.552238176913922E-4},height_95%_HPD={0.0,5.000799774279585E-11},length_range={14.64628425918,32.13979733683},height_median=2.2993162929196842E-11,length_95%_HPD={17.82702568892,26.20216476188},height=2.5329193700180847E-11,rate=2.783076868608698E-4,height_range={0.0,6.403411134670023E-11},rate_median=2.7974518889513453E-4,length=21.758319902477638,length_median=21.62087288936,rate_95%_HPD={2.0827913440590846E-4,3.522937141406994E-4}]:21.620872889383023)[&height_95%_HPD={17.827025688966017,26.202164761923996},length_range={10.24268089344,28.8528714249},length_95%_HPD={13.83737983155,23.44072266679},height_range={14.646284259187041,32.139797336881514},rate_95%_HPD={2.083361835077112E-4,3.522937141406994E-4},rate_range={1.0151898894447466E-5,5.552238176913922E-4},height_median=21.620872889406016,rate=2.7819433458634306E-4,height=21.758319902503032,posterior=1.0,rate_median=2.797268312919949E-4,length=18.680986783343794,length_median=18.55369639961]:18.54562335398198)[&height_95%_HPD={33.78141944756301,47.133629693103},length_range={39.12070154933,81.65498551141},length_95%_HPD={48.31272747441,71.09499534728},height_range={28.98546259555704,55.25873379727901},rate_95%_HPD={2.1279226284609144E-4,3.510269602541439E-4},rate_range={1.3296158204537264E-4,5.552238176913922E-4},height_median=40.166496243387996,rate=2.803397012958013E-4,height=40.4393066858468,posterior=1.0,rate_median=2.8051396059339484E-4,length=59.588967710415965,length_median=59.40648893466]:61.454264089239004)[&height_95%_HPD={90.97277104647,116.242489442182},length_range={0.04439629955473,12.42395492324},length_95%_HPD={0.6278414446002,6.400171959733},height_range={82.52977793117239,129.4277694047502},rate_95%_HPD={2.1344896953471345E-4,3.4971019533250075E-4},rate_range={1.6213644513040433E-4,4.116717493624108E-4},height_median=101.620760332627,rate=2.833183207139143E-4,height=102.55157249112617,posterior=0.8645664901031502,rate_median=2.837794030686421E-4,length=3.285182378339041,length_median=3.119303789685]:4.051048938173508,(112[&rate_range={1.2420055108661822E-4,4.116717493624108E-4},height_95%_HPD={0.0,6.399147878255462E-11},length_range={75.56620612998,124.1145056989},height_median=1.901412360894028E-11,length_95%_HPD={85.52305550806,111.8994580787},height=2.5235760995061962E-11,rate=2.803697279749873E-4,height_range={0.0,1.0601297617540695E-10},rate_median=2.80569558976894E-4,length=97.98824498658963,length_median=97.41211804469,rate_95%_HPD={2.12592332501915E-4,3.5031648969234227E-4}]:97.425223829542,29[&rate_range={9.19574735510476E-5,4.116717493624108E-4},height_95%_HPD={0.0,6.698996912746225E-11},length_range={75.56620612998,128.9880332224},height_median=1.801936377887614E-11,length_95%_HPD={85.78395621218,115.4374520135},height=2.5141433723175672E-11,rate=2.804651345124486E-4,height_range={0.0,1.0601297617540695E-10},rate_median=2.8067155034160234E-4,length=99.28947856919383,length_median=98.23385576605,rate_95%_HPD={2.1279226284609144E-4,3.499947536697753E-4}]:97.425223829543)[&height_95%_HPD={85.8480014957164,112.4009622773},length_range={0.177719055314,19.65804160184},length_95%_HPD={2.274182831449,13.23725992697},height_range={75.566206129995,124.1145056989665},rate_95%_HPD={2.1303912561437043E-4,3.486471941101246E-4},rate_range={1.4859630343712175E-4,4.116717493624108E-4},height_median=97.42522382956102,rate=2.8365274408293835E-4,height=98.07960758002066,posterior=0.9083914134374129,rate_median=2.841416732193521E-4,length=7.6481140532724545,length_median=7.4685974009645]:8.246585441239489)[&height_95%_HPD={94.39520288637,120.88480752521599},length_range={0.8513009357677,21.78883203543},length_95%_HPD={3.896286864623,13.2413452547},height_range={83.4808113571776,135.66550466851518},rate_95%_HPD={2.1272693254432743E-4,3.494562659011787E-4},rate_range={1.613340666307853E-4,4.116717493624108E-4},height_median=105.67180927080051,rate=2.808371698928138E-4,height=106.4585146270629,posterior=0.995873989406189,rate_median=2.8093835804087803E-4,length=8.489195356778138,length_median=8.392329813894]:6.902288945090646,(((45[&rate_range={5.078643219733894E-6,0.0023646220017508896},height_95%_HPD={1.9895196601282805E-12,5.002220859751105E-11},length_range={25.06087911481,53.08103364121},height_median=2.2993162929196842E-11,length_95%_HPD={30.29741406374,43.21922322318},height=2.5248223918608962E-11,rate=2.8028412222364337E-4,height_range={0.0,6.81126266499632E-11},rate_median=2.807842542599237E-4,length=36.34335507295572,length_median=36.03225690556,rate_95%_HPD={2.085451394022601E-4,3.500390545817663E-4}]:36.032256905577015,(105[&rate_range={7.348457687921513E-11,0.0016024836230239554},height_95%_HPD={2.0889956431346945E-12,5.2025939112354536E-11},length_range={0.1228250654447,3.894793576157},height_median=2.2993162929196842E-11,length_95%_HPD={0.3591449451085,1.972492826678},height=2.5270188741779306E-11,rate=2.758866255983398E-4,height_range={0.0,6.571099220309407E-11},rate_median=2.796776327450227E-4,length=1.1045579870497497,length_median=1.05142993657,rate_95%_HPD={2.053269643002243E-4,3.5691945510615933E-4}]:1.0514299365660094,104[&rate_range={7.348457687921513E-11,0.0010059380580127962},height_95%_HPD={2.0889956431346945E-12,5.2025939112354536E-11},length_range={0.1228250654447,3.894793576157},height_median=2.2993162929196842E-11,length_95%_HPD={0.3591449451085,1.972492826678},height=2.5270188741779306E-11,rate=2.7541758417368016E-4,height_range={0.0,6.571099220309407E-11},rate_median=2.7967066675953066E-4,length=1.1045579870497497,length_median=1.05142993657,rate_95%_HPD={2.053269643002243E-4,3.571920674376021E-4}]:1.0514299365660094)[&height_95%_HPD={0.35914494512201145,1.9724928267151967},length_range={24.3155845398,51.90699036118},length_95%_HPD={29.06485300041,41.84399032137},height_range={0.12282506545830074,3.8947935761937913},rate_95%_HPD={2.053269643002243E-4,3.553498160084599E-4},rate_range={7.348457687921513E-11,4.116717493624108E-4},height_median=1.0514299365890025,rate=2.7572736843508455E-4,height=1.1045579870750164,posterior=1.0,rate_median=2.797026746053507E-4,length=35.238797085905944,length_median=34.94850825658]:34.980826969011005)[&height_95%_HPD={30.297414063747993,43.219223223217995},length_range={18.52018598992,45.60510963732},length_95%_HPD={23.63561347284,35.72991867957},height_range={25.060879114832986,53.081033641226},rate_95%_HPD={2.126995922490006E-4,3.529574412718382E-4},rate_range={5.387531768770565E-6,4.116717493624108E-4},height_median=36.03225690560001,rate=2.796117287399572E-4,height=36.34335507298095,posterior=1.0,rate_median=2.807842542599237E-4,length=29.377966538604074,length_median=29.15455156421]:28.904202091650006,(((118[&rate_range={6.20432453038962E-8,5.405289776064166E-4},height_95%_HPD={1.9895196601282805E-12,5.212541509536095E-11},length_range={2.184764692487,10.00451891817},height_median=2.3007373783912044E-11,length_95%_HPD={3.225845776837,6.509884984833},height=2.5287794037620792E-11,rate=2.8044178627526336E-4,height_range={0.0,6.498623861261876E-11},rate_median=2.8093835804087803E-4,length=4.784426543084212,length_median=4.725769157003,rate_95%_HPD={2.1272693254432743E-4,3.50979454330308E-4}]:4.725769157008983,119[&rate_range={6.996149392810449E-5,9.573323019947494E-4},height_95%_HPD={1.9895196601282805E-12,5.212541509536095E-11},length_range={2.184764692487,10.00451891817},height_median=2.3007373783912044E-11,length_95%_HPD={3.225845776837,6.509884984833},height=2.5287794037620792E-11,rate=2.8074088567865723E-4,height_range={0.0,6.498623861261876E-11},rate_median=2.8099339920521885E-4,length=4.784426543084212,length_median=4.725769157003,rate_95%_HPD={2.1305173769932897E-4,3.5114888435637916E-4}]:4.725769157008983)[&height_95%_HPD={3.2258457768789697,6.509884984879022},length_range={24.15597418469,50.07176385887},length_95%_HPD={27.50169000394,41.21289001257},height_range={2.1847646925039896,10.004518918218992},rate_95%_HPD={2.127927748102008E-4,3.500390545817663E-4},rate_range={6.996149392810449E-5,4.4314871427306044E-4},height_median=4.725769157031991,rate=2.807529850034935E-4,height=4.784426543109474,posterior=1.0,rate_median=2.8100613872261156E-4,length=33.765625672816164,length_median=33.45404806986]:33.44498751595901,103[&rate_range={9.626562617619449E-5,4.082229092415033E-4},height_95%_HPD={0.0,5.000799774279585E-11},length_range={27.75665109173,55.78270513274},height_median=2.2993162929196842E-11,length_95%_HPD={31.65075365538,46.43595095585},height=2.5269444722120674E-11,rate=2.8090211444897973E-4,height_range={0.0,6.59952092973981E-11},rate_median=2.810643398060812E-4,length=38.55005221590048,length_median=38.17075667295,rate_95%_HPD={2.1274268393077793E-4,3.4957115842348035E-4}]:38.17075667296801)[&height_95%_HPD={31.650753655413993,46.4359509558866},length_range={7.732854122571,28.44780165769},length_95%_HPD={11.86790073339,22.13752696865},height_range={27.75665109176299,55.78270513275599},rate_95%_HPD={2.1274268393077793E-4,3.494562659011787E-4},rate_range={9.626562617619449E-5,4.082229092415033E-4},height_median=38.170756672991004,rate=2.809369712404372E-4,height=38.55005221592576,posterior=1.0,rate_median=2.8112204667068107E-4,length=16.71526304840471,length_median=16.59912092936]:16.355662234538997,(((124[&rate_range={1.7450912654925438E-4,7.09287686511457E-4},height_95%_HPD={9.947598300641403E-13,5.1016968427575193E-11},length_range={19.44164784146,37.59059830754},height_median=2.3007373783912044E-11,length_95%_HPD={21.84457389836,31.5277629941},height=2.530393427238793E-11,rate=2.8138825074751296E-4,height_range={0.0,6.798472895752639E-11},rate_median=2.8133349730186097E-4,length=26.439976508734397,length_median=26.13455478016,rate_95%_HPD={2.1274268393077793E-4,3.4900030267195854E-4}]:26.12618262515899,26[&rate_range={1.7450912654925438E-4,9.675794290983684E-4},height_95%_HPD={9.947598300641403E-13,5.1016968427575193E-11},length_range={19.44164784146,37.59059830754},height_median=2.3007373783912044E-11,length_95%_HPD={21.84457389836,31.5277629941},height=2.5306449201457686E-11,rate=2.8180447409318835E-4,height_range={0.0,6.798472895752639E-11},rate_median=2.814158127147872E-4,length=26.439385079355446,length_median=26.13449778243,rate_95%_HPD={2.1274268393077793E-4,3.4957115842348035E-4}]:26.12618262515899)[&height_95%_HPD={21.844573898394003,31.508911847629008},length_range={0.02857215732553,9.32098106436},length_95%_HPD={0.8749403791959,5.762262893604},height_range={19.441647841466988,37.5905983075649},rate_95%_HPD={2.126995922490006E-4,3.4886267820700767E-4},rate_range={1.7450912654925438E-4,6.94746751362138E-4},height_median=26.126182625181997,rate=2.8137571457276646E-4,height=26.43053189584145,posterior=0.9973236688040145,rate_median=2.8135401137700594E-4,length=3.1878232675964906,length_median=3.106575768485]:3.0396054324570088,((9[&rate_range={1.6644254299861806E-4,5.225279146461965E-4},height_95%_HPD={1.9895196601282805E-12,5.2011728257639334E-11},length_range={17.4757781334,32.44844298785},height_median=2.3021584638627246E-11,length_95%_HPD={20.42375706324,28.47218264439},height=2.5308908665803156E-11,rate=2.813749673468629E-4,height_range={0.0,6.798472895752639E-11},rate_median=2.8133349730186097E-4,length=23.94808824338959,length_median=23.58991458014,rate_95%_HPD={2.130471736193327E-4,3.4951339360120867E-4}]:23.591242291147978,(((39[&rate_range={2.856226671553178E-5,5.320980399115553E-4},height_95%_HPD={1.3073986337985843E-12,5.2011728257639334E-11},length_range={11.35636163858,25.69842444085},height_median=2.3007373783912044E-11,length_95%_HPD={13.48668407236,20.78734327769},height=2.5267890917487468E-11,rate=2.813105778684531E-4,height_range={0.0,7.199218998721335E-11},rate_median=2.813313238853403E-4,length=16.979320392350324,length_median=16.78788028737,rate_95%_HPD={2.1279226284609144E-4,3.500390545817663E-4}]:16.598761015865676,51[&rate_range={2.7708023616710438E-5,5.225279146461965E-4},height_95%_HPD={1.3784529073745944E-12,5.2025939112354536E-11},length_range={11.35636163858,24.90453965836},height_median=2.3007373783912044E-11,length_95%_HPD={13.71510137123,21.7080946497},height=2.5319084065649972E-11,rate=2.812724981345797E-4,height_range={0.0,7.099743015714921E-11},rate_median=2.8133349730186097E-4,length=17.457373622656316,length_median=17.30571821667,rate_95%_HPD={2.1279226284609144E-4,3.499947536697753E-4}]:16.598761015865676)[&height_95%_HPD={13.39576013348379,20.494305600212},length_range={0.01030374942839,7.698902797364},length_95%_HPD={0.2891460776515,4.001217169672},height_range={11.356361638592901,23.567350310579783},rate_95%_HPD={2.1349711879772805E-4,3.474841549348565E-4},rate_range={1.4841758637831328E-4,5.225279146461965E-4},height_median=16.598761015888684,rate=2.803521266841822E-4,height=16.773667037922692,posterior=0.6205185391692222,rate_median=2.8036997119266837E-4,length=2.0173905030067263,length_median=1.894807620537]:1.9512086796773218,84[&rate_range={1.671151039986727E-4,0.0011341848552089823},height_95%_HPD={7.958078640513122E-13,5.1301185521879233E-11},length_range={11.68583241058,26.18783385096},height_median=2.3007373783912044E-11,length_95%_HPD={14.28134760603,22.06136706998},height=2.5291422222942282E-11,rate=2.8253318584988904E-4,height_range={0.0,7.199218998721335E-11},rate_median=2.815913620296027E-4,length=18.17070185859161,length_median=18.03664846031,rate_95%_HPD={2.1279226284609144E-4,3.510269602541439E-4}]:18.549969695543)[&height_95%_HPD={15.516842613744416,22.539272023191543},length_range={0.1488881299189,6.698847395755},length_95%_HPD={0.8177982721424,3.899395134891},height_range={13.127297043587006,26.187833851004015},rate_95%_HPD={2.1311265181006017E-4,3.4971019533250075E-4},rate_range={1.671151039986727E-4,5.225279146461965E-4},height_median=18.549969695566006,rate=2.814590818598565E-4,height=18.769648572159397,posterior=1.0,rate_median=2.813684870649264E-4,length=2.2792535483683527,length_median=2.205162666203]:2.2773943676600084,(15[&rate_range={6.417132099966483E-5,0.0010415083600431743},height_95%_HPD={8.100187187665142E-13,5.1244342103018425E-11},length_range={13.68965677297,27.95202878494},height_median=2.3021584638627246E-11,length_95%_HPD={16.02781896285,23.82656036923},height=2.531361682854181E-11,rate=2.8189832484781303E-4,height_range={0.0,6.900791049702093E-11},rate_median=2.81456130519104E-4,length=19.744903472243255,length_median=19.52469664411,rate_95%_HPD={2.1274268393077793E-4,3.4971019533250075E-4}]:19.70511172205299,(128[&rate_range={1.1993179359898804E-4,5.603933364733921E-4},height_95%_HPD={1.2931877790833823E-12,5.204014996706974E-11},length_range={12.38083407625,25.89564303155},height_median=2.3021584638627246E-11,length_95%_HPD={15.14014945603,22.46088308016},height=2.5302678392559463E-11,rate=2.814507726141417E-4,height_range={0.0,6.997424861765467E-11},rate_median=2.813684870649264E-4,length=18.452357601306723,length_median=18.25254273478,rate_95%_HPD={2.1274268393077793E-4,3.494562659011787E-4}]:17.98830837009698,30[&rate_range={8.053484752962967E-5,6.996481539217701E-4},height_95%_HPD={1.1795009413617663E-12,5.2011728257639334E-11},length_range={12.38083407625,25.90650191909},height_median=2.3007373783912044E-11,length_95%_HPD={15.04645179829,22.63691465699},height=2.5289457979349363E-11,rate=2.8150544015851563E-4,height_range={0.0,6.997424861765467E-11},rate_median=2.81381588302533E-4,length=18.49641164407849,length_median=18.28806011535,rate_95%_HPD={2.1274268393077793E-4,3.4957115842348035E-4}]:17.988308370096995)[&height_95%_HPD={15.089390010039011,22.365200342763487},length_range={9.338312596832E-4,6.503981824758},length_95%_HPD={0.4070903725062,3.59702169141},height_range={12.380834076287286,25.263114061211027},rate_95%_HPD={2.1345370277810164E-4,3.4971019533250075E-4},rate_range={1.2879143862497345E-4,5.006162116263676E-4},height_median=17.988308370120002,rate=2.8255681450675647E-4,height=18.19337917852421,posterior=0.7201561193197659,rate_median=2.8256760923257363E-4,length=1.886276439200898,length_median=1.792539523019]:1.7168033519560097)[&height_95%_HPD={16.67740838466989,23.958942342423015},length_range={0.02554921011481,3.955211245001},length_95%_HPD={0.3205699348257,2.088994021418},height_range={14.028047818931583,26.84051832022},rate_95%_HPD={2.133540019429686E-4,3.4971019533250075E-4},rate_range={1.729451630606421E-4,5.603933364733921E-4},height_median=19.705111722076012,rate=2.8137383456757403E-4,height=19.939776991950996,posterior=0.9656537496515194,rate_median=2.812657770464167E-4,length=1.1356022821341731,length_median=1.079035164169]:1.122252341150002)[&height_95%_HPD={17.728423059259995,25.108198603365096},length_range={0.7225799940042,6.634164969071},length_95%_HPD={1.537204760262,4.279793987442},height_range={15.077691038004104,28.17436245326502},rate_95%_HPD={2.1306871736657943E-4,3.4957115842348035E-4},rate_range={1.729451630606421E-4,5.225279146461965E-4},height_median=20.827364063226014,rate=2.8143374903130675E-4,height=21.093095133753422,posterior=1.0,rate_median=2.8135401137700594E-4,length=2.855092899869258,length_median=2.804431841077]:2.7638782279449856)[&height_95%_HPD={20.423757063292,28.472182644417984},length_range={0.05585530616833,5.155373830751},length_95%_HPD={0.4980947448317,2.860296759436},height_range={17.475778133402983,32.44844298789401},rate_95%_HPD={2.133540019429686E-4,3.4971019533250075E-4},rate_range={1.729451630606421E-4,5.225279146461965E-4},height_median=23.591242291171,rate=2.813580683842275E-4,height=23.948273311168844,posterior=0.9998884862001672,rate_median=2.8133349730186097E-4,length=1.6499322543292643,length_median=1.597013738055]:1.6333696360745762,((28[&rate_range={8.551779508763054E-5,4.6209213695189903E-4},height_95%_HPD={1.9753088054130785E-12,5.2011728257639334E-11},length_range={13.76350738854,25.91704927035},height_median=2.3007373783912044E-11,length_95%_HPD={15.79873392822,22.24337455245},height=2.5293723216646934E-11,rate=2.8121323566389404E-4,height_range={0.0,7.000267032708507E-11},rate_median=2.812731787209689E-4,length=18.744639652924604,length_median=18.51676659835,rate_95%_HPD={2.126995922490006E-4,3.494562659011787E-4}]:18.516766598350003,(69[&rate_range={1.1911562237791278E-4,6.254162645786038E-4},height_95%_HPD={1.9753088054130785E-12,5.2025939112354536E-11},length_range={11.43439821091,23.12541156438},height_median=2.3007373783912044E-11,length_95%_HPD={13.13137820223,19.03661476233},height=2.5340376973303254E-11,rate=2.8128547448353595E-4,height_range={0.0,6.801315066695679E-11},rate_median=2.8130129711589295E-4,length=15.851491771086824,length_median=15.68097775014,rate_95%_HPD={2.1279226284609144E-4,3.4957115842348035E-4}]:15.68097775014401,(27[&rate_range={1.2652698753156684E-4,0.0014097168045241562},height_95%_HPD={2.9842794901924208E-12,5.2011728257639334E-11},length_range={6.241620234037,16.27065143221},height_median=2.3007373783912044E-11,length_95%_HPD={7.875697821823,12.97412254639},height=2.5313371199048544E-11,rate=2.8176664949408126E-4,height_range={0.0,6.900791049702093E-11},rate_median=2.8134617395054887E-4,length=10.344234570808588,length_median=10.24724920875,rate_95%_HPD={2.1279226284609144E-4,3.500390545817663E-4}]:10.247249208735596,3[&rate_range={1.2652698753156684E-4,0.001277568733324595},height_95%_HPD={2.9842794901924208E-12,5.2011728257639334E-11},length_range={6.241620234037,16.27065143221},height_median=2.3007373783912044E-11,length_95%_HPD={7.875697821823,12.97412254639},height=2.5313371199048544E-11,rate=2.8145545800283966E-4,height_range={0.0,6.900791049702093E-11},rate_median=2.813236153931859E-4,length=10.344234570808588,length_median=10.24724920875,rate_95%_HPD={2.1272693254432743E-4,3.4971019533250075E-4}]:10.247249208735596)[&height_95%_HPD={7.875697821844,12.974122546400395},length_range={1.53456479115,12.06736430077},length_95%_HPD={3.264038777851,8.0158557917},height_range={6.241620234047971,16.27065143226389},rate_95%_HPD={2.1274268393077793E-4,3.4957115842348035E-4},rate_range={1.2652698753156684E-4,5.249653792312191E-4},height_median=10.247249208758603,rate=2.813332301835416E-4,height=10.3442345708339,posterior=1.0,rate_median=2.813090231914715E-4,length=5.507257200278248,length_median=5.446959852432]:5.4337285414084135)[&height_95%_HPD={13.131378202235794,19.036614762338004},length_range={0.4151737381296,7.313365883854},length_95%_HPD={1.297010327571,4.634563977386},height_range={11.434398210917706,23.125411564405894},rate_95%_HPD={2.1305173769932897E-4,3.4971019533250075E-4},rate_range={1.2652698753156684E-4,4.6209213695189903E-4},height_median=15.680977750167017,rate=2.8128080447891135E-4,height=15.851491771112174,posterior=1.0,rate_median=2.8130129711589295E-4,length=2.8931478818376757,length_median=2.821984142555]:2.8357888482059934)[&height_95%_HPD={15.798733928270991,22.24337455248299},length_range={0.8038870877969,7.286483110159},length_95%_HPD={1.65885984195,4.522447967922},height_range={13.76350738854471,25.917049270357083},rate_95%_HPD={2.130471736193327E-4,3.4951339360120867E-4},rate_range={1.2652698753156684E-4,4.6209213695189903E-4},height_median=18.51676659837301,rate=2.812414977015072E-4,height=18.744639652949708,posterior=1.0,rate_median=2.812970383943349E-4,length=2.989713123912473,length_median=2.922520367182]:2.9370398314669757,(117[&rate_range={8.527398762301532E-5,4.464359906816894E-4},height_95%_HPD={1.9610979506978765E-12,5.219646936893696E-11},length_range={11.64035380059,23.36242284701},height_median=2.3007373783912044E-11,length_95%_HPD={13.09801748595,18.76827706929},height=2.529316143822524E-11,rate=2.806282417420249E-4,height_range={0.0,6.897948878759053E-11},rate_median=2.808942642643091E-4,length=15.768598792298926,length_median=15.58402520526,rate_95%_HPD={2.126995922490006E-4,3.5015541028713586E-4}]:15.584025205245993,(65[&rate_range={1.589571475472385E-9,4.116717493624108E-4},height_95%_HPD={1.9753088054130785E-12,5.2025939112354536E-11},length_range={10.15476364958,19.48824689662},height_median=2.3021584638627246E-11,length_95%_HPD={11.38344992645,16.18138417636},height=2.53335912604635E-11,rate=2.7779476962012494E-4,height_range={0.0,6.903633220645133E-11},rate_median=2.801812912702694E-4,length=13.555943463583501,length_median=13.39585842653,rate_95%_HPD={2.083361835077112E-4,3.522937141406994E-4}]:13.395858426534957,(((62[&rate_range={5.903319921573652E-6,6.923758105829225E-4},height_95%_HPD={3.296918293926865E-12,5.10453901370056E-11},length_range={5.156834684468,13.34251367553},height_median=2.3007373783912044E-11,length_95%_HPD={6.745361638892,10.86881483937},height=2.529507734827271E-11,rate=2.803273465129993E-4,height_range={0.0,6.710365596518386E-11},rate_median=2.807357107984132E-4,length=8.749408841165506,length_median=8.66579769575,rate_95%_HPD={2.1279226284609144E-4,3.517450455490959E-4}]:8.647138259957394,153[&rate_range={1.1942520283920113E-4,0.0011662089509829352},height_95%_HPD={3.296918293926865E-12,5.1016968427575193E-11},length_range={5.156834684468,13.76962308165},height_median=2.3007373783912044E-11,length_95%_HPD={6.732739862206,10.88950168037},height=2.5291871487208995E-11,rate=2.80702566701862E-4,height_range={0.0,6.710365596518386E-11},rate_median=2.8076650637497125E-4,length=8.757421476894363,length_median=8.67105325712,rate_95%_HPD={2.126995922490006E-4,3.515100114561511E-4}]:8.647138259957394)[&height_95%_HPD={6.70062678642941,10.771426076675823},length_range={0.02040752736748,5.090028575182},length_95%_HPD={0.4228362767212,3.06911547109},height_range={5.156834684501192,13.342513675573002},rate_95%_HPD={2.117827487503507E-4,3.500390545817663E-4},rate_range={1.1942520283920113E-4,6.923758105829225E-4},height_median=8.647138259980402,rate=2.805654491460739E-4,height=8.727433387869501,posterior=0.9824365765263451,rate_median=2.8088662407554026E-4,length=1.686998915310036,length_median=1.618937472364]:1.6673194121058188,((80[&rate_range={2.802512160334248E-8,6.604016701672856E-4},height_95%_HPD={2.9842794901924208E-12,5.049116680311272E-11},length_range={1.29966890589,5.338773639486},height_median=2.3021584638627246E-11,length_95%_HPD={2.151408845051,4.141508702694},height=2.5291969739006303E-11,rate=2.7865930193957594E-4,height_range={4.263256414560601E-13,6.5284666561638E-11},rate_median=2.8040005183789973E-4,length=3.1013506886679116,length_median=3.073337760354,rate_95%_HPD={2.085007554099491E-4,3.5158689267876953E-4}]:3.092348615284365,(79[&rate_range={2.613955856691538E-8,0.0018995373775994627},height_95%_HPD={2.8990143619012088E-12,5.040590167482151E-11},length_range={0.9870609232492,4.725422211369},height_median=2.3021584638627246E-11,length_95%_HPD={1.392585353547,3.133162873263},height=2.5285967663485384E-11,rate=2.785070222441542E-4,height_range={7.247535904753022E-13,6.5284666561638E-11},rate_median=2.802870280263169E-4,length=2.272692532383906,length_median=2.241949663155,rate_95%_HPD={2.085007554099491E-4,3.533668049652451E-4}]:2.232486679365465,82[&rate_range={2.613955856691538E-8,0.0011274905928490432},height_95%_HPD={2.9842794901924208E-12,5.047695594839752E-11},length_range={0.9870609232492,4.854570364545},height_median=2.3021584638627246E-11,length_95%_HPD={1.390463736156,3.237240837777},height=2.528763239756716E-11,rate=2.783928718711378E-4,height_range={7.247535904753022E-13,6.539835339935962E-11},rate_median=2.80357606411059E-4,length=2.2977448585533176,length_median=2.254246506369,rate_95%_HPD={2.0785946827537325E-4,3.522937141406994E-4}]:2.232486679365465)[&height_95%_HPD={1.3873536610196169,3.1148515726964945},length_range={0.05806198377366,2.747836969324},length_95%_HPD={0.1926268823209,1.620659962462},height_range={0.9870609232624759,4.7254222114285085},rate_95%_HPD={2.086002510720444E-4,3.519943047871623E-4},rate_range={2.613955856691538E-8,6.39648114888185E-4},height_median=2.2324866793884866,rate=2.786817588593823E-4,height=2.261710333579002,posterior=0.9560078059659883,rate_median=2.8061086085345144E-4,length=0.8667901570601599,length_median=0.8206031918598]:0.8598619359189001)[&height_95%_HPD={2.218715253833196,4.135948797925181},length_range={0.02450955791652,3.452653810085},length_95%_HPD={0.1734092575754,1.663577448624},height_range={1.6454134170859902,5.3387736395009},rate_95%_HPD={2.0825069999801018E-4,3.500390545817663E-4},rate_range={2.802512160334248E-8,6.39648114888185E-4},height_median=3.0923486153073867,rate=2.7903501503273234E-4,height=3.1264030148625954,posterior=1.0,rate_median=2.8049622668655563E-4,length=0.877801797118423,length_median=0.8268920300536]:0.8716895521726258,81[&rate_range={8.35657056069369E-5,0.0021054093756070584},height_95%_HPD={3.794298208958935E-12,5.10453901370056E-11},length_range={2.333438426184,6.594126954422},height_median=2.2993162929196842E-11,length_95%_HPD={2.946792371671,5.164781237469},height=2.529620565923532E-11,rate=2.8138609903367596E-4,height_range={9.805489753489383E-13,6.500044946733397E-11},rate_median=2.807742685089009E-4,length=4.004204811955728,length_median=3.964038167448,rate_95%_HPD={2.1013915022777185E-4,3.500390545817663E-4}]:3.9640381674570193)[&height_95%_HPD={2.9467923716893836,5.164781237480298},length_range={3.327514760209,10.9673114478},length_95%_HPD={4.704986039407,8.189766641635},height_range={2.3334384261940073,6.594126954437002},rate_95%_HPD={2.1272693254432743E-4,3.515100114561511E-4},rate_range={8.35657056069369E-5,6.39648114888185E-4},height_median=3.9640381674800125,rate=2.8034478996473726E-4,height=4.004204811981037,posterior=1.0,rate_median=2.8073964892159E-4,length=6.400554305819906,length_median=6.352265822528]:6.350419504606208)[&height_95%_HPD={8.446485848367814,12.538904940066317},length_range={0.2652249316727,5.66248599668},length_95%_HPD={0.7409914795053,3.34544689266},height_range={7.111190789531918,15.373691674147594},rate_95%_HPD={2.1176963959031945E-4,3.499987525877997E-4},rate_range={1.1942520283920113E-4,4.536689434282497E-4},height_median=10.31445767208622,rate=2.8042172945552896E-4,height=10.41681007823136,posterior=1.0,rate_median=2.8074219050570643E-4,length=2.0109078549978308,length_median=1.962171990964]:1.9690453547644537,(((101[&rate_range={8.325534833676848E-7,7.266538720718086E-4},height_95%_HPD={3.595346242946107E-12,5.1102233555866405E-11},length_range={4.418408160179,11.058036332},height_median=2.3078428057488054E-11,length_95%_HPD={5.45831947881,8.887928369345},height=2.530611958252479E-11,rate=2.803220236218219E-4,height_range={1.1795009413617663E-12,6.872369340271689E-11},rate_median=2.8068664984927914E-4,length=7.083905904003748,length_median=7.02406015738,rate_95%_HPD={2.126995922490006E-4,3.5179017155587627E-4}]:7.237793067512044,(31[&rate_range={8.145213762318195E-5,0.0010695399678473196},height_95%_HPD={3.296918293926865E-12,5.0818016461562365E-11},length_range={3.780436907599,9.991260016267},height_median=2.3078428057488054E-11,length_95%_HPD={5.025132022555,8.24388900476},height=2.5301012866124484E-11,rate=2.806494913240503E-4,height_range={1.4068746168049984E-12,6.872369340271689E-11},rate_median=2.8073969286048834E-4,length=6.550158640590167,length_median=6.501132143478,rate_95%_HPD={2.1281091460573969E-4,3.522937141406994E-4}]:6.3527477687464255,146[&rate_range={6.865011541072755E-9,5.960624985430094E-4},height_95%_HPD={3.495870259939693E-12,5.098854671814479E-11},length_range={3.780436907599,10.43671284821},height_median=2.3021584638627246E-11,length_95%_HPD={5.037195969924,8.635902673447},height=2.5302109482958934E-11,rate=2.795236443426035E-4,height_range={1.4779288903810084E-12,6.912159733474255E-11},rate_median=2.805366275554559E-4,length=6.781405855775976,length_median=6.741959650984,rate_95%_HPD={2.085007554099491E-4,3.494562659011787E-4}]:6.352747768746482)[&height_95%_HPD={4.845559384795095,8.0518852970839},length_range={0.01118432356656,5.638870120682},length_95%_HPD={0.05215019217403,2.026282344925},height_range={3.7804369076396256,9.991260016279597},rate_95%_HPD={2.136220304129834E-4,3.5416077731284995E-4},rate_range={8.145213762318195E-5,4.544955211402354E-4},height_median=6.352747768769504,rate=2.800502631773267E-4,height=6.396447589787067,posterior=0.5664343462503485,rate_median=2.802013544022747E-4,length=0.9894792018998784,length_median=0.8765255242816]:0.8850452987656183)[&height_95%_HPD={5.727857384318,8.88187695491797},length_range={0.4012565231139,5.345471512124},length_95%_HPD={1.10328271719,3.445587323291},height_range={4.418408160220025,11.0580363320136},rate_95%_HPD={2.126995922490006E-4,3.5109854618378574E-4},rate_range={6.054874939761292E-5,4.544955211402354E-4},height_median=7.237793067535122,rate=2.808177697399943E-4,height=7.290102598624856,posterior=0.9869528854195707,rate_median=2.812630901780071E-4,length=2.223471565373064,length_median=2.178451252065]:2.195513090672989,90[&rate_range={9.637688148907996E-5,0.0012683428012463937},height_95%_HPD={2.9842794901924208E-12,5.118749868415762E-11},length_range={6.141353561701,13.9366042993},height_median=2.2993162929196842E-11,length_95%_HPD={7.671346327124,11.42192268493},height=2.5301442321561097E-11,rate=2.8047797385656386E-4,height_range={0.0,7.111111699487083E-11},rate_median=2.8071747886352716E-4,length=9.531152991875306,length_median=9.451462924122,rate_95%_HPD={2.1272693254432743E-4,3.515100114561511E-4}]:9.433306158185118)[&height_95%_HPD={7.6702733659431175,11.34526082983703},length_range={0.09568974829781,3.916324377146},length_95%_HPD={0.4134358346366,2.399436473159},height_range={6.141353561719697,13.727043702766025},rate_95%_HPD={2.1272693254432743E-4,3.5087236778581614E-4},rate_range={1.1942520283920113E-4,4.082229092415033E-4},height_median=9.433306158208111,rate=2.8085793383171494E-4,height=9.507693300694092,posterior=0.9783663228324505,rate_median=2.812742645960446E-4,length=1.3348474518881803,length_median=1.288566709771]:1.4879273249692062,(18[&rate_range={6.162446763027084E-9,4.31832580749123E-4},height_95%_HPD={2.3874235921539366E-12,5.2025939112354536E-11},length_range={6.983717498986,16.0363551245},height_median=2.3078428057488054E-11,length_95%_HPD={8.646760055789,12.45744288795},height=2.527143194395651E-11,rate=2.7772299390202817E-4,height_range={0.0,7.210587682493497E-11},rate_median=2.798487153988616E-4,length=10.47631072197751,length_median=10.39219283432,rate_95%_HPD={2.0922863138408848E-4,3.5439092935905727E-4}]:10.309636779286095,((142[&rate_range={1.116170044775826E-5,5.930605893922462E-4},height_95%_HPD={3.680611371237319E-12,5.113065526529681E-11},length_range={4.261399179983,10.81972141186},height_median=2.3064217202772852E-11,length_95%_HPD={5.508581648415,8.817454236541},height=2.5301944673492484E-11,rate=2.79400855419836E-4,height_range={9.663381206337363E-13,6.900791049702093E-11},rate_median=2.803321208335191E-4,length=7.114093319877078,length_median=7.060549356109,rate_95%_HPD={2.085007554099491E-4,3.494562659011787E-4}]:7.06054935613794,89[&rate_range={4.8960148244766466E-8,4.92930684796522E-4},height_95%_HPD={3.680611371237319E-12,5.113065526529681E-11},length_range={4.261399179983,10.81972141186},height_median=2.3064217202772852E-11,length_95%_HPD={5.508581648415,8.817454236541},height=2.5301944673492484E-11,rate=2.7882248200906506E-4,height_range={9.663381206337363E-13,6.900791049702093E-11},rate_median=2.802499632554328E-4,length=7.114093319877078,length_median=7.060549356109,rate_95%_HPD={2.0854145214719988E-4,3.5105176196493593E-4}]:7.06054935613794)[&height_95%_HPD={5.5085816484233305,8.817454236556515},length_range={0.2300142193077,5.524828778643},length_95%_HPD={0.7289483460749,3.085693676717},height_range={4.261399180013981,10.819721411904979},rate_95%_HPD={2.0953877854974176E-4,3.499987525877997E-4},rate_range={2.8221437413151096E-5,4.6594833575062245E-4},height_median=7.060549356161005,rate=2.795829511092232E-4,height=7.114093319902348,posterior=1.0,rate_median=2.804076009205456E-4,length=1.884504432939712,length_median=1.837780975621]:1.8649740149397047,126[&rate_range={7.644282973970334E-6,7.77739409680214E-4},height_95%_HPD={3.396394276933279E-12,5.111644441058161E-11},length_range={6.026983737397,13.35870059023},height_median=2.3007373783912044E-11,length_95%_HPD={7.372555007738,10.79387790885},height=2.530381938117334E-11,rate=2.797323075490891E-4,height_range={0.0,7.199218998721335E-11},rate_median=2.8049308292442166E-4,length=9.000746051273103,length_median=8.929191590601,rate_95%_HPD={2.0922863138408848E-4,3.500390545817663E-4}]:8.925523371077702)[&height_95%_HPD={7.3698342487139,10.793877908873},length_range={0.1618291998514,4.349296317048},length_95%_HPD={0.6392928742935,2.615610081424},height_range={6.02698373740661,13.35870059024549},rate_95%_HPD={2.1022665150530044E-4,3.500390545817663E-4},rate_range={2.8778197883820933E-5,4.6594833575062245E-4},height_median=8.92552337110071,rate=2.799945064560999E-4,height=8.998351310139588,posterior=0.9939782548090326,rate_median=2.8070870141870633E-4,length=1.5634806898183884,length_median=1.511429538733]:1.3841134082084636)[&height_95%_HPD={8.68258309805276,12.283285069600083},length_range={0.002651107698089,2.509574390631},length_95%_HPD={0.04497513587233,1.272618652477},height_range={7.58957091405361,14.507663970040596},rate_95%_HPD={2.106055072402407E-4,3.500390545817663E-4},rate_range={2.8778197883820933E-5,4.040861813827235E-4},height_median=10.309636779309173,rate=2.798091968552059E-4,height=10.40467377498702,posterior=0.6589350432115975,rate_median=2.80513750775287E-4,length=0.6091215137804384,length_median=0.5529476121933]:0.6115967038681447)[&height_95%_HPD={9.213381079748004,13.016831050867196},length_range={0.2498034336523,3.822449459206},length_95%_HPD={0.536114553581,2.323953301377},height_range={7.903693452765907,16.036355124545963},rate_95%_HPD={2.1167614546790524E-4,3.499987525877997E-4},rate_range={1.1942520283920113E-4,4.116717493624108E-4},height_median=10.921233483177318,rate=2.8031634483464827E-4,height=11.038011129750156,posterior=1.0,rate_median=2.806817108551313E-4,length=1.3895437065527023,length_median=1.340917649169]:1.3622695436733565)[&height_95%_HPD={10.447472764255707,14.708957194241975},length_range={0.004574985848221,3.639804019047},length_95%_HPD={0.247901781966,2.131040125518},height_range={9.27656459776098,17.681041204821696},rate_95%_HPD={2.1197518537905918E-4,3.5008680621840843E-4},rate_range={1.1942520283920113E-4,4.116717493624108E-4},height_median=12.283503026850674,rate=2.80430050661097E-4,height=12.427114174988922,posterior=0.9988291051017564,rate_median=2.807500237801173E-4,length=1.1299525857929107,length_median=1.063033314475]:1.1123553997073046)[&height_95%_HPD={11.389931342653995,16.18298260268088},length_range={0.098486581825,6.77911888268},length_95%_HPD={0.7145449244051,3.924240541163},height_range={10.154763649599005,19.48824689665001},rate_95%_HPD={2.1197518537905918E-4,3.5008680621840843E-4},rate_range={2.6756847766221436E-5,4.116717493624108E-4},height_median=13.395858426557979,rate=2.8046001238504916E-4,height=13.556588366073088,posterior=1.0,rate_median=2.8077795312372644E-4,length=2.21201042625098,length_median=2.134247381177]:2.1881667787110217)[&height_95%_HPD={13.09801748596,18.76827706934199},length_range={2.080856779911,11.84471075456},length_95%_HPD={3.791817837448,8.335724617418},height_range={11.640353800603023,23.362422847025996},rate_95%_HPD={2.1279226284609144E-4,3.499987525877997E-4},rate_range={1.1942520283920113E-4,4.116717493624108E-4},height_median=15.584025205269,rate=2.806532250781949E-4,height=15.768598792324124,posterior=1.0,rate_median=2.809009138739228E-4,length=5.965753984538257,length_median=5.924412665467]:5.8697812245709855)[&height_95%_HPD={18.468201210880594,25.580937410314974},length_range={1.274491396024,8.337962293515},length_95%_HPD={2.060611956235,5.755611333161},height_range={15.773401671611012,30.09427376548497},rate_95%_HPD={2.133540019429686E-4,3.4971019533250075E-4},rate_range={1.5647021365280988E-4,4.6209213695189903E-4},height_median=21.453806429839986,rate=2.812173643410153E-4,height=21.734352776862377,posterior=1.0,rate_median=2.8128328914328853E-4,length=3.8634837306666596,length_median=3.805653259699]:3.77080549740559)[&height_95%_HPD={21.92922296672299,30.134237408353997},length_range={1.407713175105,8.224151359309},length_95%_HPD={2.439432598375,5.682720070339},height_range={18.70270702448471,34.81092025381801},rate_95%_HPD={2.1272693254432743E-4,3.486471941101246E-4},rate_range={1.7450912654925438E-4,4.6209213695189903E-4},height_median=25.224611927245576,rate=2.8128305290071594E-4,height=25.597936297736872,posterior=1.0,rate_median=2.8131134439063343E-4,length=4.02055769928876,length_median=3.954206726995]:3.94117613039343)[&height_95%_HPD={25.49601193571702,34.8245322681842},length_range={11.19930483457,26.205024653},length_95%_HPD={13.70594547861,21.22467781431},height_range={22.251034780110004,39.76454387971299},rate_95%_HPD={2.1272693254432743E-4,3.486471941101246E-4},rate_range={1.7450912654925438E-4,4.6209213695189903E-4},height_median=29.165788057639006,rate=2.812816922016461E-4,height=29.619450784591066,posterior=1.0,rate_median=2.8131134439063343E-4,length=17.415038269545807,length_median=17.2857941847]:17.268968348257985,(63[&rate_range={1.2910567122903193E-4,4.6209213695189903E-4},height_95%_HPD={2.9842794901924208E-12,5.1016968427575193E-11},length_range={33.56257067729,58.42093206658},height_median=2.2993162929196842E-11,length_95%_HPD={38.1514103235,51.62985453201},height=2.5302704540215198E-11,rate=2.813287339036905E-4,height_range={0.0,6.701839083689265E-11},rate_median=2.8133349730186097E-4,length=44.22820573313237,length_median=43.69206835962,rate_95%_HPD={2.1311265181006017E-4,3.4971019533250075E-4}]:43.69206835964302,((59[&rate_range={9.532915012928086E-5,5.61280723312376E-4},height_95%_HPD={0.0,5.098854671814479E-11},length_range={4.530049500788,13.97353899401},height_median=2.3007373783912044E-11,length_95%_HPD={6.243008882869,10.74118787165},height=2.528369360978967E-11,rate=2.8266425580610434E-4,height_range={0.0,6.801315066695679E-11},rate_median=2.8187114885920025E-4,length=8.434154097067111,length_median=8.363238468885,rate_95%_HPD={2.1134652660920894E-4,3.522937141406994E-4}]:8.363238468876986,(60[&rate_range={7.782762161087556E-8,0.0011966361955212403},height_95%_HPD={0.0,5.098854671814479E-11},length_range={0.5338640865554,5.534184691617},height_median=2.3007373783912044E-11,length_95%_HPD={1.041427110788,3.161584973834},height=2.5287717179359997E-11,rate=2.823822794508524E-4,height_range={0.0,6.750155989720952E-11},rate_median=2.816290411943317E-4,length=2.072432438697628,length_median=2.034174229538,rate_95%_HPD={2.0922863138408848E-4,3.522937141406994E-4}]:2.034174229542998,61[&rate_range={6.617791973818036E-8,0.0011966361955212403},height_95%_HPD={0.0,5.098854671814479E-11},length_range={0.5338640865554,5.534184691617},height_median=2.3007373783912044E-11,length_95%_HPD={1.041427110788,3.161584973834},height=2.5287717179359997E-11,rate=2.82642750990656E-4,height_range={0.0,6.750155989720952E-11},rate_median=2.817093201827761E-4,length=2.072432438697628,length_median=2.034174229538,rate_95%_HPD={2.0854145214719988E-4,3.5114888435637916E-4}]:2.034174229542998)[&height_95%_HPD={1.0414271108139985,3.1615849738549997},length_range={2.671193383901,11.43860185728},length_95%_HPD={4.303297745537,8.532988352841},height_range={0.5338640865918052,5.534184691624034},rate_95%_HPD={2.0847258122454307E-4,3.4971019533250075E-4},rate_range={1.7450912654925438E-4,0.0011966361955212403},height_median=2.0341742295660055,rate=2.8304008182434767E-4,height=2.0724324387229225,posterior=1.0,rate_median=2.818737795197458E-4,length=6.361721658369514,length_median=6.307232126531]:6.329064239333988)[&height_95%_HPD={6.243008882874506,10.741187871659989},length_range={11.61676551004,25.2564716959},length_95%_HPD={14.17330609611,21.49046843906},height_range={4.530049500803997,13.973538994050699},rate_95%_HPD={2.1172044987479878E-4,3.522937141406994E-4},rate_range={1.7450912654925438E-4,5.61280723312376E-4},height_median=8.363238468899993,rate=2.8258566546005286E-4,height=8.434154097092417,posterior=1.0,rate_median=2.8186426719860373E-4,length=17.59891437683411,length_median=17.41992394915]:17.47330855659402,(((13[&rate_range={5.850951535355585E-5,7.385908652331169E-4},height_95%_HPD={0.0,5.100275757285999E-11},length_range={6.807995258117,17.59687194935},height_median=2.3021584638627246E-11,length_95%_HPD={8.186009939844,13.53097904824},height=2.529494344058122E-11,rate=2.9829167927902973E-4,height_range={0.0,7.027267656667391E-11},rate_median=2.874898720555258E-4,length=10.8132423248918,length_median=10.71436687892,rate_95%_HPD={1.9822755952166575E-4,4.475424285149524E-4}]:10.714366878915698,91[&rate_range={5.546523239102573E-5,7.385908652331169E-4},height_95%_HPD={0.0,5.100275757285999E-11},length_range={6.807995258117,17.59687194935},height_median=2.3021584638627246E-11,length_95%_HPD={8.186009939844,13.53097904824},height=2.529494344058122E-11,rate=2.9833653216126504E-4,height_range={0.0,7.027267656667391E-11},rate_median=2.875024878898742E-4,length=10.8132423248918,length_median=10.71436687892,rate_95%_HPD={1.9648069664430573E-4,4.4695156225159946E-4}]:10.714366878915698)[&height_95%_HPD={8.186009939875518,13.530979048300907},length_range={7.983558178296,19.3988049848},length_95%_HPD={10.05581904766,16.12055528259},height_range={6.807995258123796,17.596871949385985},rate_95%_HPD={1.9743702155188732E-4,4.4719770014944757E-4},rate_range={1.1604510452350498E-4,7.385908652331169E-4},height_median=10.71436687893872,rate=2.983534657261607E-4,height=10.813242324917079,posterior=1.0,rate_median=2.8751147268167397E-4,length=12.985869712621714,length_median=12.87419816868]:12.658565218810736,((127[&rate_range={1.9100108799930896E-9,0.0013077897970021376},height_95%_HPD={2.8848035071860068E-12,5.17843545821961E-11},length_range={3.464597822033,10.78080079596},height_median=2.3035795493342448E-11,length_95%_HPD={4.566117966582,7.980168633104},height=2.5295747679083362E-11,rate=3.7723965675853094E-4,height_range={0.0,6.622258297284134E-11},rate_median=3.336773342533854E-4,length=6.195692850011404,length_median=6.13257915248,rate_95%_HPD={2.1721565911971742E-4,5.875085645427875E-4}]:6.132579152488972,(97[&rate_range={1.8244588028299593E-4,0.0032241531863157345},height_95%_HPD={2.9842794901924208E-12,5.198330654820893E-11},length_range={1.464519276586,7.088994473608},height_median=2.3092638912203256E-11,length_95%_HPD={2.220937949004,4.558019179047},height=2.5297775310932608E-11,rate=3.8019418905248557E-4,height_range={0.0,6.622258297284134E-11},rate_median=3.34628454389968E-4,length=3.3735519495203996,length_median=3.329885133517,rate_95%_HPD={2.1759336942009329E-4,5.858132546587082E-4}]:3.3298851335107997,(88[&rate_range={1.3381944374498225E-5,0.00305553070962821},height_95%_HPD={2.9700686354772188E-12,5.198330654820893E-11},length_range={0.4863251819493,3.832756399932},height_median=2.3106849766918458E-11,length_95%_HPD={0.786730844301,2.312199037112},height=2.529759306969567E-11,rate=3.818203191901122E-4,height_range={0.0,6.622258297284134E-11},rate_median=3.349406157676706E-4,length=1.4851083418343725,length_median=1.442989262499,rate_95%_HPD={2.1764497073643461E-4,5.875443181238372E-4}]:1.4434387257389005,((120[&rate_range={6.5843229067831035E-9,0.0026956132062943648},height_95%_HPD={2.7995383788947947E-12,5.17843545821961E-11},length_range={6.273896869569E-6,0.9483631661946},height_median=2.3149482331064064E-11,length_95%_HPD={6.273896869569E-6,0.3170473965038},height=2.5294272317417362E-11,rate=3.794336432321742E-4,height_range={0.0,6.630784810113255E-11},rate_median=3.342045335327694E-4,length=0.10720022586234672,length_median=0.07650741763435,rate_95%_HPD={2.1818093301593827E-4,5.911675791544126E-4}]:0.07648550402534227,66[&rate_range={6.5843229067831035E-9,0.0026956132062943648},height_95%_HPD={2.7995383788947947E-12,5.17843545821961E-11},length_range={6.273896869569E-6,0.9483631661946},height_median=2.3149482331064064E-11,length_95%_HPD={6.273896869569E-6,0.3169359676361},height=2.5294261224472505E-11,rate=3.7900723149080607E-4,height_range={0.0,6.630784810113255E-11},rate_median=3.3427196196755105E-4,length=0.10720433718608882,length_median=0.07650741763435,rate_95%_HPD={2.1818093301593827E-4,5.902009624898355E-4}]:0.07648550402534227)[&height_95%_HPD={6.273915900578686E-6,0.31642338172889595},length_range={0.01412938859774,2.466175828104},length_95%_HPD={0.09267769205387,1.042644726561},height_range={6.273915900578686E-6,0.9483631662310046},rate_95%_HPD={2.171112084824168E-4,5.875443181238372E-4},rate_range={6.5843229067831035E-9,0.0026956132062943648},height_median=0.07648550404849175,rate=3.791185006920672E-4,height=0.10707121776297437,posterior=0.9996097017005855,rate_median=3.3432306645019276E-4,length=0.5258556117746486,length_median=0.4889446094477]:0.5176896247910605,138[&rate_range={2.596231246647791E-8,0.0026956132062943648},height_95%_HPD={2.7000623958883807E-12,5.169908945390489E-11},length_range={0.07013979584184,2.593689545509},height_median=2.312106062163366E-11,length_95%_HPD={0.1646823942862,1.124812802027},height=2.529449496866771E-11,rate=3.7943890322262387E-4,height_range={0.0,6.630784810113255E-11},rate_median=3.345255311990639E-4,length=0.6321380048241917,length_median=0.5948695727183,rate_95%_HPD={2.1721565911971742E-4,5.875085645427875E-4}]:0.5941751288164312)[&height_95%_HPD={0.16936101146778526,1.1248128020559989},length_range={0.0146095514663,2.754210178896},length_95%_HPD={0.1955320442775,1.629310267658},height_range={0.07013979588640495,2.5936895455531896},rate_95%_HPD={2.1848860627774987E-4,5.868678920073063E-4},rate_range={1.502671819593586E-6,0.0026956132062943648},height_median=0.5941751288395523,rate=3.791662680061138E-4,height=0.6308994148765471,posterior=0.9969333705046,rate_median=3.345255311990639E-4,length=0.8555749790829081,length_median=0.81170996605405]:0.8492635969224551)[&height_95%_HPD={0.7861377710919442,2.3056976182192983},length_range={0.2595976034535,4.967209075695},length_95%_HPD={0.8155199994403,3.027681726901},height_range={0.48632518195591956,3.8327563999850014},rate_95%_HPD={2.1881396408959334E-4,5.856419475856864E-4},rate_range={1.3381944374498225E-5,0.0011516779981447839},height_median=1.4434387257620074,rate=3.7889821669678824E-4,height=1.4858436455987614,posterior=1.0,rate_median=3.345255311990639E-4,length=1.8877083039469154,length_median=1.849971620215]:1.886446407771885)[&height_95%_HPD={2.220937949027686,4.558019179057013},length_range={0.8176278208219,6.324939144444},length_95%_HPD={1.612227411883,4.094690130028},height_range={1.4645192766104174,7.088994473647688},rate_95%_HPD={2.1848860627774987E-4,5.851908493477426E-4},rate_range={1.8244588028299593E-4,0.0011030804936514173},height_median=3.3298851335338924,rate=3.787868311674346E-4,height=3.373551949545701,posterior=1.0,rate_median=3.3437509736073285E-4,length=2.822140900491014,length_median=2.774011854172]:2.8026940189781158)[&height_95%_HPD={4.56611796658899,7.980168633149276},length_range={3.86945926069,13.23000867016},length_95%_HPD={5.812221674446,10.04620073108},height_range={3.464597822047992,10.780800796000975},rate_95%_HPD={2.1781067880142607E-4,5.83492448354482E-4},rate_range={1.8350342862855608E-4,0.0011030804936514173},height_median=6.132579152512008,rate=3.7856214117535487E-4,height=6.195692850036724,posterior=1.0,rate_median=3.343285740756036E-4,length=7.8805203976435125,length_median=7.826341393969]:7.782004546701813,(((136[&rate_range={8.480729624611565E-8,0.0011030804936514173},height_95%_HPD={2.9842794901924208E-12,5.2025939112354536E-11},length_range={1.35513395234,5.73952249744},height_median=2.312106062163366E-11,length_95%_HPD={2.039483609364,4.351408282411},height=2.5315140523753256E-11,rate=3.9220958982473227E-4,height_range={0.0,6.718892109347507E-11},rate_median=3.576638236044334E-4,length=3.184692210247771,length_median=3.15732428337,rate_95%_HPD={2.2729293084855056E-4,5.983404732207379E-4}]:3.1573242833769513,135[&rate_range={1.1461968005497695E-4,0.004144822539717871},height_95%_HPD={2.9842794901924208E-12,5.2025939112354536E-11},length_range={1.35513395234,5.73952249744},height_median=2.312106062163366E-11,length_95%_HPD={2.039483609364,4.351408282411},height=2.5315140523753256E-11,rate=4.147998496716773E-4,height_range={0.0,6.718892109347507E-11},rate_median=3.657483730151023E-4,length=3.184692210247771,length_median=3.15732428337,rate_95%_HPD={2.280363640273775E-4,6.158094568252697E-4}]:3.1573242833769513)[&height_95%_HPD={2.039483609404215,4.351408282449},length_range={2.541969444727,8.332650248064},length_95%_HPD={3.557861360646,6.430349111157},height_range={1.3551339523649943,5.73952249745102},rate_95%_HPD={2.2676491299653022E-4,5.926601015189335E-4},rate_range={1.1461968005497695E-4,0.0011030804936514173},height_median=3.1573242834000723,rate=3.9324042998217714E-4,height=3.184692210273081,posterior=1.0,rate_median=3.5890161401597816E-4,length=4.925624623577298,length_median=4.883499826085]:4.887651402897504,(((144[&rate_range={1.612641597006196E-4,0.004845549053170377},height_95%_HPD={3.0127011996228248E-12,5.211120424064575E-11},length_range={1.925663612459,7.10012463241},height_median=2.319211489520967E-11,length_95%_HPD={2.970970629138,5.546487838562},height=2.5304261514261218E-11,rate=4.09941037474537E-4,height_range={0.0,6.67057520331582E-11},rate_median=3.736579435280706E-4,length=4.2480748780145605,length_median=4.213353066446,rate_95%_HPD={2.2809573509529908E-4,6.24397471278678E-4}]:4.213353066427246,145[&rate_range={1.2458778889504848E-5,0.001563707819802829},height_95%_HPD={3.0127011996228248E-12,5.211120424064575E-11},length_range={1.925663612459,7.10012463241},height_median=2.319211489520967E-11,length_95%_HPD={2.970970629138,5.546487838562},height=2.5304261514261218E-11,rate=4.0277044014860045E-4,height_range={0.0,6.67057520331582E-11},rate_median=3.6879318356723917E-4,length=4.2480748780145605,length_median=4.213353066446,rate_95%_HPD={2.281965759337162E-4,6.15424932574401E-4}]:4.213353066427246)[&height_95%_HPD={2.970970629186482,5.546487838610972},length_range={0.3905580279863,5.52204538173},length_95%_HPD={1.270975125212,3.815888644851},height_range={1.925663612496706,7.1001246324520935},rate_95%_HPD={2.2718539078010776E-4,6.134935400433515E-4},rate_range={1.734876287688112E-4,0.001563707819802829},height_median=4.213353066450438,rate=4.0283083475890806E-4,height=4.248074878039883,posterior=1.0,rate_median=3.691977548480837E-4,length=2.481700607738153,length_median=2.434151395423]:2.188969722159854,143[&rate_range={1.734876287688112E-4,0.0035277814068020697},height_95%_HPD={2.5011104298755527E-12,5.1514348342607263E-11},length_range={3.880010441029,10.14038788399},height_median=2.319211489520967E-11,length_95%_HPD={4.991664556951,7.968934628171},height=2.530484785563224E-11,rate=4.2357985559638876E-4,height_range={1.4210854715202004E-14,6.690470399917103E-11},rate_median=3.846394984300348E-4,length=6.517295556623927,length_median=6.489693067098,rate_95%_HPD={2.1848860627774987E-4,6.475378921447071E-4}]:6.4023227885870995)[&height_95%_HPD={4.947078020926696,7.814004858401262},length_range={0.001567315729906,3.945457381244},length_95%_HPD={0.003942627060039,1.683411446164},height_range={3.880010441073807,9.83151097713747},rate_95%_HPD={2.24273467384582E-4,6.245649502582128E-4},rate_range={1.9744823438681575E-4,0.0015176102831805382},height_median=6.402322788610292,rate=4.0912624704792416E-4,height=6.431665610266235,posterior=0.5143574017284639,rate_median=3.7903468310768315E-4,length=0.7275709452024159,length_median=0.641774682457]:0.6634509060196905,54[&rate_range={1.0287227369239015E-5,0.0013502442150750223},height_95%_HPD={2.5579538487363607E-12,5.150013748789206E-11},length_range={4.039543137645,10.46281197904},height_median=2.3177904040494468E-11,length_95%_HPD={5.328600783659,8.581488811595},height=2.530967566370471E-11,rate=3.946636099458343E-4,height_range={1.1368683772161603E-13,6.690470399917103E-11},rate_median=3.603854765802621E-4,length=6.861563530438916,length_median=6.818986860995,rate_95%_HPD={2.2423827743174804E-4,5.96468444635794E-4}]:7.065773694606804)[&height_95%_HPD={5.732402456873686,8.700699389268905},length_range={1.856392863466E-4,3.790302389277},length_95%_HPD={0.08391579254697,1.967383425097},height_range={4.71806765214501,10.376613353439467},rate_95%_HPD={2.2729293084855056E-4,5.962230309358073E-4},rate_range={1.734876287688112E-4,0.0013502442150750223},height_median=7.065773694629982,rate=3.947033950192402E-4,height=7.125892643103309,posterior=0.9885140786172288,rate_median=3.603905398691628E-4,length=0.9879861546225314,length_median=0.9215465915901]:0.979201991667594)[&height_95%_HPD={6.7178997725783915,9.67666308690265},length_range={0.006257618498296,3.564628287906},length_95%_HPD={0.2315018926115,1.804949558392},height_range={5.545275742437397,11.421588446276502},rate_95%_HPD={2.27344580467647E-4,5.92367465060363E-4},rate_range={1.954408613663324E-4,0.0011030804936514173},height_median=8.044975686297576,rate=3.9291069595490797E-4,height=8.11233864159868,posterior=0.9997769724003346,rate_median=3.579723513628577E-4,length=0.9604391039616192,length_median=0.9081260114359]:0.9392040959115349,((((93[&rate_range={1.954408613663324E-4,0.0019019302237951474},height_95%_HPD={2.7995383788947947E-12,5.17843545821961E-11},length_range={2.283180221238,6.356535974337},height_median=2.3135271476348862E-11,length_95%_HPD={3.238226993606,5.263334063143},height=2.5305685372968954E-11,rate=3.9229036766983484E-4,height_range={0.0,6.718892109347507E-11},rate_median=3.5689499770588597E-4,length=4.1455689642606375,length_median=4.115368927568,rate_95%_HPD={2.2718539078010776E-4,5.911675791544126E-4}]:4.115422028799173,(70[&rate_range={1.4516253172840672E-6,0.0011229931848515807},height_95%_HPD={2.6147972675971687E-12,5.161382432561368E-11},length_range={1.584936115734,5.712588881114},height_median=2.3149482331064064E-11,length_95%_HPD={2.471275504687,4.3072208923},height=2.53013844797772E-11,rate=3.905547667791538E-4,height_range={0.0,6.698996912746225E-11},rate_median=3.553498160084599E-4,length=3.4085536746062273,length_median=3.383169202215,rate_95%_HPD={2.2809573509529908E-4,5.967370009691919E-4}]:3.382878267290849,4[&rate_range={3.2024707583235597E-6,0.0011336211052933383},height_95%_HPD={2.6147972675971687E-12,5.161382432561368E-11},length_range={1.584936115734,5.712588881114},height_median=2.3149482331064064E-11,length_95%_HPD={2.471275504687,4.306824393026},height=2.530140587331371E-11,rate=3.9115595867979366E-4,height_range={0.0,6.698996912746225E-11},rate_median=3.562004677559768E-4,length=3.408249443896582,length_median=3.38277198531,rate_95%_HPD={2.2718539078010776E-4,5.947124955868468E-4}]:3.382878267290849)[&height_95%_HPD={2.471275504700884,4.3072208923262},length_range={0.02919098597566,2.432709235611},length_95%_HPD={0.1957221822905,1.365841707975},height_range={1.5849361157723934,5.712588881143148},rate_95%_HPD={2.2729293084855056E-4,5.926601015189335E-4},rate_range={3.2024707583235597E-6,0.0011229931848515807},height_median=3.3828782673139983,rate=3.914961684366954E-4,height=3.408325602877882,posterior=0.9994981879007527,rate_median=3.5642598264067337E-4,length=0.7376897019819947,length_median=0.70105150403205]:0.7325437615083104)[&height_95%_HPD={3.2382269936101977,5.261120704706116},length_range={1.225155143961,4.939062196381},length_95%_HPD={1.897463860133,3.749244394971},height_range={2.2831802212760977,6.356535974381018},rate_95%_HPD={2.27344580467647E-4,5.911086862720276E-4},rate_range={1.954408613663324E-4,0.0011229931848515807},height_median=4.115422028822309,rate=3.919322295432964E-4,height=4.145873194995562,posterior=1.0,rate_median=3.5671180860447977E-4,length=2.7927839550567075,length_median=2.770002730603]:2.7798619325173064,((33[&rate_range={1.8974057328516566E-4,0.003338036552207044},height_95%_HPD={2.7000623958883807E-12,5.1585402616183273E-11},length_range={2.397130967894,7.213325251537},height_median=2.319211489520967E-11,length_95%_HPD={3.205362062507,5.527413984665},height=2.5307220953478464E-11,rate=4.5407440171299414E-4,height_range={2.8421709430404007E-14,6.707523425575346E-11},rate_median=3.738475968543835E-4,length=4.387956958145289,length_median=4.368526950813,rate_95%_HPD={2.1217023592441333E-4,7.037167201382004E-4}]:4.368526950802391,123[&rate_range={3.1625174124092376E-4,0.009178124189305633},height_95%_HPD={2.7000623958883807E-12,5.1585402616183273E-11},length_range={2.397130967894,7.213325251537},height_median=2.319211489520967E-11,length_95%_HPD={3.205362062507,5.527413984665},height=2.5307220953478464E-11,rate=0.003270391209967299,height_range={2.8421709430404007E-14,6.707523425575346E-11},rate_median=0.003161310147110199,length=4.387956958145289,length_median=4.368526950813,rate_95%_HPD={0.001221349409391719,0.005839763889607106}]:4.368526950802391)[&height_95%_HPD={3.2053620625185033,5.527413984684216},length_range={0.4842201704941,4.394003237275},length_95%_HPD={0.9772595864901,3.094473866509},height_range={2.3971309679365476,7.213325251578851},rate_95%_HPD={2.1657911031368711E-4,7.01885295541228E-4},rate_range={1.954408613663324E-4,0.003338036552207044},height_median=4.368526950825583,rate=4.536133576602789E-4,height=4.387956958170594,posterior=1.0,rate_median=3.7331282558849914E-4,length=2.016241664978304,length_median=1.977526894952]:1.9879584720818002,(14[&rate_range={1.954408613663324E-4,0.0013687910239254981},height_95%_HPD={2.5863755581667647E-12,5.1528559197322465E-11},length_range={2.759352487096,7.116052995879},height_median=2.3135271476348862E-11,length_95%_HPD={3.501597162934,5.76084272092},height=2.5310456923963933E-11,rate=3.954085548615003E-4,height_range={0.0,6.698996912746225E-11},rate_median=3.604662490459635E-4,length=4.666006982084072,length_median=4.636097197416,rate_95%_HPD={2.2718539078010776E-4,5.967370009691919E-4}]:4.6369781014121685,((111[&rate_range={1.0995500754812948E-4,0.003318007948428968},height_95%_HPD={2.8848035071860068E-12,5.198330654820893E-11},length_range={0.5927048206923,4.568198183355},height_median=2.3163693185779266E-11,length_95%_HPD={1.010838472459,2.59376368314},height=2.530813295201636E-11,rate=4.0399146026822563E-4,height_range={1.1368683772161603E-13,6.690470399917103E-11},rate_median=3.654820340502247E-4,length=1.7711820917829593,length_median=1.744095312475,rate_95%_HPD={2.2423827743174804E-4,6.08224016942519E-4}]:1.7440953124762473,58[&rate_range={1.9744823438681575E-4,0.009862653660911803},height_95%_HPD={2.8848035071860068E-12,5.198330654820893E-11},length_range={0.5927048206923,4.568198183355},height_median=2.3163693185779266E-11,length_95%_HPD={1.010838472459,2.59376368314},height=2.530813295201636E-11,rate=5.380633973423861E-4,height_range={1.1368683772161603E-13,6.690470399917103E-11},rate_median=4.0148463563938165E-4,length=1.7711820917829593,length_median=1.744095312475,rate_95%_HPD={2.086002510720444E-4,0.001361412716682294}]:1.7440953124762473)[&height_95%_HPD={1.0108384725083113,2.5937636831543784},length_range={0.6268584468514,4.438112195352},length_95%_HPD={1.147904289549,3.109706850597},height_range={0.5927048207121004,4.568198183378826},rate_95%_HPD={2.2423827743174804E-4,6.075989580159275E-4},rate_range={1.0995500754812948E-4,0.003318007948428968},height_median=1.744095312499411,rate=4.037772744595899E-4,height=1.7711820918082815,posterior=1.0,rate_median=3.654429195069264E-4,length=2.121998142331946,length_median=2.097790909903]:2.123493588176572,(34[&rate_range={2.7378651653867704E-7,0.0016133540970663088},height_95%_HPD={2.3874235921539366E-12,5.141487235960085E-11},length_range={1.434934574154,5.979503210198},height_median=2.319211489520967E-11,length_95%_HPD={2.164236692583,4.194278585547},height=2.5309309596524423E-11,rate=3.9588201795409233E-4,height_range={0.0,6.662048690486699E-11},rate_median=3.6085552973423617E-4,length=3.1329285673450675,length_median=3.098525700904,rate_95%_HPD={2.2423827743174804E-4,6.015283098657697E-4}]:3.0973539209453094,102[&rate_range={5.022910609600279E-5,0.0017521948262696563},height_95%_HPD={2.3874235921539366E-12,5.141487235960085E-11},length_range={1.434934574154,5.585851534248},height_median=2.319211489520967E-11,length_95%_HPD={2.164236692583,4.189010636915},height=2.530906475938436E-11,rate=3.96908997456361E-4,height_range={0.0,6.662048690486699E-11},rate_median=3.618642963930614E-4,length=3.131922650512098,length_median=3.09870904179,rate_95%_HPD={2.2423827743174804E-4,5.983404732207379E-4}]:3.0973539209453094)[&height_95%_HPD={2.1669738871856055,4.18901063695975},length_range={0.01861875182985,2.878948112691},length_95%_HPD={0.113496154688,1.51118653296},height_range={1.4349345741633925,5.585851534303117},rate_95%_HPD={2.24273467384582E-4,5.980641893047214E-4},rate_range={1.4790516148480596E-4,0.0017521948262696563},height_median=3.0973539209685015,rate=3.9683636178892046E-4,height=3.1305565048554387,posterior=0.99816002230276,rate_median=3.6194103879297E-4,length=0.7624659651042421,length_median=0.7155418989362]:0.7702349797074817)[&height_95%_HPD={2.9089647176679705,4.942936539416195},length_range={0.01842627047187,3.008590982631},length_95%_HPD={0.150947408797,1.502271252629},height_range={2.233442928028282,6.604060087630813},rate_95%_HPD={2.24273467384582E-4,5.966745384590375E-4},rate_range={1.954408613663324E-4,0.0017521948262696563},height_median=3.867588900675983,rate=3.9680604359890377E-4,height=3.8928976272419042,posterior=0.9986618344020073,rate_median=3.618642963930614E-4,length=0.7740687602869095,length_median=0.7246840619625]:0.7693892007593206)[&height_95%_HPD={3.5015971629433977,5.760842720947807},length_range={0.1417518055715,4.297934339125},length_95%_HPD={0.7495894907933,2.762246565433},height_range={2.759352487149201,7.116052995933131},rate_95%_HPD={2.27344580467647E-4,5.964555657367279E-4},rate_range={1.954408613663324E-4,0.0013687910239254981},height_median=4.636978101435304,rate=3.951958142172128E-4,height=4.667231694725431,posterior=1.0,rate_median=3.6016953025497055E-4,length=1.7353636854131174,length_median=1.705491642719]:1.7195073214720793)[&height_95%_HPD={5.222120756851197,7.580931494809803},length_range={5.681090283272E-5,2.295441378002},length_95%_HPD={0.01722821572661,1.23616672819},height_range={4.164782929281998,9.233485255196229},rate_95%_HPD={2.2718539078010776E-4,5.946914890031609E-4},rate_range={1.954408613663324E-4,0.0013687910239254981},height_median=6.356485422907383,rate=3.9428906565764564E-4,height=6.388733014417166,posterior=0.9712294396431559,rate_median=3.5938056200118714E-4,length=0.553984201780272,length_median=0.491634705697]:0.538798538432232)[&height_95%_HPD={5.837179670591581,8.144707198317619},length_range={0.002202127892053,1.803320977037},length_95%_HPD={0.03649023799332,0.79388421962},height_range={4.892714006975723,9.652420130197072},rate_95%_HPD={2.2718539078010776E-4,5.908623613879416E-4},rate_range={1.954408613663324E-4,0.0011229931848515807},height_median=6.895283961339615,rate=3.9200518188396065E-4,height=6.942711541531609,posterior=0.9890716476163925,rate_median=3.5728727005043153E-4,length=0.3762813497322825,length_median=0.3381987097369]:0.3624778096883574,((19[&rate_range={4.353065867239295E-7,0.0022098985194910115},height_95%_HPD={2.8563817977556027E-12,5.182698714634171E-11},length_range={0.7837324015126,4.395660740679},height_median=2.319211489520967E-11,length_95%_HPD={1.119237260001,2.83234612551},height=2.5308419783876237E-11,rate=3.908620930752908E-4,height_range={0.0,6.681943887087982E-11},rate_median=3.557629495419204E-4,length=1.9492645173080974,length_median=1.919763770182,rate_95%_HPD={2.2684834887952516E-4,5.926601015189335E-4}]:2.094733952368202,(11[&rate_range={3.8553782298335556E-5,0.0014655091809354416},height_95%_HPD={2.8848035071860068E-12,5.184119800105691E-11},length_range={0.7962110109417,3.496671640536},height_median=2.3206325749924872E-11,length_95%_HPD={1.104207117218,2.553593172396},height=2.5309861074354462E-11,rate=3.922184319340062E-4,height_range={0.0,6.679101716144942E-11},rate_median=3.5671180860447977E-4,length=1.8345530408352793,length_median=1.813951901973,rate_95%_HPD={2.27344580467647E-4,5.920881215651622E-4}]:1.7929224782882471,96[&rate_range={3.8553782298335556E-5,0.002965242890906437},height_95%_HPD={2.5721647034515627E-12,5.150013748789206E-11},length_range={0.7837324015126,4.166156343048},height_median=2.3206325749924872E-11,length_95%_HPD={1.071245642962,2.692017313849},height=2.5307830273092402E-11,rate=3.9242087162608586E-4,height_range={0.0,6.679101716144942E-11},rate_median=3.5671180860447977E-4,length=1.8804244397417023,length_median=1.847786702606,rate_95%_HPD={2.280363640273775E-4,5.926601015189335E-4}]:1.7929224782882471)[&posterior=0.43072205185391693]:0.30181147407994047)[&height_95%_HPD={1.3184886218719072,2.953376390897347},length_range={2.64553223974,7.209994951279},length_95%_HPD={3.703835875288,5.913526143264},height_range={0.8722815995312345,4.3956607407333195},rate_95%_HPD={2.2718539078010776E-4,5.901882336587156E-4},rate_range={3.8553782298335556E-5,9.045306856616055E-4},height_median=2.094733952391394,rate=3.913813392744878E-4,height=2.1145317252619873,posterior=1.0,rate_median=3.5632989851185385E-4,length=4.800846701623776,length_median=4.762773764381]:4.76071274071721,((44[&rate_range={2.6146976487416926E-6,0.0013969220743494293},height_95%_HPD={2.8848035071860068E-12,5.198330654820893E-11},length_range={0.4756333868156,3.612208199774},height_median=2.3163693185779266E-11,length_95%_HPD={0.9883225780294,2.428581627365},height=2.5299725292167852E-11,rate=3.9083022494188196E-4,height_range={0.0,6.74162947689183E-11},rate_median=3.558486152568835E-4,length=1.6774287279459283,length_median=1.652438735824,rate_95%_HPD={2.27344580467647E-4,5.926601015189335E-4}]:1.6524387358383166,133[&rate_range={4.832210417763363E-5,0.0013969220743494293},height_95%_HPD={2.8848035071860068E-12,5.198330654820893E-11},length_range={0.4756333868156,3.612208199774},height_median=2.3163693185779266E-11,length_95%_HPD={0.9883225780294,2.428581627365},height=2.5299725292167852E-11,rate=3.9147048464190787E-4,height_range={0.0,6.74162947689183E-11},rate_median=3.561776001884825E-4,length=1.6774287279459283,length_median=1.652438735824,rate_95%_HPD={2.280363640273775E-4,5.926601015189335E-4}]:1.6524387358383166)[&height_95%_HPD={0.988322578039984,2.4285816273881267},length_range={2.535026681912,7.084386074106},length_95%_HPD={3.530541028542,5.648415856003},height_range={0.47563338684278733,3.6122081998139777},rate_95%_HPD={2.2729293084855056E-4,5.906946631366986E-4},rate_range={6.62436715479104E-5,0.0013969220743494293},height_median=1.6524387358614803,rate=3.914976281921216E-4,height=1.6774287279712308,posterior=1.0,rate_median=3.5632989851185385E-4,length=4.577957333902334,length_median=4.55268168996]:4.550927318132111,((98[&rate_range={5.52349101173493E-5,0.0011538527958382169},height_95%_HPD={2.9558577807620168E-12,5.2011728257639334E-11},length_range={2.321563703105,6.430775866201},height_median=2.3135271476348862E-11,length_95%_HPD={3.105029925159,5.010756598452},height=2.5308329455610974E-11,rate=3.9104134995707207E-4,height_range={0.0,6.721734280290548E-11},rate_median=3.558486152568835E-4,length=4.053194040529763,length_median=4.033709283234,rate_95%_HPD={2.2676491299653022E-4,5.911675791544126E-4}]:4.033709283242487,(23[&rate_range={3.5771126827003966E-10,0.001654958634577741},height_95%_HPD={2.9274360713316128E-12,5.192646312934812E-11},length_range={1.57461718759,4.824392586742},height_median=2.319211489520967E-11,length_95%_HPD={2.057217941555,3.755147274187},height=2.531094422118444E-11,rate=3.9023720063091746E-4,height_range={0.0,6.721734280290548E-11},rate_median=3.5503924136661536E-4,length=2.8754982821821504,length_median=2.861955833811,rate_95%_HPD={2.2630902454093437E-4,5.936370614505464E-4}]:2.861955833814619,114[&rate_range={2.843495943241364E-5,0.0014511846936934708},height_95%_HPD={2.9274360713316128E-12,5.192646312934812E-11},length_range={1.57461718759,4.824392586742},height_median=2.319211489520967E-11,length_95%_HPD={2.057217941555,3.755147274187},height=2.531094422118444E-11,rate=3.9102162008677486E-4,height_range={0.0,6.721734280290548E-11},rate_median=3.5587152209576165E-4,length=2.8754982821821504,length_median=2.861955833811,rate_95%_HPD={2.2729293084855056E-4,5.920881215651622E-4}]:2.861955833814619)[&height_95%_HPD={2.0572179415733842,3.755147274201505},length_range={0.2095913137798,2.98556381756},length_95%_HPD={0.5074034476599,1.941851585947},height_range={1.5746171876021862,4.824392586784313},rate_95%_HPD={2.266886377893599E-4,5.911333002832334E-4},rate_range={3.578100060110492E-5,9.045306856616055E-4},height_median=2.8619558338378113,rate=3.909346394780192E-4,height=2.875498282207464,posterior=1.0,rate_median=3.557629495419204E-4,length=1.1776957583476058,length_median=1.149005410493]:1.1717534494278112)[&height_95%_HPD={3.1050299251930085,5.0107565985091185},length_range={0.2461052543278,3.106987175744},length_95%_HPD={0.5773737880264,2.148675340807},height_range={2.3215637031157,6.43077586624679},rate_95%_HPD={2.27344580467647E-4,5.911333002832334E-4},rate_range={5.52349101173493E-5,9.045306856616055E-4},height_median=4.0337092832656225,rate=3.911120594298914E-4,height=4.053194040555064,posterior=1.0,rate_median=3.5587569606120717E-4,length=1.3123072024981752,length_median=1.286048849005]:1.2996579331740463,(((72[&rate_range={1.9357032381898654E-6,0.0014098001108411313},height_95%_HPD={3.0127011996228248E-12,5.2011728257639334E-11},length_range={1.109085614799,5.419142849192},height_median=2.3163693185779266E-11,length_95%_HPD={2.038083769667,4.070621472698},height=2.530738734765132E-11,rate=3.894091515623707E-4,height_range={0.0,6.721734280290548E-11},rate_median=3.5408275609005534E-4,length=3.017415245341382,length_median=2.997570010504,rate_95%_HPD={2.2718539078010776E-4,5.964555657367279E-4}]:3.01576500817265,(52[&rate_range={1.0908613484063073E-5,0.0014098001108411313},height_95%_HPD={2.8137492336099967E-12,5.1812776291626506E-11},length_range={0.8973370501627,4.827112680148},height_median=2.319211489520967E-11,length_95%_HPD={1.480209725839,3.279314845776},height=2.5312500402877257E-11,rate=3.9021562664756106E-4,height_range={2.8421709430404007E-14,6.730260793119669E-11},rate_median=3.5439092935905727E-4,length=2.3448357892975733,length_median=2.315860871152,rate_95%_HPD={2.2718539078010776E-4,5.953647809584153E-4}]:2.2904844498436887,116[&rate_range={7.8359344461011E-9,0.001213640275268629},height_95%_HPD={2.8563817977556027E-12,5.189804141991772E-11},length_range={0.8973370501627,4.511247441963},height_median=2.319211489520967E-11,length_95%_HPD={1.450482547489,3.15764310843},height=2.5313242837829482E-11,rate=3.8897877244811345E-4,height_range={2.8421709430404007E-14,6.721734280290548E-11},rate_median=3.537016976096304E-4,length=2.3116280058043803,length_median=2.291368794717,rate_95%_HPD={2.2718539078010776E-4,5.982950849044346E-4}]:2.2904844498436887)[&height_95%_HPD={1.4621698963035783,3.156967388853417},length_range={0.01022059008748,3.130484918308},length_95%_HPD={0.1458653749092,1.442603451848},height_range={0.8973370501965832,4.25517017516745},rate_95%_HPD={2.27344580467647E-4,5.935295327072957E-4},rate_range={1.0908613484063073E-5,0.0014098001108411313},height_median=2.290484449866881,rate=3.9020459487576026E-4,height=2.31032216786906,posterior=0.9440758293838862,rate_median=3.5486761466127476E-4,length=0.752466970466004,length_median=0.70418603106455]:0.725280558328933)[&height_95%_HPD={2.0757548807481925,3.9599862077633645},length_range={0.001771162562598,2.994247819413},length_95%_HPD={0.04092764900748,1.570538094843},height_range={1.4708952269703133,5.419142849239606},rate_95%_HPD={2.2630902454093437E-4,5.935295327072957E-4},rate_range={1.0908613484063073E-5,0.0014098001108411313},height_median=3.015765008195814,rate=3.9022431399644695E-4,height=3.044290610302173,posterior=0.9687203791469194,rate_median=3.5468740206437405E-4,length=0.7423743955450292,length_median=0.6776245698297501]:0.7441334815817982,(149[&rate_range={1.21708285195826E-9,9.045306856616055E-4},height_95%_HPD={2.9132252166164108E-12,5.189804141991772E-11},length_range={1.202933241871,5.121983368783},height_median=2.3135271476348862E-11,length_95%_HPD={1.777892380415,3.853781800197},height=2.5305431819943648E-11,rate=3.8985405853179993E-4,height_range={0.0,6.730260793119669E-11},rate_median=3.546046065892384E-4,length=2.8207696046972766,length_median=2.792590919693,rate_95%_HPD={2.281965759337162E-4,5.96468444635794E-4}]:2.787466257840144,107[&rate_range={1.0908613484063073E-5,0.001074340689503983},height_95%_HPD={2.9132252166164108E-12,5.189804141991772E-11},length_range={1.202933241871,5.121983368783},height_median=2.3135271476348862E-11,length_95%_HPD={1.769447862156,3.813700873799},height=2.53049572003744E-11,rate=3.906441096958418E-4,height_range={0.0,6.730260793119669E-11},rate_median=3.551976691953483E-4,length=2.8144245179057594,length_median=2.790555331973,rate_95%_HPD={2.27344580467647E-4,5.935295327072957E-4}]:2.787466257840144)[&height_95%_HPD={1.7709203366491124,3.8068034104552453},length_range={0.00428343101489,3.156672808806},length_95%_HPD={0.1497160209008,1.860002186552},height_range={1.2029332419171226,5.121983368810419},rate_95%_HPD={2.2718539078010776E-4,5.926262399298312E-4},rate_range={1.0908613484063073E-5,9.045306856616055E-4},height_median=2.7874662578632794,rate=3.906750441922977E-4,height=2.8108865967535652,posterior=0.9913576805129635,rate_median=3.55682681284349E-4,length=0.9627374596296079,length_median=0.90830083108205]:0.9724322319143326)[&height_95%_HPD={2.729694552948402,4.834949240351889},length_range={0.01698661495816,3.51524107082},length_95%_HPD={0.3070425718935,2.34002511838},height_range={1.852992222198523,6.0895678289945465},rate_95%_HPD={2.2729293084855056E-4,5.920881215651622E-4},rate_range={1.0908613484063073E-5,9.045306856616055E-4},height_median=3.759898489777612,rate=3.9072843850265743E-4,height=3.785069905991423,posterior=1.0,rate_median=3.553498160084599E-4,length=1.3138098049886706,length_median=1.291046046191]:1.2930445582956054,((131[&rate_range={1.8881401837035698E-7,0.0013080555575622189},height_95%_HPD={3.083755473198835E-12,5.2082782531215344E-11},length_range={1.243373271942,5.553437496379},height_median=2.3149482331064064E-11,length_95%_HPD={2.049992897813,4.18042525219},height=2.530755294947097E-11,rate=3.9086588181838785E-4,height_range={0.0,6.730260793119669E-11},rate_median=3.5643582016963235E-4,length=3.055852390958337,length_median=3.042402925376,rate_95%_HPD={2.2718539078010776E-4,5.972189846211724E-4}]:3.04240292537105,141[&rate_range={2.3481799301861536E-5,0.0010169370605689866},height_95%_HPD={3.083755473198835E-12,5.2082782531215344E-11},length_range={1.243373271942,5.553437496379},height_median=2.3149482331064064E-11,length_95%_HPD={2.049992897813,4.18042525219},height=2.530755294947097E-11,rate=3.9201037481868074E-4,height_range={0.0,6.730260793119669E-11},rate_median=3.576846793845131E-4,length=3.055852390958337,length_median=3.042402925376,rate_95%_HPD={2.27344580467647E-4,5.935295327072957E-4}]:3.04240292537105)[&height_95%_HPD={2.0499928978233157,4.18042525222161},length_range={0.2451436732748,3.854460317726},length_95%_HPD={0.7300110411986,2.757847412743},height_range={1.2433732719662913,5.553437496405053},rate_95%_HPD={2.2684834887952516E-4,5.926601015189335E-4},rate_range={2.3481799301861536E-5,0.0010169370605689866},height_median=3.0424029253941995,rate=3.920504512420079E-4,height=3.0558523909836146,posterior=1.0,rate_median=3.576638236044334E-4,length=1.6978745601305931,length_median=1.661404148558]:1.68034332093832,(8[&rate_range={9.795385329721834E-10,0.0017393310983587632},height_95%_HPD={2.8705926524708048E-12,5.184119800105691E-11},length_range={2.256139158926,5.447997191832},height_median=2.312106062163366E-11,length_95%_HPD={2.774039909821,4.421818245014},height=2.5302626097247996E-11,rate=3.9896014662794884E-4,height_range={0.0,6.73310296406271E-11},rate_median=3.632245321803972E-4,length=3.553530141829799,length_median=3.536197261824,rate_95%_HPD={2.2423827743174804E-4,6.089800059702194E-4}]:3.536197261816781,(((152[&rate_range={3.378628681504094E-7,0.0031358057918016544},height_95%_HPD={2.5863755581667647E-12,5.150013748789206E-11},length_range={0.495269813575,2.979933003561},height_median=2.312106062163366E-11,length_95%_HPD={0.8061162148984,2.097565204051},height=2.5304947692135954E-11,rate=4.5829268026997534E-4,height_range={8.526512829121202E-14,6.772893357265275E-11},rate_median=4.019148996273102E-4,length=1.450445006039692,length_median=1.433563810114,rate_95%_HPD={2.0683235905838806E-4,9.92544289200922E-4}]:1.4532842817290827,(24[&rate_range={1.2769462127557357E-8,0.0032189116727901297},height_95%_HPD={2.6858515411731787E-12,5.1528559197322465E-11},length_range={0.35385539092,2.772629804504},height_median=2.3149482331064064E-11,length_95%_HPD={0.7146223622459,1.814895969407},height=2.5304755942660565E-11,rate=4.5994161802509714E-4,height_range={0.0,6.772893357265275E-11},rate_median=4.0314928247371976E-4,length=1.2346972801411427,length_median=1.214863439997,rate_95%_HPD={2.0338701893014285E-4,0.0010005410538558293}]:1.2280394713085485,35[&rate_range={1.291919681919944E-4,0.004372435493170085},height_95%_HPD={2.6858515411731787E-12,5.157119176146807E-11},length_range={0.35385539092,2.772629804504},height_median=2.3149482331064064E-11,length_95%_HPD={0.7238866452216,1.818631762069},height=2.5305124386900462E-11,rate=4.65851775841814E-4,height_range={0.0,6.764366844436154E-11},rate_median=4.0567840977152663E-4,length=1.2536752064173295,length_median=1.231158789695,rate_95%_HPD={2.0750173493291635E-4,0.0010174820818626203}]:1.2280394713085485)[&height_95%_HPD={0.706504049706794,1.8144620676384307},length_range={1.172826983455E-4,1.43318606611},length_95%_HPD={0.004086390152563,0.6138004145594},height_range={0.3538553909253892,2.7726298045333806},rate_95%_HPD={2.0776041525944063E-4,9.75420244046261E-4},rate_range={1.7158063308318574E-4,0.0032189116727901297},height_median=1.228039471331698,rate=4.595451845287589E-4,height=1.2496442757583155,posterior=0.8149986060775021,rate_median=3.9650215854689303E-4,length=0.2682154953681264,length_median=0.2311645858887]:0.22524481042050581)[&height_95%_HPD={0.8752331328586109,2.0953771945654296},length_range={0.1293460346503,2.330521911005},length_95%_HPD={0.3847215784115,1.531813720593},height_range={0.5878133690419247,2.979933003578296},rate_95%_HPD={2.1217023592441333E-4,9.760581357386195E-4},rate_range={1.7158063308318574E-4,0.0031358057918016544},height_median=1.4532842817522038,rate=4.60521150662957E-4,height=1.475117990250899,posterior=1.0,rate_median=4.033813176576437E-4,length=0.9236394182523251,length_median=0.9022487982153]:0.9192499928982016,(76[&rate_range={2.0338701893014285E-4,0.01491671441541631},height_95%_HPD={2.7000623958883807E-12,5.161382432561368E-11},length_range={0.1447876652677,2.45022902031},height_median=2.3177904040494468E-11,length_95%_HPD={0.5249552319153,1.708765516129},height=2.5305528487034543E-11,rate=0.00173885193007559,height_range={0.0,6.693312570860144E-11},rate_median=5.67915852032466E-4,length=1.102362985619114,length_median=1.082087295823,rate_95%_HPD={2.169426788284109E-4,0.005972043931204609}]:1.082087295845085,57[&rate_range={5.0158563703416346E-5,0.00528425761102297},height_95%_HPD={2.7000623958883807E-12,5.161382432561368E-11},length_range={0.1447876652677,2.45022902031},height_median=2.3177904040494468E-11,length_95%_HPD={0.5249552319153,1.708765516129},height=2.5305528487034543E-11,rate=5.2561450049655E-4,height_range={0.0,6.693312570860144E-11},rate_median=4.208853728152186E-4,length=1.102362985619114,length_median=1.082087295823,rate_95%_HPD={2.0750173493291635E-4,0.0014388253862115015}]:1.082087295845085)[&height_95%_HPD={0.5249552319488089,1.708765516141284},length_range={0.1382837467721,3.128078997016},length_95%_HPD={0.6177705630249,2.05266282194},height_range={0.1447876652764819,2.450229020319597},rate_95%_HPD={2.1089433803507418E-4,0.0014388253862115015},rate_range={6.566328329144328E-5,0.00528425761102297},height_median=1.0820872958682628,rate=5.252308912173053E-4,height=1.1023629856444224,posterior=1.0,rate_median=4.2080327020746836E-4,length=1.2965047786066366,length_median=1.276530012732]:1.2904469787821427)[&height_95%_HPD={1.6884895283472048,3.0793732302648493},length_range={4.156644095588E-4,1.736395739196},length_95%_HPD={0.04213272594287,0.9255368609421},height_range={1.130901305776888,4.082958510339182},rate_95%_HPD={2.106055072402407E-4,9.752818906241E-4},rate_range={1.7158063308318574E-4,0.0031358057918016544},height_median=2.3725342746504055,rate=4.6042512922066367E-4,height=2.396985402411761,posterior=0.9923055478115417,rate_median=4.032390310441055E-4,length=0.46466239314014035,length_median=0.4309452012542]:0.4681356850798011,56[&rate_range={4.9318709873924045E-5,0.0031032482028996865},height_95%_HPD={2.6005864128819667E-12,5.155698090675287E-11},length_range={1.434268224854,4.439245694625},height_median=2.3149482331064064E-11,length_95%_HPD={2.133024975038,3.627911065044},height=2.5303614161693484E-11,rate=4.147868277444727E-4,height_range={0.0,6.690470399917103E-11},rate_median=3.750153181485015E-4,length=2.8594656680549595,length_median=2.840239484652,rate_95%_HPD={2.223379680229366E-4,6.351830623221191E-4}]:2.840669959707057)[&height_95%_HPD={2.1343797158283593,3.6272661742239762},length_range={0.1036148067176,2.067828407696},length_95%_HPD={0.2332710327859,1.203394517811},height_range={1.4342682249009897,4.439245694679386},rate_95%_HPD={2.2423827743174804E-4,6.355059921941206E-4},rate_range={1.7158063308318574E-4,0.0031032482028996865},height_median=2.8406699597302065,rate=4.1507095900404704E-4,height=2.8603336458187294,posterior=1.0,rate_median=3.752493193663692E-4,length=0.6931964960363673,length_median=0.6665860499843]:0.6955273021096957)[&height_95%_HPD={2.7740399098361195,4.421818245044491},length_range={0.2814648743816,2.723893682767},length_95%_HPD={0.5889405873698,1.837102299553},height_range={2.256139158955534,5.447997191864133},rate_95%_HPD={2.2641079139729605E-4,6.068563913460799E-4},rate_range={1.7158063308318574E-4,0.0017393310983587632},height_median=3.5361972618399022,rate=3.999423287525376E-4,height=3.553530141855096,posterior=1.0,rate_median=3.639007491271958E-4,length=1.200101523560334,length_median=1.175575860416]:1.1865489844926174)[&height_95%_HPD={3.8117767409834045,5.65882456593161},length_range={0.002603497575092,1.682364569188},length_95%_HPD={0.04520911524827,0.7510715545979},height_range={3.350860888727297,6.808620898803895},rate_95%_HPD={2.2729293084855056E-4,5.920881215651622E-4},rate_range={1.2445042408925106E-4,0.0010086028157849963},height_median=4.72274624633252,rate=3.9219815240309857E-4,height=4.753016773665675,posterior=0.9970448843044327,rate_median=3.5775982288960333E-4,length=0.35916424124466434,length_median=0.3270070964521]:0.33019680174069777)[&height_95%_HPD={4.17169917071611,6.041981081118976},length_range={2.450092237893E-5,1.562325849674},length_95%_HPD={2.450092237893E-5,0.6872272242748},height_range={3.646633001137104,7.0735503369080845},rate_95%_HPD={2.2718539078010776E-4,5.911675791544126E-4},rate_range={1.7158063308318574E-4,9.045306856616055E-4},height_median=5.052943048073217,rate=3.9122375392373416E-4,height=5.09234820769755,posterior=0.9043211597435182,rate_median=3.5503924136661536E-4,length=0.29688200236288376,length_median=0.2550101724141]:0.28042416836645145)[&height_95%_HPD={4.488174317389664,6.414891848956913},length_range={0.1482263085152,2.186711860509},length_95%_HPD={0.3393543668516,1.465146848829},height_range={3.9043665751143095,7.619313518922354},rate_95%_HPD={2.2718539078010776E-4,5.902009624898355E-4},rate_range={1.7158063308318574E-4,9.045306856616055E-4},height_median=5.333367216439669,rate=3.913744102778499E-4,height=5.383014025143452,posterior=1.0,rate_median=3.5630274963104107E-4,length=0.8723720367301186,length_median=0.8462561153753]:0.869998837553922)[&height_95%_HPD={5.264139683413703,7.3946135946764},length_range={0.08524719022093,2.18969763635},length_95%_HPD={0.2252154023515,1.201039517558},height_range={4.680156917121977,8.623634156193319},rate_95%_HPD={2.2735924323407E-4,5.902009624898355E-4},rate_range={1.954408613663324E-4,9.045306856616055E-4},height_median=6.203366053993591,rate=3.91431971280452E-4,height=6.255386061873597,posterior=1.0,rate_median=3.563912735992214E-4,length=0.6643092090510996,length_median=0.6303026372423]:0.6520806391150131)[&height_95%_HPD={5.809548502687605,8.084177592937607},length_range={0.006546913405755,1.514470089484},length_95%_HPD={0.06472028885966,0.8166598091981},height_range={5.19642479530782,9.458568725338097},rate_95%_HPD={2.2729293084855056E-4,5.905142152119906E-4},rate_range={1.954408613663324E-4,9.045306856616055E-4},height_median=6.855446693108604,rate=3.9173900517843466E-4,height=6.915950897309873,posterior=0.9890716476163925,rate_median=3.567288352875804E-4,length=0.40266512977509933,length_median=0.3732351057471]:0.4023150779193685)[&height_95%_HPD={6.225941065804221,8.55983004228439},length_range={0.1209092484633,2.107253406183},length_95%_HPD={0.2826729566577,1.204085235294},height_range={5.532970031637689,9.978412066991467},rate_95%_HPD={2.27344580467647E-4,5.902009624898355E-4},rate_range={1.954408613663324E-4,9.045306856616055E-4},height_median=7.2577617710279725,rate=3.9148583209337316E-4,height=7.318725231852723,posterior=1.0,rate_median=3.5621788846178893E-4,length=0.726010847664788,length_median=0.700633381228]:0.7431236598830537,(12[&rate_range={5.111051453920793E-5,0.0011097358111568467},height_95%_HPD={2.7284841053187847E-12,5.161382432561368E-11},length_range={4.145985602816,10.93059092047},height_median=2.319211489520967E-11,length_95%_HPD={5.929141847155,9.199210860197},height=2.5306294692582892E-11,rate=3.911204010853472E-4,height_range={0.0,6.730260793119669E-11},rate_median=3.553498160084599E-4,length=7.539067562853688,length_median=7.528556481038,rate_95%_HPD={2.2718539078010776E-4,5.911333002832334E-4}]:7.394825519059026,16[&rate_range={3.070696175281201E-8,9.045306856616055E-4},height_95%_HPD={2.7853275241795927E-12,5.161382432561368E-11},length_range={4.145985602816,10.97365686936},height_median=2.319211489520967E-11,length_95%_HPD={5.929141847155,9.176951402597},height=2.5304423946668054E-11,rate=3.883078184324126E-4,height_range={0.0,6.730260793119669E-11},rate_median=3.528010768314239E-4,length=7.53185702773889,length_median=7.523003619631,rate_95%_HPD={2.24273467384582E-4,5.972494180487952E-4}]:7.394825519059026)[&height_95%_HPD={5.792660547576006,8.95474421275732},length_range={8.755948997141E-5,4.008338380712},length_95%_HPD={8.755948997141E-5,1.728578294136},height_range={4.145985602838692,10.635689449192554},rate_95%_HPD={2.280363640273775E-4,5.906544911020961E-4},rate_range={5.111051453920793E-5,9.045306856616055E-4},height_median=7.394825519082218,rate=3.9104646285245817E-4,height=7.407575631328617,posterior=0.7944800669082799,rate_median=3.5458659251568815E-4,length=0.655213009941341,length_median=0.5232514413776]:0.6060599118288081)[&height_95%_HPD={6.8634015774489825,9.460255773666802},length_range={0.1886599349452,2.858444827665},length_95%_HPD={0.4123666646254,1.675354904475},height_range={6.050871022490881,10.973656869407378},rate_95%_HPD={2.2735924323407E-4,5.902009624898355E-4},rate_range={1.954408613663324E-4,9.045306856616055E-4},height_median=8.000885430911026,rate=3.9133112136610366E-4,height=8.067295863080345,posterior=1.0,rate_median=3.557163437207113E-4,length=1.0055593709599608,length_median=0.9658257166585]:0.9832943512980847)[&height_95%_HPD={7.63869047875842,10.649648001054416},length_range={2.454111505066,9.430023284646},length_95%_HPD={3.304964761935,6.73342154382},height_range={6.7903923808843984,12.216078171829537},rate_95%_HPD={2.27344580467647E-4,5.911086862720276E-4},rate_range={1.954408613663324E-4,0.0011030804936514173},height_median=8.984179782209111,rate=3.916982279169238E-4,height=9.072873685098974,posterior=1.0,rate_median=3.553498160084599E-4,length=5.003339562581144,length_median=4.924847081037]:4.9304039170047105)[&height_95%_HPD={11.71442933442161,16.843444036986398},length_range={5.590688698907,15.33504290795},length_95%_HPD={7.191180568708,12.15932943188},height_range={10.178959825577905,20.155884911162005},rate_95%_HPD={2.1777801660352442E-4,5.826817573507286E-4},rate_range={1.8350342862855608E-4,0.0011030804936514173},height_median=13.914583699213821,rate=3.7800155124783925E-4,height=14.076213247680238,posterior=1.0,rate_median=3.339619042335435E-4,length=9.625738436011009,length_median=9.529282447085]:9.458348398535634)[&height_95%_HPD={20.1633007249349,27.974397089009983},length_range={0.01662091134817,3.598994963661},length_95%_HPD={0.1604229033127,1.920283117447},height_range={18.179971413719002,30.99806911700699},rate_95%_HPD={2.0101256843159927E-4,4.6091860582446844E-4},rate_range={1.7806492352085375E-4,7.385908652331169E-4},height_median=23.372932097749455,rate=3.008385299434727E-4,height=23.685181371152847,posterior=0.8686925006969612,rate_median=2.88884587433792E-4,length=1.0070929055954896,length_median=0.946141834023]:0.9105386121535304,(151[&rate_range={1.114862362726752E-6,9.78998265247931E-4},height_95%_HPD={0.0,5.0590642786119133E-11},length_range={0.8572689253887,5.50755606114},height_median=2.3092638912203256E-11,length_95%_HPD={1.445764962783,3.701637913971},height=2.5261903896677428E-11,rate=2.871001166592802E-4,height_range={0.0,6.67057520331582E-11},rate_median=2.8369317600128186E-4,length=2.5109971551920407,length_median=2.462572902551,rate_95%_HPD={2.054079055001964E-4,3.6662570295256707E-4}]:2.4625729025396765,150[&rate_range={2.2226912548081448E-10,7.091812770840465E-4},height_95%_HPD={0.0,5.0590642786119133E-11},length_range={0.8572689253887,5.50755606114},height_median=2.3092638912203256E-11,length_95%_HPD={1.445764962783,3.701637913971},height=2.5261903896677428E-11,rate=2.868946535624961E-4,height_range={0.0,6.67057520331582E-11},rate_median=2.836293199613394E-4,length=2.5109971551920407,length_median=2.462572902551,rate_95%_HPD={2.054079055001964E-4,3.6697422796352013E-4}]:2.4625729025396765)[&height_95%_HPD={1.4457649627867823,3.701637913994105},length_range={16.33697257897,29.53014904993},length_95%_HPD={18.50124339981,26.374209844},height_range={0.8572689254350081,5.507556061197789},rate_95%_HPD={2.0525947093915004E-4,3.639202734355647E-4},rate_range={8.717649642713544E-5,7.091812770840465E-4},height_median=2.462572902562769,rate=2.8744477209371766E-4,height=2.5109971552172965,posterior=1.0,rate_median=2.837794030686421E-4,length=22.148656533766626,length_median=21.88437053151]:21.820897807340216)[&height_95%_HPD={20.860166442570986,28.93856110786399},length_range={5.644645076366E-4,5.000964837304},length_95%_HPD={0.009020084386204,2.864121557535},height_range={19.249820023078996,32.43991732788999},rate_95%_HPD={2.076868960434629E-4,3.6093736414521336E-4},rate_range={1.1604510452350498E-4,6.663825095485627E-4},height_median=24.283470709902986,rate=2.8683264354334843E-4,height=24.626631978453602,posterior=0.931642040702537,rate_median=2.8424440385892364E-4,length=1.4877951931961102,length_median=1.442834003941]:1.5530763155910279)[&height_95%_HPD={22.373733643909006,30.42051007853},length_range={11.44844409564,26.64151544723},length_95%_HPD={14.42376960658,22.00555212},height_range={20.015028812536983,35.521484934222016},rate_95%_HPD={2.1279226284609144E-4,3.5105176196493593E-4},rate_range={1.7450912654925438E-4,5.360135429866486E-4},height_median=25.836547025494013,rate=2.8191396858853746E-4,height=26.139097617009828,posterior=1.0,rate_median=2.8150786546220273E-4,length=18.089108116147575,length_median=17.89615262017]:17.855521334171996)[&height_95%_HPD={38.151410323524004,51.6298545320513},length_range={0.383986011781,6.76795916934},length_95%_HPD={1.270338227478,4.460184986216},height_range={33.5625706773,58.42093206663},rate_95%_HPD={2.1305173769932897E-4,3.494562659011787E-4},rate_range={1.2910567122903193E-4,4.6209213695189903E-4},height_median=43.69206835966601,rate=2.813644647815518E-4,height=44.228205733157495,posterior=1.0,rate_median=2.8135401137700594E-4,length=2.806283320979456,length_median=2.744688808612]:2.742688046230981)[&height_95%_HPD={40.89148874750961,54.901705356521006},length_range={4.192877688294,15.15036713435},length_95%_HPD={5.687484658881,11.03389768578},height_range={36.98940023877371,61.80016922032499},rate_95%_HPD={2.1272693254432743E-4,3.486471941101246E-4},rate_range={1.7450912654925438E-4,4.6209213695189903E-4},height_median=46.43475640589699,rate=2.812816922016461E-4,height=47.034489054136984,posterior=1.0,rate_median=2.8131134439063343E-4,length=8.230826210193564,length_median=8.135893500301]:8.09166250163301)[&height_95%_HPD={48.01932054696,64.251254072846},length_range={4.133088158883,19.07842585316},length_95%_HPD={7.084336737978,14.15131989856},height_range={43.41075564055198,71.45846047102},rate_95%_HPD={2.1279226284609144E-4,3.4863874720266483E-4},rate_range={1.7450912654925438E-4,4.116717493624108E-4},height_median=54.52641890753,rate=2.8124871353271935E-4,height=55.26531526433034,posterior=1.0,rate_median=2.813090231914715E-4,length=10.456006347254378,length_median=10.36540155736]:10.410040089720013)[&height_95%_HPD={57.29921368676901,76.036070040914},length_range={23.2722295116,55.12282824803},length_95%_HPD={31.68708307654,46.76616156233},height_range={51.29573901411571,86.01976406474051},rate_95%_HPD={2.1279226284609144E-4,3.4863874720266483E-4},rate_range={1.7450912654925438E-4,4.116717493624108E-4},height_median=64.93645899725001,rate=2.8125003895755775E-4,height=65.72132161158471,posterior=1.0,rate_median=2.813090231914715E-4,length=38.758827401062916,length_median=38.56441086882]:38.723383295764975,108[&rate_range={1.7450912654925438E-4,7.56670601754632E-4},height_95%_HPD={0.0,7.298694981727749E-11},length_range={83.83134555043,132.5882457715},height_median=1.7990942069445737E-11,length_95%_HPD={91.95225841053,118.4309552252},height=2.548519457606003E-11,rate=2.824819764791395E-4,height_range={0.0,1.0300027497578412E-10},rate_median=2.816290411943317E-4,length=104.48014901262252,length_median=103.659842293,rate_95%_HPD={2.1279226284609144E-4,3.510269602541439E-4}]:103.659842292997)[&height_95%_HPD={91.9522584105372,118.43095522527499},length_range={3.527505861841,22.28280904429},length_95%_HPD={6.593699444688,14.9651228694},height_range={83.83134555044231,132.588245771551},rate_95%_HPD={2.1279226284609144E-4,3.4863874720266483E-4},rate_range={1.7450912654925438E-4,4.116717493624108E-4},height_median=103.65984229301499,rate=2.812493865178431E-4,height=104.48014901264794,posterior=1.0,rate_median=2.8131134439063343E-4,length=10.575105879173307,length_median=10.48018235783]:8.914255922876166)[&height_95%_HPD={101.965493798684,128.147864559917},length_range={0.001914839232981,10.16354544794},length_95%_HPD={0.1803310169839,5.118766896426},height_range={94.719304317567,140.24004001616618},rate_95%_HPD={2.2071960720781848E-4,3.5409758745075367E-4},rate_range={1.7450912654925438E-4,4.116717493624108E-4},height_median=112.57409821589115,rate=2.881671773901105E-4,height=113.43102753849371,posterior=0.7689991636465012,rate_median=2.8884524763680774E-4,length=2.5904557617998205,length_median=2.4535668439775]:3.947109305833834,(5[&rate_range={1.613340666307853E-4,4.116717493624108E-4},height_95%_HPD={0.0,7.30153715267079E-11},length_range={91.96497587325,144.1017985893},height_median=1.9980461729574017E-11,length_95%_HPD={99.84261636859,129.7123387257},height=2.559903592265644E-11,rate=2.811156536260152E-4,height_range={0.0,1.0300027497578412E-10},rate_median=2.81198225758419E-4,length=114.26700865962012,length_median=113.5041026944,rate_95%_HPD={2.133985837258441E-4,3.4971019533250075E-4}]:110.11351462958002,(86[&rate_range={1.7450912654925438E-4,4.862471843952529E-4},height_95%_HPD={2.9984903449076228E-12,5.002220859751105E-11},length_range={27.76069710403,54.27666629551},height_median=2.1998403099132702E-11,length_95%_HPD={32.49368904559,46.82025633165},height=2.526134132590253E-11,rate=2.81238330184925E-4,height_range={0.0,6.502887117676437E-11},rate_median=2.8130096678514793E-4,length=39.4040474302529,length_median=39.20759312562,rate_95%_HPD={2.126995922490006E-4,3.4886267820700767E-4}]:39.20759312560301,113[&rate_range={9.840450644877208E-5,4.715165344989562E-4},height_95%_HPD={2.9984903449076228E-12,5.002220859751105E-11},length_range={27.76069710403,54.27666629551},height_median=2.1998403099132702E-11,length_95%_HPD={32.49368904559,46.82025633165},height=2.526134132590253E-11,rate=2.812204786545073E-4,height_range={0.0,6.502887117676437E-11},rate_median=2.8130129711589295E-4,length=39.4040474302529,length_median=39.20759312562,rate_95%_HPD={2.1340266544760846E-4,3.4971019533250075E-4}]:39.20759312560301)[&height_95%_HPD={32.493689045594806,46.82025633166499},length_range={53.25363312429,101.5488034547},length_95%_HPD={63.08540927858,87.23262089341},height_range={27.760697104033994,54.276666295545},rate_95%_HPD={2.1272693254432743E-4,3.4886267820700767E-4},rate_range={1.7450912654925438E-4,4.715165344989562E-4},height_median=39.20759312562501,rate=2.812348708206669E-4,height=39.40404743027771,posterior=1.0,rate_median=2.8130129711589295E-4,length=74.54663043618024,length_median=74.18568272089]:70.905921503975)[&height_95%_HPD={98.47875483644899,125.947330545809},length_range={0.004998491772625,13.91722128434},length_95%_HPD={1.053302164489,8.501048412731},height_range={91.964975873268,136.652115845318},rate_95%_HPD={2.162361017993541E-4,3.5507965855387496E-4},rate_range={1.7450912654925438E-4,4.040861813827235E-4},height_median=110.1135146296,rate=2.854702130092412E-4,height=110.86137434437957,posterior=0.6211876219682185,rate_median=2.8598073171046275E-4,length=4.826168317533647,length_median=4.692448634671]:6.4076928921249845)[&height_95%_HPD={104.734370093718,133.78853092152403},length_range={0.003127978789081,8.430283437711},length_95%_HPD={0.1733950188583,4.361301168598},height_range={97.10963571024818,148.19983913897198},rate_95%_HPD={2.0948391549958342E-4,3.4855797702169043E-4},rate_range={1.7450912654925438E-4,4.040861813827235E-4},height_median=116.52120752172499,rate=2.7856207283301945E-4,height=117.57488662727425,posterior=0.8330638416504043,rate_median=2.77161057982793E-4,length=2.0786123953077356,length_median=1.898763099304]:2.1664677137100057)[&height_95%_HPD={106.39327894394901,134.94002351348664},length_range={0.001305291226203,13.79124165685},length_95%_HPD={0.001305291226203,7.970995227588},height_range={98.96705919399619,151.840694101841},rate_95%_HPD={2.4073063827780933E-4,0.001516285777926951},rate_range={2.1369765989570955E-4,0.002407539667236296},height_median=118.687675235435,rate=5.999508520073726E-4,height=119.62497487367581,posterior=1.0,rate_median=5.798327746464549E-4,length=3.87244710881576,length_median=3.740700035255]:4.062135963805005)[&height_95%_HPD={111.40837796484503,136.225920895442},height_median=122.74981119924,height=123.49742198249201,posterior=1.0,height_range={103.52279994695019,153.119203264726},length=0.0];
End;
```
