## Supporting Code and Data for "Somitic Change Drives Changes in Vertebral Regionalisation in African Cichlids Despite Strong Canalisation of Somite Number": ASTRAL_SupFig6.tre

```
#NEXUS
begin taxa;
	dimensions ntax=84;
	taxlabels
	A_calliptera_Bua
	A_calliptera_Chitimba
	A_calliptera_Chizumulu
	A_calliptera_Enukweni
	A_calliptera_Luwawa
	A_calliptera_Mbaka_river_Female
	A_calliptera_Near_Kyela
	A_calliptera_North_Rukuru
	A_calliptera_Salima_Father
	A_calliptera_Songwe_River
	A_calliptera_South_Rukuru
	Alticorpus_geoffreyi
	Alticorpus_macrocleithrum
	A_calliptera_Kingiri
	Aulonocara_minutus
	Aulonocara_steveni
	Aulonocara_stuartgranti_Father
	Aulonocara_yellow
	Buccochromis_nototaenia
	Buccochromis_rhoadesii
	Champsochromis_caeruelus_1
	Chilotilapia_rhoadesii_1
	Copadichromis_likomae
	Copadichromis_trewavasae
	Copadichromis_quadrimaculatus
	Copadichromis_trimaculatus
	Copadichromis_virginalis
	Ctenopharynx_intermedius_1
	Ctenopharynx_nitidus
	Cynotilapia_afra
	Cynotilapia_axelrodi
	Dimidiochromis_compressiceps
	Dimidiochromis_dimidiatus
	Dimidiochromis_kiwinge
	Dimidiochromis_strigatus
	Diplotaxodon_greenwoodi
	Diplotaxodon_limnothrissa
	Diplotaxodon_macrops
	Diplotaxodon_macrops_black_dorsal
	Diplotaxodon_ngulube
	Diplotaxodon_white_back_similis
	Genyochromis_mento
	Hemitaenichromis_spilopterus
	Hemitilapia_oxyrhynchus
	Iodotropheus_sprengerae
	Lethrinops_albus
	Lethrinops_auritus
	Lethrinops_gossei
	Lethrinops_lethrinus_Father
	Lethrinops_longimanus_redhead
	Lethrinops_sp_oliveri
	A_calliptera_Massoko_benthic
	A_calliptera_Massoko_littoral
	Metriaclima_zebra
	Mylochromis_anaphyrmus
	Mylochromis_ericotaenia
	Mylochromis_melanotaenia
	Nbrichardi
	Nimbochromis_linni
	Nimbochromis_livingstoni
	Nimbochromis_polystigma
	Otopharynx_brooksi_nkhata
	Otopharynx_lithobates
	Otopharynx_speciosus_1
	Otopharynx_tetrastigma
	Pallidochromis_tokolosh
	Petrotilapia_genalutea
	Placidochromis_electra
	Placidochromis_johnstoni
	Placidochromis_longimanus_1
	Placidochromis_milomo
	Protomelas_ornatus_1
	Rhamphochromis_esox
	Rhamphochromis_longiceps
	Rhamphochromis_woodi
	Stigmatochromis_guttatus
	Stigmatochromis_modestus
	Taeniochromis_holotaenia
	Taeniolethrinops_furcicauda
	Taeniolethrinops_macrorhynchus
	Taeniolethrinops_praeorbitalis
	Tremitochranus_placodon
	Tropheops_tropheops
	Tyrannochromis_nigriventer
;
end;
begin trees;
	tree tree_1 = [&R] (Diplotaxodon_limnothrissa:1.0,((Diplotaxodon_macrops_black_dorsal:1.0,(Diplotaxodon_macrops:1.0,((Pallidochromis_tokolosh:1.0,Diplotaxodon_greenwoodi:1.0)[&label=1]:0.423338,(Diplotaxodon_white_back_similis:1.0,Diplotaxodon_ngulube:1.0)[&label=1]:0.640329)[&label=1]:0.135613)[&label=1]:0.083685)[&label=1]:0.37094,((Rhamphochromis_longiceps:1.0,(Rhamphochromis_esox:1.0,Rhamphochromis_woodi:1.0)[&label=1]:0.463422)[&label=1]:5.689181,(Nbrichardi:1.0,(((Copadichromis_quadrimaculatus:1.0,(Copadichromis_virginalis:1.0,Copadichromis_likomae:1.0)[&label=0.99]:0.038655)[&label=1]:0.78924,(((Aulonocara_steveni:1.0,Aulonocara_stuartgranti_Father:1.0)[&label=1]:1.462737,(Alticorpus_geoffreyi:1.0,(Lethrinops_longimanus_redhead:1.0,((Lethrinops_gossei:1.0,Lethrinops_sp_oliveri:1.0)[&label=0.66]:0.039077,(Aulonocara_yellow:1.0,(Aulonocara_minutus:1.0,Alticorpus_macrocleithrum:1.0)[&label=1]:0.151741)[&label=1]:0.096938)[&label=1]:0.101576)[&label=0.99]:0.08141)[&label=1]:0.381971)[&label=1]:0.167819,(Copadichromis_trimaculatus:1.0,(((Taeniolethrinops_praeorbitalis:1.0,(Taeniolethrinops_macrorhynchus:1.0,Taeniolethrinops_furcicauda:1.0)[&label=1]:0.247224)[&label=1]:1.935555,(Lethrinops_lethrinus_Father:1.0,(Lethrinops_auritus:1.0,Lethrinops_albus:1.0)[&label=0.57]:0.010898)[&label=1]:0.21454)[&label=1]:0.375203,((Placidochromis_electra:1.0,Mylochromis_anaphyrmus:1.0)[&label=1]:0.170177,(Placidochromis_longimanus_1:1.0,((Ctenopharynx_intermedius_1:1.0,Ctenopharynx_nitidus:1.0)[&label=1]:1.957889,(Otopharynx_tetrastigma:1.0,((Otopharynx_speciosus_1:1.0,(Buccochromis_rhoadesii:1.0,Buccochromis_nototaenia:1.0)[&label=1]:0.378406)[&label=1]:2.113828,((Taeniochromis_holotaenia:1.0,(Copadichromis_trewavasae:1.0,(Stigmatochromis_modestus:1.0,(Stigmatochromis_guttatus:1.0,Otopharynx_brooksi_nkhata:1.0)[&label=1]:0.170408)[&label=1]:0.492966)[&label=1]:0.290256)[&label=1]:0.178215,((Tremitochranus_placodon:1.0,Mylochromis_melanotaenia:1.0)[&label=1]:1.269593,((Tyrannochromis_nigriventer:1.0,Champsochromis_caeruelus_1:1.0)[&label=1]:0.348966,(((Nimbochromis_linni:1.0,(Nimbochromis_polystigma:1.0,Nimbochromis_livingstoni:1.0)[&label=1]:0.061267)[&label=1]:2.50069,(Dimidiochromis_kiwinge:1.0,(Dimidiochromis_compressiceps:1.0,(Dimidiochromis_dimidiatus:1.0,Dimidiochromis_strigatus:1.0)[&label=1]:0.39989)[&label=1]:3.502121)[&label=1]:0.226542)[&label=1]:0.109146,((Mylochromis_ericotaenia:1.0,Otopharynx_lithobates:1.0)[&label=1]:0.158979,(Placidochromis_milomo:1.0,(Hemitilapia_oxyrhynchus:1.0,(Chilotilapia_rhoadesii_1:1.0,(Protomelas_ornatus_1:1.0,(Hemitaenichromis_spilopterus:1.0,Placidochromis_johnstoni:1.0)[&label=1]:0.219908)[&label=0.64]:0.026907)[&label=1]:0.138888)[&label=1]:0.101048)[&label=0.98]:0.055187)[&label=1]:0.088401)[&label=0.75]:0.023171)[&label=1]:0.085059)[&label=1]:0.098665)[&label=0.98]:0.042589)[&label=1]:0.110228)[&label=1]:0.220237)[&label=0.99]:0.074027)[&label=1]:0.143668)[&label=1]:0.295528)[&label=0.99]:0.152942)[&label=1]:0.492378)[&label=1]:0.198669)[&label=1]:2.005857,((A_calliptera_Chizumulu:1.0,((A_calliptera_Luwawa:1.0,(A_calliptera_Bua:1.0,A_calliptera_Salima_Father:1.0)[&label=1]:0.199653)[&label=1]:0.516499,((A_calliptera_Chitimba:1.0,(A_calliptera_Enukweni:1.0,A_calliptera_South_Rukuru:1.0)[&label=1]:0.430082)[&label=1]:0.149469,(A_calliptera_North_Rukuru:1.0,(A_calliptera_Near_Kyela:1.0,(A_calliptera_Songwe_River:1.0,(A_calliptera_Kingiri:1.0,(A_calliptera_Mbaka_river_Female:1.0,(A_calliptera_Massoko_littoral:1.0,A_calliptera_Massoko_benthic:1.0)[&label=1]:2.195719)[&label=1]:0.440061)[&label=1]:0.229982)[&label=1]:0.070685)[&label=1]:0.091799)[&label=1]:0.077454)[&label=1]:0.235235)[&label=0.99]:0.056766)[&label=1]:3.484995,((Iodotropheus_sprengerae:1.0,(Tropheops_tropheops:1.0,(Petrotilapia_genalutea:1.0,Metriaclima_zebra:1.0)[&label=1]:0.351315)[&label=1]:0.295743)[&label=0.86]:0.039734,((Cynotilapia_axelrodi:1.0,Cynotilapia_afra:1.0)[&label=1]:0.242592,Genyochromis_mento:1.0)[&label=1]:0.114138)[&label=1]:2.061147)[&label=1]:2.222977)[&label=1]:0.22132)[&label=1]:0.672875)[&label=1]:3.90927):1.0);
end;
begin figtree;
	set appearance.backgroundColorAttribute="Default";
	set appearance.backgroundColour=#ffffff;
	set appearance.branchColorAttribute="User selection";
	set appearance.branchColorGradient=false;
	set appearance.branchLineWidth=2.0;
	set appearance.branchMinLineWidth=0.0;
	set appearance.branchWidthAttribute="Fixed";
	set appearance.foregroundColour=#000000;
	set appearance.hilightingGradient=false;
	set appearance.selectionColour=#2d3680;
	set branchLabels.colorAttribute="User selection";
	set branchLabels.displayAttribute="Branch times";
	set branchLabels.fontName="sansserif";
	set branchLabels.fontSize=8;
	set branchLabels.fontStyle=0;
	set branchLabels.isShown=false;
	set branchLabels.significantDigits=4;
	set layout.expansion=0;
	set layout.layoutType="RECTILINEAR";
	set layout.zoom=0;
	set legend.attribute="label";
	set legend.fontSize=10.0;
	set legend.isShown=false;
	set legend.significantDigits=4;
	set nodeBars.barWidth=4.0;
	set nodeBars.displayAttribute=null;
	set nodeBars.isShown=false;
	set nodeLabels.colorAttribute="User selection";
	set nodeLabels.displayAttribute="label";
	set nodeLabels.fontName="sansserif";
	set nodeLabels.fontSize=10;
	set nodeLabels.fontStyle=0;
	set nodeLabels.isShown=true;
	set nodeLabels.significantDigits=4;
	set nodeShape.colourAttribute="User selection";
	set nodeShape.isShown=false;
	set nodeShape.minSize=10.0;
	set nodeShape.scaleType=Width;
	set nodeShape.shapeType=Circle;
	set nodeShape.size=4.0;
	set nodeShape.sizeAttribute="Fixed";
	set polarLayout.alignTipLabels=false;
	set polarLayout.angularRange=0;
	set polarLayout.rootAngle=0;
	set polarLayout.rootLength=100;
	set polarLayout.showRoot=true;
	set radialLayout.spread=0.0;
	set rectilinearLayout.alignTipLabels=false;
	set rectilinearLayout.curvature=0;
	set rectilinearLayout.rootLength=100;
	set scale.offsetAge=0.0;
	set scale.rootAge=1.0;
	set scale.scaleFactor=1.0;
	set scale.scaleRoot=false;
	set scaleAxis.automaticScale=true;
	set scaleAxis.fontSize=8.0;
	set scaleAxis.isShown=false;
	set scaleAxis.lineWidth=1.0;
	set scaleAxis.majorTicks=1.0;
	set scaleAxis.origin=0.0;
	set scaleAxis.reverseAxis=false;
	set scaleAxis.showGrid=true;
	set scaleBar.automaticScale=true;
	set scaleBar.fontSize=10.0;
	set scaleBar.isShown=false;
	set scaleBar.lineWidth=1.0;
	set scaleBar.scaleRange=2.0;
	set tipLabels.colorAttribute="User selection";
	set tipLabels.displayAttribute="Names";
	set tipLabels.fontName="sansserif";
	set tipLabels.fontSize=11;
	set tipLabels.fontStyle=0;
	set tipLabels.isShown=true;
	set tipLabels.significantDigits=4;
	set trees.order=true;
	set trees.orderType="decreasing";
	set trees.rooting=true;
	set trees.rootingType="User Selection";
	set trees.transform=false;
	set trees.transformType="cladogram";
end;
```
