## Supporting Code and Data for "Somitic Change Drives Changes in Vertebral Regionalisation in African Cichlids Despite Strong Canalisation of Somite Number": ASTRALstar_SupFig6.tre

```
#NEXUS
begin taxa;
	dimensions ntax=81;
	taxlabels
	A_calliptera_Bua
	A_calliptera_Chitimba
	A_calliptera_Chizumulu
	A_calliptera_Enukweni
	A_calliptera_Kingiri
	A_calliptera_Luwawa
	A_calliptera_Massoko_benthic
	A_calliptera_Massoko_littoral
	A_calliptera_Mbaka_river_Female
	A_calliptera_Near_Kyela
	A_calliptera_North_Rukuru
	A_calliptera_Salima_Father
	A_calliptera_Songwe_River
	A_calliptera_South_Rukuru
	Alticorpus_geoffreyi
	Alticorpus_macrocleithrum
	Aulonocara_minutus
	Aulonocara_yellow
	Buccochromis_nototaenia
	Buccochromis_rhoadesii
	Champsochromis_caeruelus_1
	Chilotilapia_rhoadesii_1
	Copadichromis_likomae
	Copadichromis_quadrimaculatus
	Copadichromis_trewavasae
	Copadichromis_virginalis
	Ctenopharynx_intermedius_1
	Ctenopharynx_nitidus
	Cynotilapia_afra
	Cynotilapia_axelrodi
	Dimidiochromis_compressiceps
	Dimidiochromis_dimidiatus
	Dimidiochromis_kiwinge
	Dimidiochromis_strigatus
	Diplotaxodon_greenwoodi
	Diplotaxodon_limnothrissa
	Diplotaxodon_macrops
	Diplotaxodon_macrops_black_dorsal
	Diplotaxodon_ngulube
	Diplotaxodon_white_back_similis
	Genyochromis_mento
	Hemitaenichromis_spilopterus
	Hemitilapia_oxyrhynchus
	Iodotropheus_sprengerae
	Lethrinops_albus
	Lethrinops_auritus
	Lethrinops_gossei
	Lethrinops_lethrinus_Father
	Lethrinops_longimanus_redhead
	Lethrinops_sp_oliveri
	Metriaclima_zebra
	Mylochromis_anaphyrmus
	Mylochromis_ericotaenia
	Mylochromis_melanotaenia
	Nbrichardi
	Nimbochromis_linni
	Nimbochromis_livingstoni
	Nimbochromis_polystigma
	Otopharynx_brooksi_nkhata
	Otopharynx_lithobates
	Otopharynx_speciosus_1
	Otopharynx_tetrastigma
	Pallidochromis_tokolosh
	Petrotilapia_genalutea
	Placidochromis_electra
	Placidochromis_johnstoni
	Placidochromis_longimanus_1
	Placidochromis_milomo
	Protomelas_ornatus_1
	Rhamphochromis_esox
	Rhamphochromis_longiceps
	Rhamphochromis_woodi
	Stigmatochromis_guttatus
	Stigmatochromis_modestus
	Taeniochromis_holotaenia
	Taeniolethrinops_furcicauda
	Taeniolethrinops_macrorhynchus
	Taeniolethrinops_praeorbitalis
	Tremitochranus_placodon
	Tropheops_tropheops
	Tyrannochromis_nigriventer
;
end;
begin trees;
	tree tree_1 = [&R] (Pallidochromis_tokolosh:1.0,(Diplotaxodon_greenwoodi:1.0,((Diplotaxodon_ngulube:1.0,Diplotaxodon_white_back_similis:1.0)[&label=1]:0.892069,(Diplotaxodon_macrops:1.0,(Diplotaxodon_macrops_black_dorsal:1.0,(Diplotaxodon_limnothrissa:1.0,((Nbrichardi:1.0,((((Genyochromis_mento:1.0,(Cynotilapia_axelrodi:1.0,Cynotilapia_afra:1.0)[&label=1]:0.341984)[&label=1]:0.105313,(Iodotropheus_sprengerae:1.0,(Tropheops_tropheops:1.0,(Metriaclima_zebra:1.0,Petrotilapia_genalutea:1.0)[&label=1]:0.433277)[&label=1]:0.252906)[&label=1]:0.050107)[&label=1]:2.125546,(A_calliptera_Chizumulu:1.0,((A_calliptera_Luwawa:1.0,(A_calliptera_Bua:1.0,A_calliptera_Salima_Father:1.0)[&label=1]:0.341442)[&label=1]:0.52767,((A_calliptera_Chitimba:1.0,(A_calliptera_South_Rukuru:1.0,A_calliptera_Enukweni:1.0)[&label=1]:0.420879)[&label=1]:0.197191,((A_calliptera_North_Rukuru:1.0,A_calliptera_Near_Kyela:1.0)[&label=0.92]:0.057207,(A_calliptera_Songwe_River:1.0,(A_calliptera_Kingiri:1.0,(A_calliptera_Mbaka_river_Female:1.0,(A_calliptera_Massoko_littoral:1.0,A_calliptera_Massoko_benthic:1.0)[&label=1]:2.265034)[&label=1]:0.507452)[&label=1]:0.158965)[&label=1]:0.093225)[&label=1]:0.115345)[&label=1]:0.187406)[&label=0.96]:0.036822)[&label=1]:3.669624)[&label=1]:2.29914,((Copadichromis_likomae:1.0,(Copadichromis_virginalis:1.0,Copadichromis_quadrimaculatus:1.0)[&label=0.55]:0.012635)[&label=1]:0.821558,((Alticorpus_geoffreyi:1.0,(Lethrinops_longimanus_redhead:1.0,((Lethrinops_sp_oliveri:1.0,Lethrinops_gossei:1.0)[&label=1]:0.061987,(Aulonocara_yellow:1.0,(Aulonocara_minutus:1.0,Alticorpus_macrocleithrum:1.0)[&label=1]:0.266027)[&label=1]:0.082573)[&label=1]:0.06288)[&label=0.95]:0.064654)[&label=1]:0.685281,(((Lethrinops_lethrinus_Father:1.0,(Lethrinops_albus:1.0,Lethrinops_auritus:1.0)[&label=1]:0.049811)[&label=1]:0.257243,(Taeniolethrinops_praeorbitalis:1.0,(Taeniolethrinops_macrorhynchus:1.0,Taeniolethrinops_furcicauda:1.0)[&label=1]:0.341697)[&label=1]:1.841193)[&label=1]:0.337824,((Placidochromis_electra:1.0,Mylochromis_anaphyrmus:1.0)[&label=1]:0.302596,((Ctenopharynx_intermedius_1:1.0,Ctenopharynx_nitidus:1.0)[&label=1]:2.418049,((Placidochromis_longimanus_1:1.0,Otopharynx_tetrastigma:1.0)[&label=1]:0.205583,((Otopharynx_speciosus_1:1.0,(Buccochromis_rhoadesii:1.0,Buccochromis_nototaenia:1.0)[&label=1]:0.428485)[&label=1]:2.120256,(((Taeniochromis_holotaenia:1.0,(Tyrannochromis_nigriventer:1.0,Champsochromis_caeruelus_1:1.0)[&label=1]:0.19559)[&label=1]:0.12038,(Copadichromis_trewavasae:1.0,(Stigmatochromis_modestus:1.0,(Stigmatochromis_guttatus:1.0,Otopharynx_brooksi_nkhata:1.0)[&label=1]:0.199864)[&label=1]:0.361966)[&label=1]:0.393229)[&label=1]:0.105313,((Mylochromis_melanotaenia:1.0,Tremitochranus_placodon:1.0)[&label=1]:1.498063,(((Nimbochromis_linni:1.0,(Nimbochromis_livingstoni:1.0,Nimbochromis_polystigma:1.0)[&label=1]:0.054175)[&label=1]:2.572438,(Dimidiochromis_kiwinge:1.0,(Dimidiochromis_compressiceps:1.0,(Dimidiochromis_strigatus:1.0,Dimidiochromis_dimidiatus:1.0)[&label=1]:0.338988)[&label=1]:3.575298)[&label=1]:0.285127)[&label=1]:0.118068,((Hemitilapia_oxyrhynchus:1.0,(Mylochromis_ericotaenia:1.0,Otopharynx_lithobates:1.0)[&label=1]:0.106446)[&label=1]:0.070775,(Placidochromis_milomo:1.0,(Protomelas_ornatus_1:1.0,(Chilotilapia_rhoadesii_1:1.0,(Hemitaenichromis_spilopterus:1.0,Placidochromis_johnstoni:1.0)[&label=1]:0.269594)[&label=0.85]:0.036455)[&label=1]:0.14847)[&label=1]:0.071786)[&label=1]:0.091236)[&label=1]:0.089114)[&label=1]:0.066841)[&label=1]:0.061897)[&label=1]:0.176651)[&label=1]:0.127118)[&label=1]:0.097845)[&label=1]:0.273658)[&label=1]:0.658179)[&label=1]:0.102277)[&label=1]:2.092667)[&label=1]:0.268138)[&label=1]:0.723209,(Rhamphochromis_longiceps:1.0,(Rhamphochromis_esox:1.0,Rhamphochromis_woodi:1.0)[&label=1]:0.643683)[&label=1]:6.262805)[&label=1]:4.019482)[&label=1]:0.287729)[&label=0.86]:0.026572)[&label=1]:0.119049)[&label=1]:0.602996):1.0);
end;
begin figtree;
	set appearance.backgroundColorAttribute="Default";
	set appearance.backgroundColour=#ffffff;
	set appearance.branchColorAttribute="User selection";
	set appearance.branchColorGradient=false;
	set appearance.branchLineWidth=2.0;
	set appearance.branchMinLineWidth=0.0;
	set appearance.branchWidthAttribute="Fixed";
	set appearance.foregroundColour=#000000;
	set appearance.hilightingGradient=false;
	set appearance.selectionColour=#2d3680;
	set branchLabels.colorAttribute="User selection";
	set branchLabels.displayAttribute="Branch times";
	set branchLabels.fontName="sansserif";
	set branchLabels.fontSize=8;
	set branchLabels.fontStyle=0;
	set branchLabels.isShown=false;
	set branchLabels.significantDigits=4;
	set layout.expansion=0;
	set layout.layoutType="RECTILINEAR";
	set layout.zoom=0;
	set legend.attribute="label";
	set legend.fontSize=10.0;
	set legend.isShown=false;
	set legend.significantDigits=4;
	set nodeBars.barWidth=4.0;
	set nodeBars.displayAttribute=null;
	set nodeBars.isShown=false;
	set nodeLabels.colorAttribute="User selection";
	set nodeLabels.displayAttribute="label";
	set nodeLabels.fontName="sansserif";
	set nodeLabels.fontSize=10;
	set nodeLabels.fontStyle=0;
	set nodeLabels.isShown=true;
	set nodeLabels.significantDigits=4;
	set nodeShape.colourAttribute="User selection";
	set nodeShape.isShown=false;
	set nodeShape.minSize=10.0;
	set nodeShape.scaleType=Width;
	set nodeShape.shapeType=Circle;
	set nodeShape.size=4.0;
	set nodeShape.sizeAttribute="Fixed";
	set polarLayout.alignTipLabels=false;
	set polarLayout.angularRange=0;
	set polarLayout.rootAngle=0;
	set polarLayout.rootLength=100;
	set polarLayout.showRoot=true;
	set radialLayout.spread=0.0;
	set rectilinearLayout.alignTipLabels=false;
	set rectilinearLayout.curvature=0;
	set rectilinearLayout.rootLength=100;
	set scale.offsetAge=0.0;
	set scale.rootAge=1.0;
	set scale.scaleFactor=1.0;
	set scale.scaleRoot=false;
	set scaleAxis.automaticScale=true;
	set scaleAxis.fontSize=8.0;
	set scaleAxis.isShown=false;
	set scaleAxis.lineWidth=1.0;
	set scaleAxis.majorTicks=1.0;
	set scaleAxis.origin=0.0;
	set scaleAxis.reverseAxis=false;
	set scaleAxis.showGrid=true;
	set scaleBar.automaticScale=true;
	set scaleBar.fontSize=10.0;
	set scaleBar.isShown=false;
	set scaleBar.lineWidth=1.0;
	set scaleBar.scaleRange=2.0;
	set tipLabels.colorAttribute="User selection";
	set tipLabels.displayAttribute="Names";
	set tipLabels.fontName="sansserif";
	set tipLabels.fontSize=10;
	set tipLabels.fontStyle=0;
	set tipLabels.isShown=true;
	set tipLabels.significantDigits=4;
	set trees.order=true;
	set trees.orderType="decreasing";
	set trees.rooting=true;
	set trees.rootingType="User Selection";
	set trees.transform=false;
	set trees.transformType="cladogram";
end;
```
