## Supporting Code and Data for "Somitic Change Drives Changes in Vertebral Regionalisation in African Cichlids Despite Strong Canalisation of Somite Number": LocalMLtrees.tre (part 1 of 16)

```
((((Diplotaxodon_limnothrissa:0.00007121035594794834	Diplotaxodon_white_back_similis:0.00016735058684268599):0.00004957273840997296	(((Rhamphochromis_longiceps:0.00014435648708440517	(Rhamphochromis_esox:0.00017677578200786317	Rhamphochromis_woodi:0.00029596227260995960):0.00025420659553439332):0.00032423683169590680	(Nbrichardi:0.05047374196243709088	(((Genyochromis_mento:0.00057053854447423706	Cynotilapia_axelrodi:0.00010978528701132105):0.00027291406324674608	(Cynotilapia_afra:0.00011038065689381057	(Tropheops_tropheops:0.00023808400807124859	(Iodotropheus_sprengerae:0.00031802167473325352	(Petrotilapia_genalutea:0.00037792715130066342	Metriaclima_zebra:0.00016288969328208887):0.00017733299862051055):0.00011300874568166904):0.00008248842827026272):0.00028542094513616165):0.00042105642496104465	(((((((((A_calliptera_Songwe_River:0.00012023910613588380	((A_calliptera_Kingiri:0.00012331525714135946	(A_calliptera_Massoko_littoral:0.00000822266265468844	A_calliptera_Massoko_benthic:0.00001622163759424486):0.00046382854326095294):0.00007722998431569708	A_calliptera_Mbaka_river_Female:0.00011815594383677863):0.00063586894713961483):0.00006943196374706839	((A_calliptera_Chizumulu:0.00041101199983988506	(((A_calliptera_Enukweni:0.00000575159744949739	A_calliptera_Chitimba:0.00000123829371920959):0.00017260133631968145	A_calliptera_South_Rukuru:0.00002348001327791744):0.00003210616150710616	A_calliptera_North_Rukuru:0.00005223828662342114):0.00014060336614388252):0.00014494656807540710	(A_calliptera_Near_Kyela:0.00007614255999093931	(A_calliptera_Luwawa:0.00011221777658109121	(A_calliptera_Bua:0.00012625494325627359	A_calliptera_Salima_Father:0.00007209669138464536):0.00024759822939858029):0.00006722932794307508):0.00008922247922754397):0.00012934876948263421):0.00024378635789984075	(((Placidochromis_longimanus_1:0.00015389496982638599	((Placidochromis_milomo:0.00022473847997223504	((Protomelas_ornatus_1:0.00008072188346421131	(Hemitaenichromis_spilopterus:0.00001727338305979811	Placidochromis_johnstoni:0.00008191115856399727):0.00013534219041435897):0.00005431522254611994	(((Tremitochranus_placodon:0.00010842800319482507	Mylochromis_melanotaenia:0.00014881745017141017):0.00022468291613985829	(Hemitilapia_oxyrhynchus:0.00002952982617690764	(Nimbochromis_polystigma:0.00001927087134162023	(Nimbochromis_linni:0.00000753748676180389	Nimbochromis_livingstoni:0.00001079845519014523):0.00001461308282282598):0.00009076728755557951):0.00011613957476121355):0.00013940199900614326	((Otopharynx_tetrastigma:0.00012964935643956302	(Tyrannochromis_nigriventer:0.00036776782198181011	Chilotilapia_rhoadesii_1:0.00003850359025450214):0.00005683273370648063):0.00006206413696404005	(((Mylochromis_ericotaenia:0.00004209497958098945	(Copadichromis_trewavasae:0.00007305676901076850	Copadichromis_trimaculatus:0.00020735567224793285):0.00003256370146772036):0.00002933116988303680	Placidochromis_electra:0.00018788879738762025):0.00002410559237107123	((Ctenopharynx_intermedius_1:0.00004506765828395328	((Stigmatochromis_guttatus:0.00005201839851966097	Ctenopharynx_nitidus:0.00010653758686629495):0.00002519716118523159	((Dimidiochromis_dimidiatus:0.00003598901958583294	(Dimidiochromis_compressiceps:0.00007686646215789571	Dimidiochromis_strigatus:0.00002021793675603412):0.00003944855678724807):0.00004626604679577213	(Mylochromis_anaphyrmus:0.00007711575971840487	((Dimidiochromis_kiwinge:0.00004946310355013078	Otopharynx_lithobates:0.00008297608696475892):0.00003160830639456060	(Taeniochromis_holotaenia:0.00005230487599928308	Champsochromis_caeruelus_1:0.00001630277079065073):0.00001025028524405563):0.00001746087976804242):0.00002135943071723801):0.00002490224617299522):0.00004616728800548677):0.00004741953928106430	(Stigmatochromis_modestus:0.00041619210898825106	Otopharynx_brooksi_nkhata:0.00005901657383464783):0.00008938635952606337):0.00004132763734037386):0.00007483201029797073):0.00003418040022157257):0.00005685959991924097):0.00006532493006959449):0.00005221827840274032	(Buccochromis_rhoadesii:0.00020917456414274086	Lethrinops_auritus:0.00030692030344298284):0.00005561684216785406):0.00006139658701160087):0.00006732754343814452	(Lethrinops_albus:0.00008357371381906163	(Lethrinops_lethrinus_Father:0.00028264413703131937	Lethrinops_longimanus_redhead:0.00010184763969786703):0.00004696282109276533):0.00004695229997880678):0.00011284211478526605	((Taeniolethrinops_macrorhynchus:0.00006015992222424131	Taeniolethrinops_praeorbitalis:0.00026322772530304564):0.00014834956872984158	(Aulonocara_steveni:0.00006833065004235083	Aulonocara_stuartgranti_Father:0.00003093944818714733):0.00053278413531311522):0.00007669140202447532):0.00007118885757906670):0.00008327347625720853	((Otopharynx_speciosus_1:0.00014642945956834481	Buccochromis_nototaenia:0.00027314138725120454):0.00030437935475054000	Taeniolethrinops_furcicauda:0.00011588667699315199):0.00011232053283789088):0.00001010410013915331	Copadichromis_quadrimaculatus:0.00006040164821650483):0.00009527854773608879	Copadichromis_virginalis:0.00036947188709974882):0.00003896042459820031	Alticorpus_geoffreyi:0.00024382788767079004):0.00004634596236509009	Copadichromis_likomae:0.00043731549802821163):0.00013024315640918792	(((Lethrinops_gossei:0.00028526140701402999	Aulonocara_minutus:0.00010585241918660915):0.00011948392641970378	Alticorpus_macrocleithrum:0.00033257432002755809):0.00008837347630426825	(Aulonocara_yellow:0.00017457129593236777	Lethrinops_sp_oliveri:0.00012752479116925634):0.00019265790092875480):0.00011620317515727837):0.00013679259147560000):0.00012114982032812753):0.00020468795097492880):0.00025958062882597759	(Diplotaxodon_macrops_black_dorsal:0.00007511768537588802	Diplotaxodon_macrops:0.00006460823468177669):0.00003647416998683646):0.00013219497235394606):0.00019440050120220732	Pallidochromis_tokolosh:0.00002770785978486557):0.00005170058158556920	Diplotaxodon_ngulube:0.00001298752007068234	Diplotaxodon_greenwoodi:0.00000123829371920959):0.0;
(Pallidochromis_tokolosh:0.00013780076892459908	((((((Rhamphochromis_longiceps:0.00010464134944160791	(Rhamphochromis_woodi:0.00030876968527046664	Rhamphochromis_esox:0.00005333412622123259):0.00014298888328947857):0.00062427710094882841	((((((Copadichromis_quadrimaculatus:0.00009967703765768460	Copadichromis_virginalis:0.00015759659938690990):0.00009147650508925374	Copadichromis_likomae:0.00021392118956611186):0.00018501995340437579	((((Ctenopharynx_intermedius_1:0.00031386341474393321	Ctenopharynx_nitidus:0.00030808093441402041):0.00031460156540763387	((Lethrinops_albus:0.00021403977317466146	((Placidochromis_electra:0.00048186838710356116	Mylochromis_anaphyrmus:0.00044925338157456854):0.00022832343855586358	Copadichromis_trewavasae:0.00020566662150419023):0.00016313245605341348):0.00013553416418175221	((Lethrinops_lethrinus_Father:0.00020712140773784598	(Mylochromis_melanotaenia:0.00005021825321403194	Tremitochranus_placodon:0.00009082363085843669):0.00049838564181904600):0.00009491002830583853	Placidochromis_longimanus_1:0.00040687688806452543):0.00007386674407779596):0.00006178279285061475):0.00008288591156300667	(Lethrinops_auritus:0.00020964075725115401	(((Taeniolethrinops_furcicauda:0.00011223407667988032	Taeniolethrinops_praeorbitalis:0.00009751746875895030):0.00026378673051953734	Taeniolethrinops_macrorhynchus:0.00017694995541271615):0.00031458512371486603	(Aulonocara_steveni:0.00022642326726465025	Aulonocara_stuartgranti_Father:0.00019622091928656683):0.00042483595565319577):0.00012503830424063307):0.00006425652783363726):0.00014427990854084261	(Copadichromis_trimaculatus:0.00036766171445337377	(((Otopharynx_lithobates:0.00040909221178881419	(Chilotilapia_rhoadesii_1:0.00050709905020886593	((Otopharynx_tetrastigma:0.00037931867194298087	(Placidochromis_johnstoni:0.00014296092181459251	Hemitilapia_oxyrhynchus:0.00011935690526659096):0.00016948803963465114):0.00015725235434199114	Hemitaenichromis_spilopterus:0.00034121605426611708):0.00014228549843279306):0.00018608376142308975):0.00007839111067717283	Mylochromis_ericotaenia:0.00010927278678772526):0.00011396215857769898	((((Taeniochromis_holotaenia:0.00032624218786489066	Champsochromis_caeruelus_1:0.00053026088466242736):0.00019971018944621842	Stigmatochromis_guttatus:0.00041142699919743806):0.00009412298912145610	((Protomelas_ornatus_1:0.00016170147826584507	(Nimbochromis_livingstoni:0.00001238100916680500	(Nimbochromis_linni:0.00001988971064912968	Nimbochromis_polystigma:0.00000124980035450083):0.00000694064652840511):0.00054632151472909312):0.00024030576644532204	(Placidochromis_milomo:0.00075168387670499653	(Dimidiochromis_kiwinge:0.00019673866834636400	(Dimidiochromis_strigatus:0.00014249126329453007	(Dimidiochromis_dimidiatus:0.00001524434935333434	Dimidiochromis_compressiceps:0.00026100018223948300):0.00001983626341581398):0.00017806959117674110):0.00027820983387274957):0.00014769052173491801):0.00017776607708018226):0.00010829057828939615	(Tyrannochromis_nigriventer:0.00046569715237715874	((Buccochromis_nototaenia:0.00019655513172024504	(Buccochromis_rhoadesii:0.00012527511545181084	Otopharynx_speciosus_1:0.00017447056554996203):0.00023233277584850436):0.00027349993151906871	(Otopharynx_brooksi_nkhata:0.00045711104767143940	Stigmatochromis_modestus:0.00048593236990712480):0.00029912236610632665):0.00009192442370721741):0.00005809392012175268):0.00011409543383085747):0.00006724556617854778):0.00012440711662263572):0.00008504619884604976):0.00010882027390624123	(Alticorpus_geoffreyi:0.00027625401387704153	(Lethrinops_gossei:0.00032017761699175250	(Aulonocara_yellow:0.00013863083622125505	((Aulonocara_minutus:0.00014671375965645745	Alticorpus_macrocleithrum:0.00022980207827675488):0.00013470955648223391	(Lethrinops_longimanus_redhead:0.00039080382922691408	Lethrinops_sp_oliveri:0.00020453716717559712):0.00009819234569367853):0.00008436449847321613):0.00015719235445712244):0.00014611328732464990):0.00009576174448230821):0.00016057596176104449	(((A_calliptera_Chizumulu:0.00021825189448336076	((A_calliptera_South_Rukuru:0.00032334912542569089	(A_calliptera_Near_Kyela:0.00009004601736702245	(((A_calliptera_North_Rukuru:0.00009631589182145942	(A_calliptera_Mbaka_river_Female:0.00010557300678348382	(A_calliptera_Chitimba:0.00006043154876999401	A_calliptera_Enukweni:0.00007927018894439307):0.00006618118714840359):0.00004808451380788595):0.00006450115923747028	A_calliptera_Kingiri:0.00007130173351599274):0.00008422480717089570	(A_calliptera_Songwe_River:0.00015104265853987183	(A_calliptera_Massoko_littoral:0.00001877076224870387	A_calliptera_Massoko_benthic:0.00007022026340023755):0.00071767351359247958):0.00010122544525975739):0.00008820019906040277):0.00009090125326238527):0.00018022637818103005	(A_calliptera_Salima_Father:0.00014741028260011461	(A_calliptera_Luwawa:0.00008442733736127845	A_calliptera_Bua:0.00041680544317229342):0.00005688331378530494):0.00009256687803383927):0.00005397680440624168):0.00041977758554351301	Genyochromis_mento:0.00076805072099780415):0.00040819636614968278	((Tropheops_tropheops:0.00033255636972027373	(Metriaclima_zebra:0.00038338812042664725	Petrotilapia_genalutea:0.00099877070021469391):0.00014415042092533165):0.00022709158244023885	(Cynotilapia_afra:0.00058351322131371119	(Iodotropheus_sprengerae:0.00071591002977657329	Cynotilapia_axelrodi:0.00079858665231078070):0.00017597393751032686):0.00017577801026391799):0.00020006259007174671):0.00011227347043537052):0.00005785214616078255	Nbrichardi:0.05167744356788275817):0.00004795106714008583):0.00046025827077803672	Diplotaxodon_limnothrissa:0.00015430376089680198):0.00010531688169486751	Diplotaxodon_macrops_black_dorsal:0.00019540627287344370):0.00023551318643622886	(Diplotaxodon_ngulube:0.00002583310208202411	Diplotaxodon_white_back_similis:0.00007389436122397560):0.00007347145640339580):0.00005594012688570241	Diplotaxodon_macrops:0.00005743104905887403):0.00004278865021138476	Diplotaxodon_greenwoodi:0.00001882026954215916):0.0;
(Diplotaxodon_macrops_black_dorsal:0.00011896196095404366	(((Diplotaxodon_ngulube:0.00010053275110884514	Diplotaxodon_white_back_similis:0.00004507689521364920):0.00010702761535785212	Diplotaxodon_macrops:0.00004292983616419851):0.00009240444126825324	((((((Rhamphochromis_esox:0.00031833704929601928	Rhamphochromis_longiceps:0.00008159642596647486):0.00008824679285865104	Rhamphochromis_woodi:0.00028287565411926757):0.00049437800699789745	Nbrichardi:0.05320835233145267129):0.00011943865275105291	((((Iodotropheus_sprengerae:0.00062754200869073566	((((((A_calliptera_Salima_Father:0.00015119141662638783	A_calliptera_Chizumulu:0.00015065460353123070):0.00003336240661969788	A_calliptera_Bua:0.00040251447220700562):0.00004427186550981386	A_calliptera_Chitimba:0.00013314502719156206):0.00007026122673738155	A_calliptera_Luwawa:0.00016817955492536338):0.00011495991596932360	(((A_calliptera_North_Rukuru:0.00025170116731041043	A_calliptera_South_Rukuru:0.00063534882234844042):0.00008175898801688887	(A_calliptera_Enukweni:0.00007087029386987681	(A_calliptera_Massoko_benthic:0.00054127229583828809	A_calliptera_Massoko_littoral:0.00020789343433871163):0.00027236735978019964):0.00006745649227636808):0.00015299196863451594	((A_calliptera_Songwe_River:0.00011113325477365413	A_calliptera_Kingiri:0.00037132288187827775):0.00003760819942785690	A_calliptera_Mbaka_river_Female:0.00011569942981235790):0.00011480977852966828):0.00013666425857791723):0.00007815979089559348	A_calliptera_Near_Kyela:0.00010814024298087073):0.00074121156132317151):0.00019976365677100937	((Petrotilapia_genalutea:0.00077167138639178405	(Cynotilapia_axelrodi:0.00049532886571856103	Genyochromis_mento:0.00047732646295691860):0.00025846370686393312):0.00023229502911125733	(Tropheops_tropheops:0.00026883885861354786	Metriaclima_zebra:0.00048060993315372286):0.00021273786657936410):0.00019064936690123586):0.00009258070178449737	Cynotilapia_afra:0.00067776336649916702):0.00012307266114203866	(((((((Mylochromis_melanotaenia:0.00012699941560960192	Tremitochranus_placodon:0.00026910767232187237):0.00011683726479141783	((Otopharynx_lithobates:0.00019776521517125373	(Placidochromis_longimanus_1:0.00025187500648439558	Otopharynx_tetrastigma:0.00047192378930178459):0.00015605607908917500):0.00003169909833536861	Ctenopharynx_intermedius_1:0.00021642947252651750):0.00004774276592785961):0.00008652374643555556	((((Mylochromis_ericotaenia:0.00023743303255931842	Placidochromis_johnstoni:0.00010490102932065115):0.00006467629019291260	(Hemitaenichromis_spilopterus:0.00020744403758458037	(Chilotilapia_rhoadesii_1:0.00024669359811679321	Hemitilapia_oxyrhynchus:0.00026966505191472262):0.00019926173189872978):0.00011991872492004367):0.00010867242891309977	(Stigmatochromis_modestus:0.00035802462010405532	(Dimidiochromis_compressiceps:0.00012077394530078135	(Dimidiochromis_dimidiatus:0.00006000232972724761	Dimidiochromis_strigatus:0.00005813944527339081):0.00005746342752980304):0.00049701142423027559):0.00013587995036210953):0.00004997686272818240	(((Taeniochromis_holotaenia:0.00032653278169892779	(Otopharynx_speciosus_1:0.00017125718160277919	(Buccochromis_rhoadesii:0.00027798943543867142	Buccochromis_nototaenia:0.00016597829474861419):0.00008707662927398842):0.00012191888664597315):0.00010764597996370021	Protomelas_ornatus_1:0.00017108326039439793):0.00005350138739702136	(((Tyrannochromis_nigriventer:0.00055923677604561108	(Nimbochromis_linni:0.00011561733946097582	(Nimbochromis_livingstoni:0.00006526416799615813	Nimbochromis_polystigma:0.00014584309970794908):0.00015838396512759135):0.00024976309967004518):0.00017059904284727297	(Placidochromis_milomo:0.00047531507785651748	Champsochromis_caeruelus_1:0.00038943530356258060):0.00024926653088338987):0.00007257862337976039	Copadichromis_trimaculatus:0.00020109662335305307):0.00004405829187834668):0.00004993853922978559):0.00003860289247439809):0.00014862107764323549	Mylochromis_anaphyrmus:0.00034363899385333395):0.00004353877098044258	Dimidiochromis_kiwinge:0.00060673659877982236):0.00010016741680646656	(((Alticorpus_geoffreyi:0.00024613815505270832	((((Lethrinops_albus:0.00012359362120019330	Lethrinops_lethrinus_Father:0.00027292610338132802):0.00014043086404982855	Lethrinops_auritus:0.00018267769619901769):0.00006846079245025770	((Aulonocara_yellow:0.00025888489012099251	(Aulonocara_minutus:0.00008455689870724558	Alticorpus_macrocleithrum:0.00025727841549569389):0.00009934925867497401):0.00010654810276105629	((Taeniolethrinops_furcicauda:0.00011883675201255281	Taeniolethrinops_praeorbitalis:0.00030386680210263504):0.00022523862684366779	Taeniolethrinops_macrorhynchus:0.00026406413344252965):0.00011946809784916936):0.00006382933497351169):0.00013480129267640624	(Lethrinops_gossei:0.00013001652515961086	Lethrinops_longimanus_redhead:0.00015201657997936354):0.00007359015969769259):0.00009917356825894570):0.00004162450879312657	Lethrinops_sp_oliveri:0.00033181000563620649):0.00011969246355355237	((Stigmatochromis_guttatus:0.00050449236829440533	Otopharynx_brooksi_nkhata:0.00052851867233702705):0.00017766096406982463	((Aulonocara_stuartgranti_Father:0.00022126165457414198	Aulonocara_steveni:0.00046369330912540257):0.00026030268192922740	(Copadichromis_trewavasae:0.00021047043666032035	(Placidochromis_electra:0.00047230490068498232	Ctenopharynx_nitidus:0.00024825060575996892):0.00007905929302682168):0.00013045167311593312):0.00011776350803833947):0.00003796050918725434):0.00012340023197096166):0.00009431732009259816	((Copadichromis_quadrimaculatus:0.00022948526642986244	Copadichromis_virginalis:0.00013982019969432837):0.00009177128587087207	Copadichromis_likomae:0.00019445857255122936):0.00006224706323457012):0.00020589062878019723):0.00012889357274403071):0.00037273223780284151	Pallidochromis_tokolosh:0.00010798161599442627):0.00010215474424791754	Diplotaxodon_limnothrissa:0.00013951556537443606):0.00004657798449588672):0.00004047236436215973	Diplotaxodon_greenwoodi:0.00024232508039535505):0.0;
((Nbrichardi:0.04266207641440831339	((Rhamphochromis_longiceps:0.00014668134740252609	(Rhamphochromis_woodi:0.00018684056706786849	Rhamphochromis_esox:0.00026297662885251135):0.00026138333636720646):0.00052707697459190492	(Copadichromis_virginalis:0.00022506818828497017	((((Lethrinops_auritus:0.00015107007160086250	(Lethrinops_albus:0.00014268963760365956	Lethrinops_lethrinus_Father:0.00020289098881851880):0.00021758010780246426):0.00016908236340035812	((Mylochromis_anaphyrmus:0.00013149293539510410	((Copadichromis_quadrimaculatus:0.00017954127064087461	Copadichromis_likomae:0.00022010952776032504):0.00021816038139347096	((((Otopharynx_tetrastigma:0.00047318275480103076	Placidochromis_longimanus_1:0.00046602173915707875):0.00018714880794322666	Otopharynx_speciosus_1:0.00033974715938168949):0.00009061217519785846	((Ctenopharynx_nitidus:0.00045231963443092524	Ctenopharynx_intermedius_1:0.00008360546521353326):0.00018970654760093068	((Buccochromis_nototaenia:0.00009133734054855878	Buccochromis_rhoadesii:0.00009420407448015442):0.00015991809938367476	Champsochromis_caeruelus_1:0.00046785193246371722):0.00015639292697021076):0.00007382194969859387):0.00006029089391648948	((((Copadichromis_trimaculatus:0.00029436591761485529	(Placidochromis_milomo:0.00008093861090778487	Protomelas_ornatus_1:0.00016727109628754882):0.00006426589544945858):0.00006076586760803841	(Tremitochranus_placodon:0.00017306955795220761	Mylochromis_melanotaenia:0.00004175952433469160):0.00029180930315658786):0.00011782698432671217	((Otopharynx_brooksi_nkhata:0.00025309313481728144	Stigmatochromis_guttatus:0.00036073479050738587):0.00025817939384448571	(Taeniochromis_holotaenia:0.00040837776248739936	(Tyrannochromis_nigriventer:0.00032515837861564332	Stigmatochromis_modestus:0.00029153152437399495):0.00011217110340718630):0.00013055751642187678):0.00017191330448068211):0.00009840914341255909	(Hemitilapia_oxyrhynchus:0.00009429885870816345	(Mylochromis_ericotaenia:0.00027281457616276802	(Copadichromis_trewavasae:0.00027005015724234916	(Chilotilapia_rhoadesii_1:0.00040142290285191971	((Hemitaenichromis_spilopterus:0.00015140158986363031	Otopharynx_lithobates:0.00021976986369846057):0.00005297455272514935	(Placidochromis_johnstoni:0.00026062504800365428	((Nimbochromis_linni:0.00022029294691194390	(Nimbochromis_livingstoni:0.00005756591563183012	Nimbochromis_polystigma:0.00007013766182266702):0.00019250755938671893):0.00025777948544054434	((Dimidiochromis_compressiceps:0.00038066975820175169	(Dimidiochromis_strigatus:0.00007938782887979728	Dimidiochromis_dimidiatus:0.00001134371856335581):0.00007702470581197729):0.00015747344505695739	Dimidiochromis_kiwinge:0.00041854328698919115):0.00013642660741613655):0.00012934785050444292):0.00004487845817466447):0.00005013951518071311):0.00005362163158908131):0.00003887307160621267):0.00006590910314758182):0.00004187776764174216):0.00013084272076087372):0.00014337195996258248):0.00006417489505161649):0.00008457446987734670	(Taeniolethrinops_macrorhynchus:0.00047091388887329132	(Taeniolethrinops_praeorbitalis:0.00056093435045836255	Taeniolethrinops_furcicauda:0.00023754396292703501):0.00017171834373348350):0.00008604957980904878):0.00008903464323009468):0.00005955804555014785	(Aulonocara_minutus:0.00017237966648652229	(((Alticorpus_geoffreyi:0.00019421059377139842	((Aulonocara_stuartgranti_Father:0.00019715912769546951	Placidochromis_electra:0.00035360654700471140):0.00011913840688307087	Aulonocara_steveni:0.00048508423235692341):0.00022510192457928278):0.00006636112408239231	Lethrinops_longimanus_redhead:0.00011045876371335584):0.00010095121933908673	((Lethrinops_gossei:0.00018617629193313115	(Alticorpus_macrocleithrum:0.00058845417572397679	Lethrinops_sp_oliveri:0.00011878760694657512):0.00003971175074334541):0.00003777330977540566	Aulonocara_yellow:0.00007818459414130095):0.00005310530072518128):0.00011283610293257607):0.00001905873954029044):0.00009512762802978504	(((Genyochromis_mento:0.00028569962579159090	(Tropheops_tropheops:0.00012853678070920071	(Metriaclima_zebra:0.00056633367184587995	Petrotilapia_genalutea:0.00035450892976576976):0.00013730264356283666):0.00018558714262196553):0.00019626435787161020	((Cynotilapia_afra:0.00021421276326836193	Cynotilapia_axelrodi:0.00025509200092909361):0.00023402325615853287	Iodotropheus_sprengerae:0.00004574870459119915):0.00009449916070188262):0.00023838479358684431	((A_calliptera_Salima_Father:0.00007430645265739410	(A_calliptera_Luwawa:0.00017097854081627332	A_calliptera_Bua:0.00041841328626641077):0.00002721459422928150):0.00021865955221931409	((A_calliptera_Enukweni:0.00003872555544865442	A_calliptera_Chizumulu:0.00029112302308701316):0.00016780909247308577	(A_calliptera_Near_Kyela:0.00007244893809610792	(A_calliptera_South_Rukuru:0.00040821990414559355	((A_calliptera_Kingiri:0.00012359252946770306	((A_calliptera_Mbaka_river_Female:0.00029403952699343615	(A_calliptera_Songwe_River:0.00003984886314283143	(A_calliptera_Massoko_littoral:0.00000519264081805185	A_calliptera_Massoko_benthic:0.00000123512930314332):0.00054183133600088109):0.00005309800906012369):0.00019658652690200575	A_calliptera_North_Rukuru:0.00005372736020597485):0.00002366964913687121):0.00017666475552160460	A_calliptera_Chitimba:0.00015049003400369022):0.00017538687371620527):0.00015505690368286092):0.00020805604582477532):0.00031774823012193889):0.00067568183342036291):0.00010988001684919588):0.00004124615833728051):0.00017910744570575040):0.00007132285541092817):0.00024336119346469738	(((Diplotaxodon_ngulube:0.00008880626176969792	Diplotaxodon_white_back_similis:0.00006340351833453414):0.00020239025873426483	Pallidochromis_tokolosh:0.00010051271633389291):0.00008839491971429988	(Diplotaxodon_macrops_black_dorsal:0.00005814334594323778	(Diplotaxodon_macrops:0.00003282871736049625	Diplotaxodon_limnothrissa:0.00013473891730220693):0.00018991177981955267):0.00003654643078804597):0.00019817236537068481	Diplotaxodon_greenwoodi:0.00039922709302034072):0.0;
((Pallidochromis_tokolosh:0.00023880034835507504	(Diplotaxodon_macrops_black_dorsal:0.00006291507840826410	(Diplotaxodon_white_back_similis:0.00008357081010518259	Diplotaxodon_macrops:0.00009241151089325559):0.00005305568657547873):0.00007456366517916914):0.00003742233076767015	(Diplotaxodon_ngulube:0.00016712119233640578	(Diplotaxodon_limnothrissa:0.00014846624408804997	(((Taeniolethrinops_praeorbitalis:0.00018185216106034793	(Taeniolethrinops_furcicauda:0.00011082077036358912	Taeniolethrinops_macrorhynchus:0.00012836408215070037):0.00020475501041814184):0.00021965876722668495	((((Taeniochromis_holotaenia:0.00050790664617134150	(Stigmatochromis_guttatus:0.00051529282334644624	(Stigmatochromis_modestus:0.00055207367589553088	Otopharynx_brooksi_nkhata:0.00042550836925563573):0.00023321792500409727):0.00015671670771651492):0.00011372619426452141	Copadichromis_trewavasae:0.00023636955704300141):0.00013814668298452724	Dimidiochromis_kiwinge:0.00046890100425995852):0.00014443820102905529	((Aulonocara_stuartgranti_Father:0.00026793182907558006	Aulonocara_steveni:0.00050739245139621724):0.00045980297821971496	((((((Copadichromis_trimaculatus:0.00021996391742864178	(((Mylochromis_melanotaenia:0.00022438348519812710	Tremitochranus_placodon:0.00026118229001736201):0.00017778350332690591	(Placidochromis_milomo:0.00067728023199992149	Placidochromis_johnstoni:0.00036546859103467132):0.00012467107756377287):0.00008618392935718093	(Protomelas_ornatus_1:0.00021964939275614248	(Nimbochromis_livingstoni:0.00037990002438753411	(Nimbochromis_linni:0.00024827842830159129	Nimbochromis_polystigma:0.00020720474216961955):0.00028414846399030870):0.00033607075533081010):0.00008047860318609319):0.00002544073322592089):0.00005243749721685556	Hemitaenichromis_spilopterus:0.00020298033003943508):0.00004952314435195166	((Copadichromis_quadrimaculatus:0.00012728447963482236	Copadichromis_likomae:0.00019598685667738017):0.00012444795798172498	(((((Champsochromis_caeruelus_1:0.00064854725218358572	Buccochromis_rhoadesii:0.00030258647568991945):0.00031782787449760439	Otopharynx_tetrastigma:0.00036595946840723803):0.00010705764570337125	(((Dimidiochromis_compressiceps:0.00025930454234013181	Dimidiochromis_dimidiatus:0.00019885037077792682):0.00011821507032929102	Dimidiochromis_strigatus:0.00012695853166230022):0.00045094453630265734	Otopharynx_speciosus_1:0.00038591253587447069):0.00017988924297233656):0.00005968554207593429	((Buccochromis_nototaenia:0.00030864224137584632	Chilotilapia_rhoadesii_1:0.00035173069428219464):0.00010248929135714872	(Mylochromis_ericotaenia:0.00040633232676024508	(Ctenopharynx_intermedius_1:0.00014808836198528216	Ctenopharynx_nitidus:0.00021542634195895319):0.00029062495295707964):0.00014363666244623856):0.00013887605885001198):0.00007452173821043625	((Tyrannochromis_nigriventer:0.00066754420877725943	Hemitilapia_oxyrhynchus:0.00019943300272617424):0.00011082644660982111	(Placidochromis_longimanus_1:0.00019468118285135267	Otopharynx_lithobates:0.00033735858245538601):0.00008908472066624569):0.00003828439911650254):0.00004846577313934533):0.00004024085769879229):0.00007917091905924179	Placidochromis_electra:0.00025467324498523248):0.00004352417552077124	(((Mylochromis_anaphyrmus:0.00027828938835650779	Lethrinops_albus:0.00016205325206186728):0.00008356988194049877	Alticorpus_macrocleithrum:0.00059325780763898903):0.00012981608701899712	((((A_calliptera_Massoko_benthic:0.00001285768964614301	A_calliptera_Massoko_littoral:0.00005601896089786510):0.00089901292102398725	(A_calliptera_Chizumulu:0.00021231852695131201	(A_calliptera_Enukweni:0.00021171385711943420	((A_calliptera_Near_Kyela:0.00020375073243060024	(A_calliptera_Luwawa:0.00021940313150376611	A_calliptera_Salima_Father:0.00017357850144858982):0.00014417428388990486):0.00005704173698845251	((A_calliptera_South_Rukuru:0.00075822145795832589	A_calliptera_Bua:0.00079677388949070849):0.00023996383466560344	(A_calliptera_Kingiri:0.00043250360196260112	(A_calliptera_Mbaka_river_Female:0.00021259885736181521	(A_calliptera_Songwe_River:0.00010093644841369327	(A_calliptera_Chitimba:0.00016544379233686643	A_calliptera_North_Rukuru:0.00009347813794850654):0.00014092518151041772):0.00005179936438325524):0.00007074914088460660):0.00012889864096310492):0.00011673781210513435):0.00010059159430226399):0.00012899903142348578):0.00016719492627771502):0.00045397642940674679	(Nbrichardi:0.04502842850095344074	((Iodotropheus_sprengerae:0.00058090498529953622	(Cynotilapia_axelrodi:0.00048287075154536917	Cynotilapia_afra:0.00022689384628548365):0.00027378566680859209):0.00016902902042055095	((Tropheops_tropheops:0.00021000695599158895	(Metriaclima_zebra:0.00034917731096963816	Petrotilapia_genalutea:0.00036957240743459429):0.00017457349945867759):0.00021946883041366040	Genyochromis_mento:0.00027926294643742898):0.00035092942232244762):0.00013318518660975797):0.00008067002620092530):0.00027045431449852737	(Lethrinops_longimanus_redhead:0.00021534300232437786	((Alticorpus_geoffreyi:0.00042642996384169947	((Lethrinops_gossei:0.00026082156004231851	(Copadichromis_virginalis:0.00017091278836617945	Lethrinops_sp_oliveri:0.00014199596068367740):0.00005247402011664058):0.00004425932022601937	Aulonocara_yellow:0.00012484692108179649):0.00005523921116755290):0.00005004362032933232	Aulonocara_minutus:0.00015888057708936384):0.00002075536875991574):0.00005585816007173711):0.00004261609255803962):0.00006486400397615242):0.00001635747699327775	(Lethrinops_auritus:0.00016176544994660780	Lethrinops_lethrinus_Father:0.00021996811364418046):0.00012990206819075772):0.00011153289369854513):0.00005117587588501975):0.00007496754347779035):0.00016145423746209453	(Rhamphochromis_longiceps:0.00010308256604309151	(Rhamphochromis_esox:0.00020696855091051428	Rhamphochromis_woodi:0.00023855484579312164):0.00024041300150493640):0.00057759112379377787):0.00020434975003707782):0.00007408673414488461):0.00004995440717799868	Diplotaxodon_greenwoodi:0.00022478086902502238):0.0;
(((Pallidochromis_tokolosh:0.00027062306314455496	(Diplotaxodon_limnothrissa:0.00015770486648259351	((Nbrichardi:0.04166569589951424346	((Rhamphochromis_longiceps:0.00007686366669476130	(Rhamphochromis_woodi:0.00015044735312314285	Rhamphochromis_esox:0.00012921614471447405):0.00002612844319609282):0.00043197001522049256	((((Copadichromis_trimaculatus:0.00037188136840252058	Copadichromis_quadrimaculatus:0.00012694962579795537):0.00006076769719126472	((Placidochromis_electra:0.00021022383721146687	Aulonocara_steveni:0.00039926703894231874):0.00005468958861699632	Aulonocara_yellow:0.00013190851948233426):0.00004208794041646698):0.00004063546057362194	(((((((Lethrinops_longimanus_redhead:0.00039465241552382851	((Protomelas_ornatus_1:0.00025869038182174632	(Taeniolethrinops_furcicauda:0.00020845007109013118	Taeniolethrinops_macrorhynchus:0.00019372890286165013):0.00009487818538133795):0.00008015301189358206	((Tremitochranus_placodon:0.00015775366627227201	Placidochromis_milomo:0.00028004991132621928):0.00007529139227035703	((((Mylochromis_anaphyrmus:0.00025614190745965840	(Otopharynx_speciosus_1:0.00019794899138744402	(Buccochromis_rhoadesii:0.00019859282313994128	Buccochromis_nototaenia:0.00010379480566548480):0.00008453548746125305):0.00010347166978781687):0.00006128804524422834	((Hemitaenichromis_spilopterus:0.00014713617073523785	Placidochromis_johnstoni:0.00014515163755777317):0.00007449892132973905	((Champsochromis_caeruelus_1:0.00031105082958641649	Tyrannochromis_nigriventer:0.00037964603783653884):0.00012050226778832028	(Nimbochromis_polystigma:0.00015909666742952396	(Nimbochromis_linni:0.00024702939464615523	Nimbochromis_livingstoni:0.00030216970345785113):0.00018308434690914128):0.00024231949003969763):0.00015276741259267812):0.00004190735390029947):0.00004909368560593877	(((((Mylochromis_melanotaenia:0.00019561293382457332	(Dimidiochromis_compressiceps:0.00026753247268710768	(Dimidiochromis_strigatus:0.00007596450220489649	Dimidiochromis_dimidiatus:0.00018945037522875505):0.00008824396155811068):0.00026824755236989385):0.00008150492641750376	(Ctenopharynx_nitidus:0.00020702165013800530	Ctenopharynx_intermedius_1:0.00017134087862224099):0.00005257638812904710):0.00006211608549343301	((Taeniochromis_holotaenia:0.00049279449676869406	Otopharynx_tetrastigma:0.00055485754628212443):0.00007937450686699188	(Stigmatochromis_guttatus:0.00028494035317884621	(Otopharynx_brooksi_nkhata:0.00024428099586251559	Stigmatochromis_modestus:0.00034754290160530810):0.00012867676699196320):0.00007686207722492880):0.00010023724444996163):0.00004998413952536189	Copadichromis_trewavasae:0.00019742973965899667):0.00003655483171924610	(Dimidiochromis_kiwinge:0.00049281915327274630	Placidochromis_longimanus_1:0.00018564312429863883):0.00004258326076173407):0.00005756494569254066):0.00004118862036304192	((Hemitilapia_oxyrhynchus:0.00011992481598791974	Taeniolethrinops_praeorbitalis:0.00020979635614304845):0.00005614747206870249	(Chilotilapia_rhoadesii_1:0.00036906216396128630	(Mylochromis_ericotaenia:0.00040836415838976423	Otopharynx_lithobates:0.00017885716990014136):0.00012304853659119921):0.00005291238969074427):0.00006186014187507084):0.00003099255833221856):0.00004506493408349579):0.00005756885039387853):0.00004427985205499295	((Aulonocara_minutus:0.00011036650304941740	Alticorpus_macrocleithrum:0.00028667079245771934):0.00002512576622038622	(Lethrinops_auritus:0.00019420390341405098	Lethrinops_lethrinus_Father:0.00018952173819118451):0.00006668731717066481):0.00003916485208883957):0.00002332864069117726	Alticorpus_geoffreyi:0.00028738699556067165):0.00002950996896791689	(Lethrinops_gossei:0.00013434949766512536	Aulonocara_stuartgranti_Father:0.00028317775359924070):0.00005835908721145181):0.00003078372981867213	(Lethrinops_albus:0.00019332965153397576	Lethrinops_sp_oliveri:0.00009014259764850937):0.00006378411893171430):0.00002925616822076845	Copadichromis_likomae:0.00016929848226101434):0.00001804747912853383	Copadichromis_virginalis:0.00014705994740354643):0.00002500648044291452):0.00011610524808207534	((((((A_calliptera_Salima_Father:0.00019568340518087419	A_calliptera_Bua:0.00078759566246449275):0.00011370187319274217	(((A_calliptera_Massoko_benthic:0.00000121437612394855	A_calliptera_Massoko_littoral:0.00000121437612394855):0.00073137569176605040	A_calliptera_Mbaka_river_Female:0.00012455219104713284):0.00016130094255212437	A_calliptera_Kingiri:0.00040960193024032108):0.00015129639023529483):0.00010032336880978261	((A_calliptera_Near_Kyela:0.00014563996442719713	A_calliptera_Enukweni:0.00012026210356154310):0.00008180822060905793	A_calliptera_Chizumulu:0.00044071213676165062):0.00007231474501178719):0.00009086288061264412	(A_calliptera_North_Rukuru:0.00009406888161372715	(A_calliptera_Songwe_River:0.00081102231721704755	A_calliptera_Chitimba:0.00019559256551875318):0.00010994447508285430):0.00009469361995025665):0.00010587622999426054	(A_calliptera_South_Rukuru:0.00083615691745958314	A_calliptera_Luwawa:0.00027257005565635060):0.00022299233086782636):0.00037295295096684755	(Cynotilapia_afra:0.00024333286505082193	(Iodotropheus_sprengerae:0.00048253568848985391	((Cynotilapia_axelrodi:0.00033199478880781410	Genyochromis_mento:0.00031319618060298251):0.00016274014860625193	(Petrotilapia_genalutea:0.00046294123278701571	(Metriaclima_zebra:0.00043083566612073856	Tropheops_tropheops:0.00036036062295991835):0.00006853538400312339):0.00012008287531019640):0.00010749366821560586):0.00011452967099525541):0.00010332414310141455):0.00007585033385032193):0.00011852406023210895):0.00005553974825720968):0.00010395603331038755	Diplotaxodon_white_back_similis:0.00023395219711101487):0.00005654835079021867):0.00003898058731036651):0.00004847014421242073	Diplotaxodon_ngulube:0.00014988014607833489):0.00004039196488933309	(Diplotaxodon_macrops:0.00010465591427232612	Diplotaxodon_macrops_black_dorsal:0.00007260810032801411):0.00001836449836092765	Diplotaxodon_greenwoodi:0.00031329753955181792):0.0;
((Diplotaxodon_limnothrissa:0.00008889076903192257	(((Rhamphochromis_longiceps:0.00007570061405011755	(Rhamphochromis_esox:0.00012933652988505028	Rhamphochromis_woodi:0.00004284012333277555):0.00005753040514584928):0.00060048830899992313	((Nbrichardi:0.03356267634919618548	(((Copadichromis_virginalis:0.00018101435044360281	Copadichromis_quadrimaculatus:0.00012640560961847393):0.00008406215132761108	Copadichromis_likomae:0.00026484364523987402):0.00016294306634673868	((((Lethrinops_lethrinus_Father:0.00012750640207537429	Lethrinops_albus:0.00017071162147807900):0.00007497199042275162	(Taeniolethrinops_praeorbitalis:0.00016067342114730565	(Taeniolethrinops_furcicauda:0.00010622823449100948	Taeniolethrinops_macrorhynchus:0.00011077672147310561):0.00008680206262537522):0.00023596303006574712):0.00007439946804868572	(((Copadichromis_trewavasae:0.00011277592827359671	(Stigmatochromis_modestus:0.00038084004479269355	(Otopharynx_brooksi_nkhata:0.00026650938797187967	(Stigmatochromis_guttatus:0.00037413908844624241	Taeniochromis_holotaenia:0.00036777391595252293):0.00012171980331165678):0.00009896792848510486):0.00007908386279098138):0.00004060824127542172	((Placidochromis_milomo:0.00038200021597992770	(Nimbochromis_linni:0.00017138450029586272	(Nimbochromis_livingstoni:0.00002588866180858047	Nimbochromis_polystigma:0.00009176263452990751):0.00019697454317016657):0.00023695927491205028):0.00009721261452288141	(Copadichromis_trimaculatus:0.00026818333947357768	((Dimidiochromis_kiwinge:0.00029826717318445783	(Dimidiochromis_compressiceps:0.00038618098465167657	(Dimidiochromis_dimidiatus:0.00019724657619045105	Dimidiochromis_strigatus:0.00014332842775172344):0.00016307185647753379):0.00023331834757499758):0.00011740587827619082	(Otopharynx_speciosus_1:0.00048560719297676037	(Buccochromis_rhoadesii:0.00017743326544853236	Buccochromis_nototaenia:0.00025800480034676439):0.00007751192569484850):0.00019920147251191526):0.00008166833183620637):0.00004463023507635820):0.00004289269768822721):0.00004709231447873169	((Placidochromis_longimanus_1:0.00014165825236635093	Mylochromis_anaphyrmus:0.00027211234388833228):0.00004619311321004396	(((Placidochromis_electra:0.00038443174954617965	((Otopharynx_tetrastigma:0.00053636606757161923	Protomelas_ornatus_1:0.00027979615551299811):0.00008037618315684957	Otopharynx_lithobates:0.00043892039653354778):0.00006545446872286141):0.00007395995767134968	(Hemitilapia_oxyrhynchus:0.00021436183974103278	((Champsochromis_caeruelus_1:0.00023496616314234731	Tyrannochromis_nigriventer:0.00047449129934460586):0.00014151172031224944	(Ctenopharynx_nitidus:0.00012940090925711337	Ctenopharynx_intermedius_1:0.00016060441384913886):0.00018783285063697801):0.00005503578794076614):0.00006540379525147110):0.00006802967991981527	(((Placidochromis_johnstoni:0.00013371531717862764	((Tremitochranus_placodon:0.00013393697920204079	Mylochromis_melanotaenia:0.00010113329410332516):0.00014061675193487278	Mylochromis_ericotaenia:0.00036847971017223906):0.00007952187917643287):0.00002760317426498705	(Hemitaenichromis_spilopterus:0.00018775870739121990	Chilotilapia_rhoadesii_1:0.00026382922258147889):0.00007454438944266792):0.00006857100553343796	Lethrinops_auritus:0.00020551324277911416):0.00003371630836852603):0.00007129594371476161):0.00003756186914764080):0.00010077219115196461):0.00011210662052674128	((Aulonocara_steveni:0.00036673449745539726	Aulonocara_stuartgranti_Father:0.00023472209021991455):0.00023564233378986125	(Lethrinops_longimanus_redhead:0.00013964119478911363	((Aulonocara_minutus:0.00010958913082182132	(Alticorpus_macrocleithrum:0.00045059493871306877	(Lethrinops_sp_oliveri:0.00020958255431743092	Aulonocara_yellow:0.00012445026382039241):0.00002860265561554278):0.00009151308470292144):0.00006879096635883084	(Alticorpus_geoffreyi:0.00025842739079078871	Lethrinops_gossei:0.00012412108019461363):0.00007248596482861524):0.00008529794228771351):0.00008092216690930779):0.00006554749730178283):0.00011649889299239793):0.00008810614946118277):0.00004693523233392690	(((((Petrotilapia_genalutea:0.00015455833742126208	Metriaclima_zebra:0.00035555595302376171):0.00010607677797405806	(Cynotilapia_afra:0.00019707294406812550	(Cynotilapia_axelrodi:0.00034666821166851541	Genyochromis_mento:0.00032318965608758691):0.00012631711079574265):0.00005266253857961031):0.00005771014627685136	Tropheops_tropheops:0.00020173423298275924):0.00020592863567777734	Iodotropheus_sprengerae:0.00057147554933717048):0.00019309034642262516	(A_calliptera_Bua:0.00048159432459412400	((A_calliptera_Chizumulu:0.00029838513861415430	(A_calliptera_Luwawa:0.00046077305197299659	(((A_calliptera_North_Rukuru:0.00012826007723014060	A_calliptera_Chitimba:0.00007876940769566094):0.00009442183224004459	((A_calliptera_Kingiri:0.00026982014009106168	(A_calliptera_Massoko_benthic:0.00000131794570400315	A_calliptera_Massoko_littoral:0.00000131794570400315):0.00055280761615741512):0.00007863428609490747	(A_calliptera_South_Rukuru:0.00065085112569517425	(A_calliptera_Songwe_River:0.00024093073186425365	A_calliptera_Near_Kyela:0.00010802243102812039):0.00006238049369698955):0.00011343871114437189):0.00005989189595085115):0.00008095353333035766	(A_calliptera_Enukweni:0.00033008107013139697	A_calliptera_Mbaka_river_Female:0.00045630527776586733):0.00011586748191515488):0.00006160580478855130):0.00006639995706813220):0.00007267917082222464	A_calliptera_Salima_Father:0.00008366050148379407):0.00010998626924780800):0.00042447447209033025):0.00011191279851327404):0.00007580573297865956):0.00026971365511193479	((Diplotaxodon_macrops_black_dorsal:0.00006637313651555146	Diplotaxodon_macrops:0.00013654771055649357):0.00004378312732057144	(Diplotaxodon_ngulube:0.00007961842607460662	Diplotaxodon_white_back_similis:0.00008051250625515756):0.00004708972215105027):0.00004277821159970164):0.00004462057575969366):0.00003832483187433279	Pallidochromis_tokolosh:0.00017668766203362781	Diplotaxodon_greenwoodi:0.00034219750207940564):0.0;
((Diplotaxodon_white_back_similis:0.00008654408630095411	(((((Nbrichardi:0.02895056961043647459	((((Copadichromis_virginalis:0.00014362395239589823	Copadichromis_quadrimaculatus:0.00010942854491561283):0.00008167092709879866	Copadichromis_likomae:0.00022140120755065820):0.00007453872143510039	(((((Otopharynx_tetrastigma:0.00044525495540623602	Placidochromis_longimanus_1:0.00017578173118126890):0.00008453432090190376	(((Champsochromis_caeruelus_1:0.00038616319247366778	Tyrannochromis_nigriventer:0.00056625980631873883):0.00013629740118199251	(((Taeniochromis_holotaenia:0.00032646695690487964	(Ctenopharynx_intermedius_1:0.00017781244373018013	Ctenopharynx_nitidus:0.00030711972295012599):0.00018602958584035026):0.00009312203601544347	((Nimbochromis_livingstoni:0.00005000458167662843	Nimbochromis_polystigma:0.00001855698544261924):0.00013936867225584733	Nimbochromis_linni:0.00026490159496036928):0.00037207376292085377):0.00007271488927521847	(Copadichromis_trewavasae:0.00015404069828152544	(Stigmatochromis_modestus:0.00030902750374822116	(Stigmatochromis_guttatus:0.00039602345520673267	Otopharynx_brooksi_nkhata:0.00023374386552929850):0.00011885263676503945):0.00007752591540348232):0.00020354034628812913):0.00004011895390812995):0.00008947989543078063	(((Mylochromis_ericotaenia:0.00054452323818503158	(Mylochromis_melanotaenia:0.00007109172378447966	Tremitochranus_placodon:0.00010694079781451191):0.00035227395985539786):0.00009312781167392475	((Buccochromis_rhoadesii:0.00013668261313480983	Buccochromis_nototaenia:0.00007283104163680693):0.00011993119339072249	Otopharynx_speciosus_1:0.00037388320598427552):0.00039348990756348651):0.00011266440971679382	(((Dimidiochromis_strigatus:0.00002721484497017513	(Dimidiochromis_compressiceps:0.00021369433189513353	Dimidiochromis_dimidiatus:0.00004586286328058002):0.00003016122403567349):0.00050447156224670236	Dimidiochromis_kiwinge:0.00029178891607217560):0.00013266949832608482	(Copadichromis_trimaculatus:0.00053348056249738116	Placidochromis_electra:0.00019664081214643464):0.00008160393789548217):0.00004060408082340077):0.00006441074249197890):0.00006296141700186245):0.00005631436731569401	(((Otopharynx_lithobates:0.00030466797502525270	Placidochromis_milomo:0.00061586343894291372):0.00008950275370241988	(Chilotilapia_rhoadesii_1:0.00050003222394351084	((Protomelas_ornatus_1:0.00040385872559514608	Placidochromis_johnstoni:0.00055908352926580549):0.00015783028342948648	Hemitaenichromis_spilopterus:0.00025044046973737421):0.00013478487209493537):0.00007779618882298142):0.00004220892583679522	(Mylochromis_anaphyrmus:0.00043255049200946493	Hemitilapia_oxyrhynchus:0.00017590972619635029):0.00003930447926770390):0.00007738574729076115):0.00009477778565596257	((Lethrinops_lethrinus_Father:0.00019278734781636228	Lethrinops_albus:0.00018433107277493358):0.00003093509023156727	(((Taeniolethrinops_praeorbitalis:0.00025632456254997285	Taeniolethrinops_macrorhynchus:0.00012756278369032955):0.00006634371434614545	Taeniolethrinops_furcicauda:0.00013872408722083294):0.00014251548207519662	Lethrinops_auritus:0.00040869987092604650):0.00008893987580378056):0.00004561518334857101):0.00004087353489364560	(((Aulonocara_steveni:0.00024894804168496925	Aulonocara_stuartgranti_Father:0.00022471520294921405):0.00013292728789564580	Alticorpus_geoffreyi:0.00034316657308174292):0.00012109221351424545	(Lethrinops_sp_oliveri:0.00013135228087381870	((Alticorpus_macrocleithrum:0.00041272753377302209	Aulonocara_minutus:0.00008883961328736803):0.00010825741550920879	((Aulonocara_yellow:0.00014453772557493450	Lethrinops_longimanus_redhead:0.00012098337762416249):0.00004375308407367794	Lethrinops_gossei:0.00041066926631545938):0.00005440968676700739):0.00002164844397768963):0.00003792794647151626):0.00003110232433697960):0.00012064144021857442):0.00011075824181609933	(((Rhamphochromis_woodi:0.00006357409375401933	Rhamphochromis_esox:0.00014398103565370333):0.00009141228001314612	Rhamphochromis_longiceps:0.00024876107644250766):0.00057006182363331960	((A_calliptera_Luwawa:0.00074479298930306046	(A_calliptera_Bua:0.00053303420735929244	(A_calliptera_Salima_Father:0.00015536958463431317	((A_calliptera_Chitimba:0.00008257736234909869	(A_calliptera_North_Rukuru:0.00018799554970966244	(((A_calliptera_Enukweni:0.00056399946213091451	A_calliptera_South_Rukuru:0.00051601709038282028):0.00023791533476344348	A_calliptera_Songwe_River:0.00010705196083894401):0.00004652113198938172	((A_calliptera_Kingiri:0.00023620086324944623	(A_calliptera_Massoko_littoral:0.00000121419059660387	A_calliptera_Massoko_benthic:0.00010629255006610084):0.00023720864082167525):0.00033626831298431227	A_calliptera_Mbaka_river_Female:0.00017055520459182785):0.00006411058366787591):0.00007287898774013967):0.00003723097656154784):0.00008336164220889451	(A_calliptera_Chizumulu:0.00019165031661734922	A_calliptera_Near_Kyela:0.00011331420210760693):0.00008296213974265409):0.00009558752602168970):0.00007505159357749524):0.00012055574351516915):0.00043933274470941736	(Iodotropheus_sprengerae:0.00054654735298312069	((Genyochromis_mento:0.00038022082927842215	Tropheops_tropheops:0.00038221658770964527):0.00013796076164971846	((Cynotilapia_afra:0.00015918135284148695	Cynotilapia_axelrodi:0.00030881388432753856):0.00014867116294023079	(Petrotilapia_genalutea:0.00044723214487964386	Metriaclima_zebra:0.00058621749279902944):0.00011411520615349856):0.00011229645474807792):0.00010545951962266532):0.00017575681671285880):0.00013045654573497480):0.00010596605264378866):0.00009061223558516370):0.00025598097255510421	Diplotaxodon_limnothrissa:0.00014436202262903109):0.00007394989151356517	Diplotaxodon_macrops_black_dorsal:0.00009506974261668473):0.00013182724603352021	Diplotaxodon_macrops:0.00007945695864073123):0.00010229517330463283	Diplotaxodon_ngulube:0.00007659002709394041):0.00010083619389864984):0.00005334148121645803	Pallidochromis_tokolosh:0.00010489980472079654	Diplotaxodon_greenwoodi:0.00027288925516159136):0.0;
(((Diplotaxodon_limnothrissa:0.00008625448131868772	Diplotaxodon_macrops:0.00003627997544087406):0.00010346041720830983	(Diplotaxodon_white_back_similis:0.00015080414210107926	(Diplotaxodon_ngulube:0.00002876226233950911	(Diplotaxodon_macrops_black_dorsal:0.00021822753973295563	Pallidochromis_tokolosh:0.00014791753684800489):0.00007801934901668823):0.00004866631135524988):0.00003342643735466555):0.00005503407535228728	((Nbrichardi:0.02904009677811640600	((((Genyochromis_mento:0.00045074846978704260	(Cynotilapia_axelrodi:0.00026118330419806914	Cynotilapia_afra:0.00029240614730485450):0.00014918955195547512):0.00011488249349620508	((Metriaclima_zebra:0.00044565816189781626	Petrotilapia_genalutea:0.00017906601114786044):0.00005145519241924735	(Tropheops_tropheops:0.00020040107033473726	Iodotropheus_sprengerae:0.00040154062558529606):0.00013292149207106216):0.00014166830371085956):0.00024212418706455824	(((((A_calliptera_Kingiri:0.00024132053694050234	(A_calliptera_Salima_Father:0.00007197026964059467	A_calliptera_Chitimba:0.00011235882740021931):0.00009044628156025355):0.00005767723671920688	A_calliptera_Songwe_River:0.00009424490171312543):0.00010520940780629863	(A_calliptera_North_Rukuru:0.00010632177204693094	(A_calliptera_Mbaka_river_Female:0.00029323617907228011	(A_calliptera_Near_Kyela:0.00003506531481627003	(A_calliptera_Massoko_littoral:0.00000916634987896422	A_calliptera_Massoko_benthic:0.00000120240602868749):0.00042893530583252844):0.00004949247469983439):0.00007299173235793357):0.00010585943536084480):0.00009810952268747850	(((A_calliptera_South_Rukuru:0.00000120240602868749	A_calliptera_Enukweni:0.00000120240602868749):0.00067319719409915228	A_calliptera_Luwawa:0.00044979493646375056):0.00019588182035440020	A_calliptera_Bua:0.00049306849872831932):0.00006485223329112365):0.00012441698269339313	A_calliptera_Chizumulu:0.00017581675718347583):0.00052265833418676535):0.00008305734434155137	(((Lethrinops_gossei:0.00019742183454220146	((Lethrinops_auritus:0.00014452401672075498	((Stigmatochromis_guttatus:0.00042942687416000784	Stigmatochromis_modestus:0.00057964881908904831):0.00013749758233826904	(Aulonocara_stuartgranti_Father:0.00021397532896801958	(((Copadichromis_trewavasae:0.00017544535079009148	Otopharynx_brooksi_nkhata:0.00064689931601539055):0.00009076809422300956	Placidochromis_electra:0.00044731585665179236):0.00012396382731228340	((Taeniochromis_holotaenia:0.00046822780852658183	Champsochromis_caeruelus_1:0.00042468061975336189):0.00016650704391356290	Aulonocara_steveni:0.00044923979251148589):0.00007360311727808517):0.00003454028450645636):0.00001987774079552516):0.00004324388000273420):0.00001198624427469684	(Lethrinops_longimanus_redhead:0.00028829120461532125	(Copadichromis_likomae:0.00008428824768399672	((Copadichromis_quadrimaculatus:0.00012407821085837084	Tyrannochromis_nigriventer:0.00043512562223212912):0.00010194309950878574	(((((Lethrinops_lethrinus_Father:0.00016458971945627546	(Ctenopharynx_intermedius_1:0.00022225534379816250	Ctenopharynx_nitidus:0.00007844559138906295):0.00014543979905563050):0.00007396423553975084	((Dimidiochromis_kiwinge:0.00042848491979041942	(Dimidiochromis_dimidiatus:0.00010173373887458091	(Dimidiochromis_compressiceps:0.00021804336070214864	Dimidiochromis_strigatus:0.00005088544329975008):0.00021453732132220826):0.00008640740699167601):0.00006747914355340322	((Hemitaenichromis_spilopterus:0.00012889904234366875	Placidochromis_johnstoni:0.00040857375361334021):0.00007627606478909561	Chilotilapia_rhoadesii_1:0.00016773542674247899):0.00006906282172963065):0.00003374801328114953):0.00006053149325894581	Placidochromis_milomo:0.00041310351388317370):0.00004673481068099375	(((Copadichromis_trimaculatus:0.00016212125237083854	(Hemitilapia_oxyrhynchus:0.00013590522305589550	(Nimbochromis_polystigma:0.00012478766891636895	(Nimbochromis_livingstoni:0.00004105129229752499	Nimbochromis_linni:0.00025167329277473246):0.00011332552394240657):0.00021018376777206241):0.00004967416147713928):0.00005190282826691362	Mylochromis_anaphyrmus:0.00030978913677912555):0.00003724312403320250	((Mylochromis_melanotaenia:0.00012715489073693555	Tremitochranus_placodon:0.00020256684249133239):0.00014516379238964223	(Buccochromis_nototaenia:0.00013665692679214092	Buccochromis_rhoadesii:0.00022112331103605844):0.00023086781421036520):0.00010256624385780308):0.00004556424717760729):0.00006345639527599698	((Otopharynx_speciosus_1:0.00049963978300455851	Otopharynx_lithobates:0.00013342225993175051):0.00008067840285220646	((Protomelas_ornatus_1:0.00020385932677751155	Mylochromis_ericotaenia:0.00026918694399981065):0.00010334584298823256	(Otopharynx_tetrastigma:0.00046261885094875556	Placidochromis_longimanus_1:0.00011241787215437481):0.00009230536299575176):0.00003998347650968496):0.00005545946560742752):0.00005865884120589970):0.00006398278786325850):0.00003207220620297886):0.00004528315832485913):0.00002933273256316375):0.00001761946973188216	(Alticorpus_geoffreyi:0.00018565139238575746	((Alticorpus_macrocleithrum:0.00060140400416078678	Lethrinops_sp_oliveri:0.00011056759366018225):0.00007761935969127070	(Taeniolethrinops_macrorhynchus:0.00009973081350174121	((Aulonocara_minutus:0.00008233898892875372	(Taeniolethrinops_furcicauda:0.00009293954574899698	Taeniolethrinops_praeorbitalis:0.00009468592120777324):0.00009288864601122185):0.00006682229147594233	(Copadichromis_virginalis:0.00011982100067640382	Aulonocara_yellow:0.00011053157661041366):0.00003595151632928873):0.00002052092386896661):0.00001759764177860238):0.00002171985864103656):0.00004426997948946325):0.00003388735884801008	Lethrinops_albus:0.00018450251299687048):0.00010246465312954543):0.00003902260333077238):0.00006212264556873605	(Rhamphochromis_longiceps:0.00008853615025230739	(Rhamphochromis_woodi:0.00008385171157885772	Rhamphochromis_esox:0.00020936466503945742):0.00011947078168084172):0.00054803172251796975):0.00014171292888903221	Diplotaxodon_greenwoodi:0.00010094417928121257):0.0;
(Pallidochromis_tokolosh:0.00012975332609020546	(Diplotaxodon_macrops_black_dorsal:0.00005072031893284627	((Diplotaxodon_white_back_similis:0.00002728691468769873	Diplotaxodon_ngulube:0.00000686089180173072):0.00006174414007877239	(((Nbrichardi:0.02966409939915303634	((Cynotilapia_afra:0.00036585041387449606	(Iodotropheus_sprengerae:0.00010511886889790701	((Cynotilapia_axelrodi:0.00014514321517409033	Genyochromis_mento:0.00013067616400558112):0.00009288122166408426	((Petrotilapia_genalutea:0.00010547923777843159	Metriaclima_zebra:0.00014186054233832410):0.00026953030419810131	Tropheops_tropheops:0.00018143933295608234):0.00007663916044346735):0.00033266903796349808):0.00013664428641796785):0.00037073131851389702	(((((Copadichromis_virginalis:0.00012207239766129368	(Copadichromis_likomae:0.00008627402496166535	Copadichromis_quadrimaculatus:0.00023302161374072735):0.00005426803507437446):0.00006703460886330363	((Taeniolethrinops_macrorhynchus:0.00001465497475065645	(Taeniolethrinops_furcicauda:0.00005882963685875204	Taeniolethrinops_praeorbitalis:0.00001591966776710683):0.00004950031339780547):0.00031608703880757678	(Lethrinops_albus:0.00014152329087409709	Lethrinops_lethrinus_Father:0.00007087651200875396):0.00013169218939844608):0.00003782708577496545):0.00003544406579075116	((Aulonocara_yellow:0.00022433230437665498	(Lethrinops_longimanus_redhead:0.00017094223302490972	((Alticorpus_geoffreyi:0.00010711450870101564	Stigmatochromis_modestus:0.00054130647148299541):0.00003963566869675538	(((Ctenopharynx_intermedius_1:0.00006562954488295624	Ctenopharynx_nitidus:0.00003077700866504926):0.00022991347944191669	Champsochromis_caeruelus_1:0.00040931839389850522):0.00021083911998481404	(Otopharynx_brooksi_nkhata:0.00037202717551717776	((Tyrannochromis_nigriventer:0.00065937000884893281	Placidochromis_electra:0.00066480617351519244):0.00009250614391691689	((Copadichromis_trimaculatus:0.00004467246431542114	Chilotilapia_rhoadesii_1:0.00022090503107659060):0.00005224102903421149	((((Taeniochromis_holotaenia:0.00026056200509660889	Buccochromis_rhoadesii:0.00006075347294165872):0.00008489018941954713	(Hemitilapia_oxyrhynchus:0.00026539087916352790	(Protomelas_ornatus_1:0.00025355446737678963	(Otopharynx_lithobates:0.00009493525330238727	(Hemitaenichromis_spilopterus:0.00005035917792088307	Placidochromis_johnstoni:0.00023889732657752234):0.00019852307118985990):0.00009613518171702112):0.00014624463635459851):0.00004714410378065048):0.00009169132763861382	(Buccochromis_nototaenia:0.00020436572976612050	Otopharynx_speciosus_1:0.00021880739055425425):0.00015618330107552544):0.00009091470699287354	((Placidochromis_longimanus_1:0.00033323226010831161	((Dimidiochromis_kiwinge:0.00031911336977659193	(Dimidiochromis_compressiceps:0.00007317990356940926	(Dimidiochromis_strigatus:0.00001030335352757341	Dimidiochromis_dimidiatus:0.00000123536176521488):0.00004927670071543756):0.00024873819302874043):0.00013489072471608925	(Mylochromis_melanotaenia:0.00003216620051697246	Tremitochranus_placodon:0.00009422906104275005):0.00018505768714154690):0.00005991016061432623):0.00019869767049971357	((Otopharynx_tetrastigma:0.00030788313254270468	Mylochromis_ericotaenia:0.00035473970481908154):0.00012486946949276221	(Placidochromis_milomo:0.00029890135895759403	(Nimbochromis_livingstoni:0.00014152514367287125	(Nimbochromis_linni:0.00020360115945852657	Nimbochromis_polystigma:0.00000123536176521488):0.00018901695864353505):0.00015105800451549974):0.00007738608979220120):0.00006064740563857602):0.00002270924841669124):0.00005232367320619057):0.00003191209777170167):0.00003823770966595205):0.00010958541677213574):0.00003607386000297516):0.00004468655452343367):0.00004566111087563999):0.00003371684969796902	(Lethrinops_auritus:0.00019672712628509415	(Lethrinops_sp_oliveri:0.00015715898639888457	(Lethrinops_gossei:0.00010497427886929330	(Mylochromis_anaphyrmus:0.00023065975239576145	(Copadichromis_trewavasae:0.00016499362033404433	Stigmatochromis_guttatus:0.00042849903621755672):0.00013727152258349390):0.00011440047361244287):0.00002318600451205657):0.00003721170465489639):0.00002472367794046046):0.00002515637478919349):0.00006688277072515809	((Aulonocara_steveni:0.00058452334770902443	Aulonocara_stuartgranti_Father:0.00008474469931085228):0.00019885337116004484	(Aulonocara_minutus:0.00013119545103133136	Alticorpus_macrocleithrum:0.00044208595033885475):0.00012848398675996005):0.00015485768774149388):0.00007967118908927662	((A_calliptera_Mbaka_river_Female:0.00001198695142489377	A_calliptera_Near_Kyela:0.00014328525599490490):0.00028278791339007717	(A_calliptera_Kingiri:0.00002181549606319987	(((A_calliptera_Bua:0.00058777058238831991	(A_calliptera_South_Rukuru:0.00000123536176521488	A_calliptera_Enukweni:0.00002864018830129054):0.00034729342338545537):0.00010183202463626695	(A_calliptera_Chizumulu:0.00002261782648028755	(A_calliptera_Salima_Father:0.00010931314322624789	A_calliptera_Luwawa:0.00002839408347103443):0.00005115136109718180):0.00007723359725804369):0.00013670007014230371	((A_calliptera_Massoko_littoral:0.00000845190686563203	A_calliptera_Massoko_benthic:0.00001040685388463370):0.00040729444471668621	(A_calliptera_North_Rukuru:0.00000506653507623414	(A_calliptera_Chitimba:0.00003189855671554359	A_calliptera_Songwe_River:0.00002764810556080584):0.00021210614510909688):0.00016244263913379087):0.00005668157011720643):0.00022690533092813443):0.00011189639600117527):0.00064725573346278477):0.00011244824428207355):0.00005105334820467971):0.00008017713902884275	((Rhamphochromis_woodi:0.00013433592248698800	Rhamphochromis_esox:0.00014200948657602742):0.00005262394058712675	Rhamphochromis_longiceps:0.00003414949970574406):0.00059757470110854353):0.00015898919557378452	(Diplotaxodon_macrops:0.00005232939732914926	Diplotaxodon_limnothrissa:0.00022669444316826960):0.00004846520210224248):0.00016701771176541274):0.00005577124108334529):0.00008319247793405296	Diplotaxodon_greenwoodi:0.00014983830057803014):0.0;
((((Diplotaxodon_ngulube:0.00008359975321796617	Diplotaxodon_limnothrissa:0.00008427495367574494):0.00005952722109955030	Diplotaxodon_white_back_similis:0.00014361477629723905):0.00004118150246224103	(((Nbrichardi:0.02568710419147327353	((Cynotilapia_afra:0.00016691406105273849	(Genyochromis_mento:0.00036422346667501737	((Tropheops_tropheops:0.00010327286111611787	(Petrotilapia_genalutea:0.00027720675411006975	Metriaclima_zebra:0.00031516018683949698):0.00009332049904458710):0.00008119100397694658	(Cynotilapia_axelrodi:0.00039482432260548383	Iodotropheus_sprengerae:0.00029000539293923565):0.00011746666918716846):0.00008385962592766124):0.00010023050001312760):0.00030355361559365464	(Rhamphochromis_longiceps:0.00013944230709970706	(Rhamphochromis_esox:0.00008527810066011459	Rhamphochromis_woodi:0.00008817634079630218):0.00021308433048929017):0.00038045773842908107):0.00006977975254935891):0.00006284894637639123	((((Alticorpus_geoffreyi:0.00033892289628406185	(Copadichromis_trimaculatus:0.00031143447264849318	(Copadichromis_likomae:0.00023035429995368306	(Copadichromis_virginalis:0.00012585738912424183	Copadichromis_quadrimaculatus:0.00017407671739503702):0.00010675902171664523):0.00008756471070230116):0.00012700312799031403):0.00004144328903913321	(((Placidochromis_longimanus_1:0.00026495515454036828	((((Champsochromis_caeruelus_1:0.00035572825420989779	Placidochromis_milomo:0.00019224034567710954):0.00008276874794857348	(Stigmatochromis_modestus:0.00031405457094761387	Stigmatochromis_guttatus:0.00037773787148121689):0.00010003373894225573):0.00003194377299936335	(((Mylochromis_melanotaenia:0.00016024116199425220	Tremitochranus_placodon:0.00011913507473493733):0.00012011926739727277	(Copadichromis_trewavasae:0.00019666058611499714	(Otopharynx_lithobates:0.00011721754908947650	((Nimbochromis_linni:0.00017768115569835214	Nimbochromis_polystigma:0.00015189132918908696):0.00010583948434060014	Nimbochromis_livingstoni:0.00027509235528043561):0.00018122662926982423):0.00009117492507001326):0.00005465603932166394):0.00006263608492386137	((Hemitilapia_oxyrhynchus:0.00013250284926030154	(Dimidiochromis_kiwinge:0.00029314813797679559	Protomelas_ornatus_1:0.00023132446692420333):0.00008883145278338672):0.00008711674202038133	(((Dimidiochromis_dimidiatus:0.00000592098052779441	Dimidiochromis_strigatus:0.00000113807069933334):0.00017194242841811990	Dimidiochromis_compressiceps:0.00017042176748904747):0.00032721217757815754	(Chilotilapia_rhoadesii_1:0.00025923220488506754	(Hemitaenichromis_spilopterus:0.00013156847884363178	Placidochromis_johnstoni:0.00042879294145409626):0.00014944762232313007):0.00008110499674285625):0.00005647233573014435):0.00003258486408913609):0.00006347284047034549):0.00004907143698691157	(((Otopharynx_brooksi_nkhata:0.00029343234016997990	Tyrannochromis_nigriventer:0.00050322868145036509):0.00016612291775740709	(Mylochromis_ericotaenia:0.00022677264792910395	Taeniochromis_holotaenia:0.00029197578189652423):0.00009335695626725258):0.00008152779139461337	(Otopharynx_speciosus_1:0.00020705590444754834	(Buccochromis_rhoadesii:0.00036381221639552263	Buccochromis_nototaenia:0.00008764725810783981):0.00004655386744505559):0.00016661965069357754):0.00008009723587256527):0.00008905745936783182):0.00011160367378152651	(Lethrinops_lethrinus_Father:0.00020238398327932587	(Ctenopharynx_intermedius_1:0.00014781228738347329	Ctenopharynx_nitidus:0.00012139565255712045):0.00019983229303476555):0.00009166904273953133):0.00007055581858775066	(Placidochromis_electra:0.00018859957556660690	Mylochromis_anaphyrmus:0.00023715971066738510):0.00003334222552996972):0.00006728916353110542):0.00004713077484851110	(((Alticorpus_macrocleithrum:0.00028268868234201439	(Aulonocara_yellow:0.00021471629697622483	Aulonocara_minutus:0.00014632456766243529):0.00005350350297394618):0.00011890236186028737	((((Taeniolethrinops_praeorbitalis:0.00008171396098407073	(Taeniolethrinops_furcicauda:0.00015534025787380815	Taeniolethrinops_macrorhynchus:0.00017786241016527128):0.00007634691958738770):0.00015126830628107383	Lethrinops_albus:0.00030380233679950310):0.00008687846369559851	Lethrinops_auritus:0.00007898140947470999):0.00009186378724124916	(Aulonocara_steveni:0.00016185823588384321	Aulonocara_stuartgranti_Father:0.00015021517817118000):0.00047533197983044330):0.00005885770518288163):0.00012793121237758879	((Lethrinops_longimanus_redhead:0.00014307187777706497	Lethrinops_gossei:0.00012121648672326442):0.00006045308737891182	Lethrinops_sp_oliveri:0.00012606061934532841):0.00010249167209994713):0.00008648233350186823):0.00015968050176712182	(Otopharynx_tetrastigma:0.00034406378686493771	((A_calliptera_Songwe_River:0.00013992022787737740	(A_calliptera_North_Rukuru:0.00025719806174868986	(A_calliptera_Kingiri:0.00040968419662174612	(A_calliptera_Massoko_benthic:0.00000113807069933334	A_calliptera_Massoko_littoral:0.00000113807069933334):0.00043859397032492423):0.00009369094988179249):0.00003505810035634117):0.00009347972675898347	(A_calliptera_Mbaka_river_Female:0.00013394814113723173	(A_calliptera_Near_Kyela:0.00009328499801627886	((A_calliptera_Chitimba:0.00010423826596769523	A_calliptera_South_Rukuru:0.00007202190931129845):0.00005131596227733986	((A_calliptera_Chizumulu:0.00027612240696839806	A_calliptera_Enukweni:0.00050076665344106020):0.00014545973741641958	((A_calliptera_Luwawa:0.00006069684834242912	A_calliptera_Salima_Father:0.00006844609690669727):0.00008904095614057451	A_calliptera_Bua:0.00037819054804267503):0.00006704748589891287):0.00006103644293135952):0.00007535485557266450):0.00004691311812687458):0.00007436959952336146):0.00024735481632500583):0.00029577723340907977):0.00005606784536589064):0.00032147412718028419	Pallidochromis_tokolosh:0.00011005878243663932):0.00003651447293252567):0.00006841849866376188	(Diplotaxodon_macrops:0.00002537917013314947	Diplotaxodon_macrops_black_dorsal:0.00011711655481771919):0.00007920257552014797	Diplotaxodon_greenwoodi:0.00044737411012509568):0.0;
((Diplotaxodon_ngulube:0.00004747318934142141	Diplotaxodon_white_back_similis:0.00011926849009643698):0.00018510979498447406	(Diplotaxodon_macrops_black_dorsal:0.00007762032076760622	((Diplotaxodon_macrops:0.00012701811407081511	Pallidochromis_tokolosh:0.00022498117881890309):0.00009384450260883574	(Diplotaxodon_limnothrissa:0.00013540396926758915	(((((A_calliptera_Luwawa:0.00032562560625657171	((A_calliptera_North_Rukuru:0.00023440540445288449	(A_calliptera_Bua:0.00040474033383040283	A_calliptera_Enukweni:0.00080957664685282879):0.00005380560451430711):0.00007856945033067852	((A_calliptera_Songwe_River:0.00027506698571154453	A_calliptera_Near_Kyela:0.00005101605030710642):0.00011944688587868434	(((A_calliptera_Chitimba:0.00005239856429080994	A_calliptera_South_Rukuru:0.00016741038613924311):0.00015441940061797617	A_calliptera_Chizumulu:0.00035373811750148400):0.00009622519516729694	(A_calliptera_Salima_Father:0.00028641618062107068	(A_calliptera_Kingiri:0.00037036048466735391	(A_calliptera_Mbaka_river_Female:0.00039729533449502460	(A_calliptera_Massoko_benthic:0.00026370652583451363	A_calliptera_Massoko_littoral:0.00014490714574492421):0.00015830348576871916):0.00027396309548751124):0.00012165970873299079):0.00011065491913978914):0.00012206232964356019):0.00010063414223664915):0.00013441983519936419):0.00043147710605985192	((Cynotilapia_axelrodi:0.00026940796037429814	Cynotilapia_afra:0.00011201134704734962):0.00012259501438656356	((Tropheops_tropheops:0.00056545992932330899	Iodotropheus_sprengerae:0.00028320999199802580):0.00009742810027630644	(Metriaclima_zebra:0.00030951904999124900	(Genyochromis_mento:0.00048506716681747373	Petrotilapia_genalutea:0.00025617393764681555):0.00007687511898446690):0.00006039214792180049):0.00008691771140464835):0.00030037572025872243):0.00010472157467194184	(((Copadichromis_likomae:0.00013593044173301264	(Copadichromis_quadrimaculatus:0.00015407092323133954	Copadichromis_virginalis:0.00016789505404303881):0.00004018992252982541):0.00011893618828222365	Copadichromis_trimaculatus:0.00020885679358831276):0.00017290292123685045	(((((((Aulonocara_minutus:0.00014815199254394158	Alticorpus_macrocleithrum:0.00037927718949200718):0.00007822812396195990	Aulonocara_yellow:0.00017959084146093054):0.00006685205530477483	(Aulonocara_steveni:0.00037555135641164576	Aulonocara_stuartgranti_Father:0.00026336975846401420):0.00021311317878083602):0.00009071344378805407	Lethrinops_lethrinus_Father:0.00016287271144588205):0.00008156761790161800	(((((Otopharynx_brooksi_nkhata:0.00023140956916372819	(Stigmatochromis_guttatus:0.00031306563859101900	Copadichromis_trewavasae:0.00018732458213525674):0.00008593600813177637):0.00006766413062143884	(((Champsochromis_caeruelus_1:0.00023550848452833591	(Nimbochromis_linni:0.00034005800616826286	(Nimbochromis_livingstoni:0.00025796110431824590	Nimbochromis_polystigma:0.00021340590939991028):0.00012613417505254125):0.00017286147406426640):0.00007473253260063062	((Tyrannochromis_nigriventer:0.00036205731389339873	Taeniochromis_holotaenia:0.00034528490440072066):0.00008484936417975791	(Chilotilapia_rhoadesii_1:0.00041208909152495236	Placidochromis_electra:0.00024051625899553609):0.00013712744392357817):0.00005853242622633917):0.00005487544835160318	Stigmatochromis_modestus:0.00027600586742253876):0.00004481174957066748):0.00008834114854298772	((Hemitilapia_oxyrhynchus:0.00011266496241679474	Placidochromis_longimanus_1:0.00026489670506415277):0.00007545102206113049	(((Tremitochranus_placodon:0.00019507051422466457	Mylochromis_melanotaenia:0.00014288280129651890):0.00005597974413417450	(Dimidiochromis_kiwinge:0.00049178855699960025	((Dimidiochromis_dimidiatus:0.00000611315214878625	Dimidiochromis_strigatus:0.00000102107985813289):0.00016811674882632067	Dimidiochromis_compressiceps:0.00019987625693361439):0.00020627128474233665):0.00012560603562332081):0.00003821656397765782	(((Mylochromis_anaphyrmus:0.00021776667150062424	Otopharynx_lithobates:0.00043312729714642335):0.00003950835281898706	Hemitaenichromis_spilopterus:0.00013337680267225998):0.00006192179398997810	((Mylochromis_ericotaenia:0.00026587663571049934	(Placidochromis_milomo:0.00049307929069561363	Protomelas_ornatus_1:0.00021199044861685475):0.00007928542009296925):0.00009478175190835907	(((Buccochromis_nototaenia:0.00008174657625620120	Buccochromis_rhoadesii:0.00014039316236504439):0.00035772392990530776	Otopharynx_speciosus_1:0.00028407039810594126):0.00006477315162753611	(Placidochromis_johnstoni:0.00058207217292721974	(Ctenopharynx_intermedius_1:0.00013706647556791500	Ctenopharynx_nitidus:0.00010091224203551127):0.00022424942394202359):0.00009853660951899315):0.00005428576706882916):0.00004760689632594081):0.00004047715465639313):0.00007130954762398188):0.00003082639762940268):0.00009108529706670937	Otopharynx_tetrastigma:0.00028904992271358982):0.00008890810732547049	((Lethrinops_albus:0.00018454437446165401	Lethrinops_auritus:0.00016588624781828124):0.00010019606847286747	((Taeniolethrinops_macrorhynchus:0.00008823836801605125	Taeniolethrinops_furcicauda:0.00009415693101838181):0.00011077964536370458	Taeniolethrinops_praeorbitalis:0.00027844388134837044):0.00016230912270041232):0.00005522395171883200):0.00005929478391341602):0.00004261321706484120	Alticorpus_geoffreyi:0.00047905908755151790):0.00007853768509207863	((Lethrinops_sp_oliveri:0.00014343207854421806	Lethrinops_longimanus_redhead:0.00025817163513695206):0.00005758925694069566	Lethrinops_gossei:0.00023007983561819002):0.00008996481381021402):0.00009126624309466066):0.00015801371717268626):0.00007073263805126863	Nbrichardi:0.02541145673585154183):0.00011318350330355957	((Rhamphochromis_woodi:0.00014241855306458402	Rhamphochromis_esox:0.00010214451461686747):0.00014128409758281277	Rhamphochromis_longiceps:0.00016014174239128488):0.00049568067245201754):0.00032300725903463325):0.00004848111782631520):0.00004115708250722203):0.00005603998149919345	Diplotaxodon_greenwoodi:0.00020421818388478353):0.0;
(Diplotaxodon_white_back_similis:0.00006212796699111345	((Diplotaxodon_ngulube:0.00006263455894375609	Pallidochromis_tokolosh:0.00015044984157055330):0.00013094071231095934	(Diplotaxodon_macrops:0.00006102733480273736	(((((Cynotilapia_axelrodi:0.00032251776560705445	(Cynotilapia_afra:0.00023683952515348282	(Metriaclima_zebra:0.00033096768864323325	((Iodotropheus_sprengerae:0.00038229280264917559	Genyochromis_mento:0.00035030234074200095):0.00005175537704537675	(Tropheops_tropheops:0.00041894123286411404	Petrotilapia_genalutea:0.00056326798428131292):0.00011537592498628333):0.00002953767651294297):0.00006746708005940944):0.00003688727661281734):0.00034056475439651901	(Nbrichardi:0.02439366969185961451	(((((Copadichromis_trimaculatus:0.00024598368384834424	(Copadichromis_quadrimaculatus:0.00007556067876427962	Copadichromis_likomae:0.00011307029921155572):0.00003615074363215513):0.00003464002440356751	Copadichromis_virginalis:0.00018004882084778640):0.00010027517967691673	(Aulonocara_yellow:0.00017104442757904864	(Aulonocara_steveni:0.00024134437554790671	Aulonocara_stuartgranti_Father:0.00013704700699437497):0.00025256985415701347):0.00015607094555096659):0.00012254003480644909	((Lethrinops_sp_oliveri:0.00016916927701362923	(Lethrinops_gossei:0.00011944739671918360	((((Lethrinops_albus:0.00016236085279709752	Lethrinops_lethrinus_Father:0.00013152370274738265):0.00003657174133433159	Lethrinops_auritus:0.00011079831553018574):0.00003514607468532444	(Taeniolethrinops_praeorbitalis:0.00004166307377022825	(Taeniolethrinops_furcicauda:0.00000956875516261953	Taeniolethrinops_macrorhynchus:0.00008324083781608561):0.00002438236339680068):0.00039110914047971212):0.00005129853272537334	(Lethrinops_longimanus_redhead:0.00017661866830508892	(Alticorpus_geoffreyi:0.00042687420795586731	(Alticorpus_macrocleithrum:0.00017815090528649713	Aulonocara_minutus:0.00009911960583280569):0.00023910727927951752):0.00004784899152253801):0.00005693899746563123):0.00003787043684749857):0.00003998138115669272):0.00007275557210391322	(((((Otopharynx_brooksi_nkhata:0.00019682902114683998	Stigmatochromis_modestus:0.00015164880596548982):0.00009742011266360586	Stigmatochromis_guttatus:0.00037604293366016837):0.00017580575659420698	(Copadichromis_trewavasae:0.00017625696045959804	((Ctenopharynx_intermedius_1:0.00014854112796137175	Ctenopharynx_nitidus:0.00010720125078358358):0.00024376598677390367	((Hemitaenichromis_spilopterus:0.00040644180585393101	Placidochromis_electra:0.00024992205717839903):0.00007146153344779258	((Buccochromis_nototaenia:0.00013164518116082701	(Buccochromis_rhoadesii:0.00014236014566622909	Otopharynx_speciosus_1:0.00031848622358519147):0.00005414248249328253):0.00017109063252970617	Placidochromis_johnstoni:0.00028657291770061615):0.00009800295148959591):0.00013155255127965230):0.00004206827480462730):0.00009036526111942078):0.00004185360022447329	(((Otopharynx_tetrastigma:0.00042338440510660425	(((Champsochromis_caeruelus_1:0.00028229490654784807	(Tyrannochromis_nigriventer:0.00037293176142951082	Taeniochromis_holotaenia:0.00028829526603055895):0.00012112287051095378):0.00008414193133175265	(Dimidiochromis_compressiceps:0.00014052119716331110	(Dimidiochromis_strigatus:0.00000631984976373402	Dimidiochromis_dimidiatus:0.00000104255607688874):0.00013916021787851990):0.00031719508316750976):0.00012839220766462582	((Nimbochromis_livingstoni:0.00013286937180011457	(Nimbochromis_linni:0.00027852262953474721	Nimbochromis_polystigma:0.00012498282663739367):0.00007793451311917690):0.00018284799162045045	Hemitilapia_oxyrhynchus:0.00021259214947116770):0.00009251754691118902):0.00003921497214927079):0.00008820199675198275	((Protomelas_ornatus_1:0.00013998367441705773	(Placidochromis_milomo:0.00030936104877309946	Chilotilapia_rhoadesii_1:0.00015905353163983115):0.00019871036999941487):0.00006314910556306743	(Dimidiochromis_kiwinge:0.00041068897868922833	Tremitochranus_placodon:0.00021332566333560495):0.00005900994634008023):0.00008531367267304676):0.00005503087417600560	(Mylochromis_anaphyrmus:0.00030701793035394653	(Otopharynx_lithobates:0.00022185085428223173	Mylochromis_ericotaenia:0.00025959087034904270):0.00013271127141214418):0.00007186108560507120):0.00001888378137238224):0.00007045749299842697	(Placidochromis_longimanus_1:0.00023324439230125465	Mylochromis_melanotaenia:0.00016815410612887679):0.00003743238858372182):0.00005665058373255800):0.00008835123940292964):0.00014344502709161220	(A_calliptera_Chizumulu:0.00033074898044474136	((A_calliptera_Massoko_littoral:0.00000104255607688874	A_calliptera_Massoko_benthic:0.00000104255607688874):0.00066924181044172447	(A_calliptera_South_Rukuru:0.00018829538931913482	((A_calliptera_Songwe_River:0.00005593607758230624	A_calliptera_Near_Kyela:0.00017722097122641558):0.00001883096686912667	(((A_calliptera_Mbaka_river_Female:0.00025683610160891316	A_calliptera_Luwawa:0.00025464274454910999):0.00006673124065893495	(((A_calliptera_Salima_Father:0.00007463711811744836	A_calliptera_Bua:0.00028037881572403201):0.00021825896278190759	A_calliptera_Enukweni:0.00048615358145233487):0.00009598274533858914	A_calliptera_North_Rukuru:0.00013884318819798949):0.00006861405152773185):0.00011792497401738642	(A_calliptera_Kingiri:0.00026245565979213730	A_calliptera_Chitimba:0.00008339363517876060):0.00002584456207495226):0.00012162783819147343):0.00005335673236873031):0.00011816903155942036):0.00014607139400819603):0.00032134943828337077):0.00007053095841647482):0.00001467902180428633):0.00006972760078496153	((Rhamphochromis_woodi:0.00006388240565370054	Rhamphochromis_esox:0.00010813817170584656):0.00008533559577164379	Rhamphochromis_longiceps:0.00004264846415098134):0.00051660403342699928):0.00028259667962000570	Diplotaxodon_limnothrissa:0.00020107812127562758):0.00010122857847447840	Diplotaxodon_macrops_black_dorsal:0.00008260329953424973):0.00003329130867000095):0.00011934725252301378):0.00008211443124736259	Diplotaxodon_greenwoodi:0.00039671160029915360):0.0;
((((Diplotaxodon_ngulube:0.00012407116872031190	Diplotaxodon_white_back_similis:0.00011157708834349244):0.00013454629492140485	((((Nbrichardi:0.02471014003453750330	((Rhamphochromis_woodi:0.00010623555043062584	Rhamphochromis_esox:0.00013011430226609648):0.00008484204667555749	Rhamphochromis_longiceps:0.00006538659482037910):0.00039377224831667129):0.00005293560477238075	((((A_calliptera_Kingiri:0.00031938368479685812	(A_calliptera_Massoko_littoral:0.00011901146796961074	A_calliptera_Massoko_benthic:0.00005356826638328476):0.00071202020377508530):0.00014210717755310827	(A_calliptera_Mbaka_river_Female:0.00018892336522723018	((A_calliptera_North_Rukuru:0.00014399432753374049	(A_calliptera_Songwe_River:0.00010656789816754976	A_calliptera_Near_Kyela:0.00008795809674042208):0.00007447867467574983):0.00008089614214548274	(((A_calliptera_South_Rukuru:0.00015491292033413935	A_calliptera_Chitimba:0.00006730342780802519):0.00011737350520074181	(A_calliptera_Enukweni:0.00062249450082008475	A_calliptera_Chizumulu:0.00027346810800673145):0.00024165159702100680):0.00008303412512830413	(A_calliptera_Luwawa:0.00012892949528967932	(A_calliptera_Bua:0.00037917516951711626	A_calliptera_Salima_Father:0.00020087023366223680):0.00007480936008595073):0.00006488051600266875):0.00006969897552585325):0.00004821669240295604):0.00008067898689776028):0.00009098304736181185	((Cynotilapia_afra:0.00019582686572071494	Genyochromis_mento:0.00031536168582572234):0.00006703343947458721	(((Cynotilapia_axelrodi:0.00025273443708703937	Tropheops_tropheops:0.00015081029377653608):0.00002851163348539520	(Petrotilapia_genalutea:0.00023075402092562699	Metriaclima_zebra:0.00037505622894125042):0.00011002143946687962):0.00006196153911465687	Iodotropheus_sprengerae:0.00046030576132842868):0.00005660963353565250):0.00008560330138605114):0.00012467083704360452	(Aulonocara_minutus:0.00010759182160033989	(((Lethrinops_gossei:0.00003765008644744873	(Aulonocara_stuartgranti_Father:0.00026560354200586716	Alticorpus_geoffreyi:0.00015140956531506296):0.00002250386705001745):0.00002592491739350414	(Lethrinops_longimanus_redhead:0.00010908183923529813	Mylochromis_anaphyrmus:0.00018550407973465889):0.00004213921568372214):0.00002531833109949081	((Alticorpus_macrocleithrum:0.00013667010943577062	Lethrinops_albus:0.00015119516661892202):0.00003157726216571575	((Aulonocara_steveni:0.00031369960897032997	(Placidochromis_milomo:0.00042659918844467122	Aulonocara_yellow:0.00009827889240997207):0.00001217194066257925):0.00003340046847586869	(((((Mylochromis_melanotaenia:0.00013460996118527924	((Stigmatochromis_guttatus:0.00044130619345937881	(Otopharynx_brooksi_nkhata:0.00025567625166708342	Stigmatochromis_modestus:0.00024911268076771375):0.00007731405461673975):0.00010766515075431572	Tremitochranus_placodon:0.00015671389812707762):0.00005128804995117859):0.00010172228578582843	Hemitilapia_oxyrhynchus:0.00007393886369536979):0.00003198915076989245	(((Hemitaenichromis_spilopterus:0.00012659839276347632	(Dimidiochromis_kiwinge:0.00025424977272717387	((Dimidiochromis_dimidiatus:0.00001495127327456954	Dimidiochromis_strigatus:0.00000110805383232647):0.00018574525027088981	Dimidiochromis_compressiceps:0.00028390658127767910):0.00024491269856003953):0.00003855373012261637):0.00004807391692333205	Protomelas_ornatus_1:0.00019577091871241322):0.00005785370262309817	(Placidochromis_electra:0.00024638259840576392	(Ctenopharynx_intermedius_1:0.00010042636133295359	Ctenopharynx_nitidus:0.00014495888768415702):0.00008025229068573158):0.00005783187218248217):0.00001881864071465012):0.00004149362907035185	(Lethrinops_auritus:0.00013784207345986194	(((Nimbochromis_polystigma:0.00010672685502587185	(Nimbochromis_livingstoni:0.00008316674320631172	Nimbochromis_linni:0.00033344405338302929):0.00013058414018234947):0.00020869320953351234	Chilotilapia_rhoadesii_1:0.00012654102332048487):0.00003625547571028298	(Copadichromis_likomae:0.00005921489985082254	Copadichromis_virginalis:0.00008172062952199406):0.00004007682430427931):0.00001601705786049704):0.00000743885807326504):0.00002490103806073388	((((Buccochromis_rhoadesii:0.00015479267041972554	(Otopharynx_speciosus_1:0.00032157645682737255	Buccochromis_nototaenia:0.00013788940780145356):0.00007891129751077929):0.00010937077844958582	(Taeniochromis_holotaenia:0.00038278748905271309	(Copadichromis_trewavasae:0.00017436720656624868	(Champsochromis_caeruelus_1:0.00027547842487890789	Tyrannochromis_nigriventer:0.00042082205997205261):0.00009782880888472216):0.00008482399580002474):0.00007531874081174130):0.00008282245269285857	(Otopharynx_tetrastigma:0.00077726011442123941	((Taeniolethrinops_praeorbitalis:0.00012620702388361617	Taeniolethrinops_macrorhynchus:0.00017217783049731353):0.00002920212743964688	Taeniolethrinops_furcicauda:0.00020063540602328637):0.00007102528324863790):0.00005508464606054235):0.00002645613264054805	(((Copadichromis_quadrimaculatus:0.00009152245454820968	Placidochromis_johnstoni:0.00025885508412754570):0.00004009360170553000	((((Mylochromis_ericotaenia:0.00039779301689268464	Otopharynx_lithobates:0.00021561939477751516):0.00007371804802045193	Lethrinops_lethrinus_Father:0.00016427381715638113):0.00005821289420835018	Placidochromis_longimanus_1:0.00018381223201088947):0.00001272727157027879	Copadichromis_trimaculatus:0.00016515113139386247):0.00002155930680447073):0.00002788804297172213	Lethrinops_sp_oliveri:0.00009346088004060773):0.00000881721196077532):0.00001903559044326994):0.00001460902134648586):0.00001752386259293116):0.00001926379191355498):0.00001149369664680112):0.00007536102854075178):0.00005083514619194153):0.00008406546339474635	Diplotaxodon_limnothrissa:0.00008096225776396656):0.00002600231667863123	Diplotaxodon_macrops:0.00007830471721436247):0.00004047017878571242):0.00001734505190170767	Diplotaxodon_macrops_black_dorsal:0.00007520866743661439):0.00007275078971286783	Pallidochromis_tokolosh:0.00010451133636307150	Diplotaxodon_greenwoodi:0.00031013804700891304):0.0;
(Diplotaxodon_limnothrissa:0.00009055979085364281	(((Diplotaxodon_ngulube:0.00020607831246809724	Diplotaxodon_white_back_similis:0.00010873143971385680):0.00010530926688475674	(Diplotaxodon_macrops:0.00014966792492045110	(Nbrichardi:0.02782383592183256676	((Rhamphochromis_longiceps:0.00008589129473618132	(Rhamphochromis_esox:0.00009451040259914871	Rhamphochromis_woodi:0.00013368029408866765):0.00003810661450517318):0.00041969206525736667	(((((((Dimidiochromis_kiwinge:0.00031390325054547025	(Taeniolethrinops_praeorbitalis:0.00011617379044933778	(Taeniolethrinops_furcicauda:0.00011087216873765080	Taeniolethrinops_macrorhynchus:0.00019566963871780826):0.00007529633288403896):0.00009925093097456354):0.00009086418407401967	((Buccochromis_nototaenia:0.00017952782217397654	(Otopharynx_speciosus_1:0.00027705045286518241	Buccochromis_rhoadesii:0.00021083453024843031):0.00012846580491937900):0.00011561339109432417	(Hemitilapia_oxyrhynchus:0.00015570765494174601	Otopharynx_lithobates:0.00023743787714736468):0.00011459136734546576):0.00004271639786179318):0.00005109666036072488	(Lethrinops_albus:0.00016874032663745774	(Lethrinops_auritus:0.00011725065402082665	((Protomelas_ornatus_1:0.00022043923177217752	Aulonocara_stuartgranti_Father:0.00033509612928133608):0.00005408689168512343	(Copadichromis_trimaculatus:0.00023150253201071981	((Dimidiochromis_compressiceps:0.00028728667962670418	(Dimidiochromis_dimidiatus:0.00002705855944246418	Dimidiochromis_strigatus:0.00000124285898774728):0.00026304433291730861):0.00028042901442037110	Champsochromis_caeruelus_1:0.00045281504918256147):0.00011241016063890753):0.00002437762042043606):0.00004775765489515170):0.00002764468880964403):0.00003105514591535544):0.00004115214964284347	(((Otopharynx_tetrastigma:0.00047332794994254330	Placidochromis_longimanus_1:0.00016694363478169741):0.00007424203499904090	((Mylochromis_ericotaenia:0.00041075478258565393	((Nimbochromis_livingstoni:0.00009066368790488835	Nimbochromis_linni:0.00015852304941433437):0.00019915281427905057	Nimbochromis_polystigma:0.00014498167940623301):0.00016638278092515516):0.00005933878201550111	((Mylochromis_melanotaenia:0.00013649792477907308	Tremitochranus_placodon:0.00018328574806097337):0.00009665284622536973	(Placidochromis_electra:0.00025356482892275131	Mylochromis_anaphyrmus:0.00022741397005067695):0.00007507695768835934):0.00004584279353708530):0.00003264558785700852):0.00004635830344444064	(((Stigmatochromis_modestus:0.00023963645752736687	Placidochromis_milomo:0.00046003759584890163):0.00008838721998855945	((Taeniochromis_holotaenia:0.00037246911426144715	(Otopharynx_brooksi_nkhata:0.00032133061661162861	Stigmatochromis_guttatus:0.00020110865395564533):0.00016460401772281415):0.00006921143322413973	(Hemitaenichromis_spilopterus:0.00012337089775744635	Copadichromis_trewavasae:0.00013151336446539576):0.00007891589295968067):0.00005845943853060520):0.00011271827604254193	((Ctenopharynx_intermedius_1:0.00011934611136167678	Ctenopharynx_nitidus:0.00020424913155275262):0.00013002306052412792	(Placidochromis_johnstoni:0.00016599734715436968	Chilotilapia_rhoadesii_1:0.00031330294694356214):0.00004186308962961660):0.00006178070983424524):0.00003475071871343477):0.00004340989448508115):0.00007038883090461103	((((Copadichromis_likomae:0.00017753411049213985	Copadichromis_virginalis:0.00007093904929870491):0.00002638410406568953	Aulonocara_yellow:0.00007724440178238143):0.00003031127000555046	((Aulonocara_steveni:0.00027874818075958286	Lethrinops_lethrinus_Father:0.00017080688328819196):0.00004639551498463229	(Lethrinops_longimanus_redhead:0.00007609869602057213	Alticorpus_geoffreyi:0.00017028653559832835):0.00001765086632452882):0.00004512909336041509):0.00001443422658479415	(Alticorpus_macrocleithrum:0.00036775535285752948	(Copadichromis_quadrimaculatus:0.00009850875588053335	Tyrannochromis_nigriventer:0.00052205214293465224):0.00011144627117943231):0.00003862628814665071):0.00002701515072728743):0.00004351225884146193	(Aulonocara_minutus:0.00008471686876960845	(Lethrinops_gossei:0.00014170290428562450	Lethrinops_sp_oliveri:0.00006468245407889580):0.00002586087820965361):0.00005153013540583792):0.00007974943558782419	((((Tropheops_tropheops:0.00015302859243081405	Metriaclima_zebra:0.00038990408823538308):0.00005019579871434316	Petrotilapia_genalutea:0.00026905953561947167):0.00006924924091750285	((Genyochromis_mento:0.00034746811264390264	Iodotropheus_sprengerae:0.00048555371722678009):0.00009601887105613315	(Cynotilapia_axelrodi:0.00034181558440346923	Cynotilapia_afra:0.00020804401602918059):0.00009608500907527764):0.00006430929022826907):0.00006446359520865000	((A_calliptera_South_Rukuru:0.00012752097732720788	(A_calliptera_Chitimba:0.00018521523488182289	A_calliptera_Chizumulu:0.00037167532430231663):0.00005064192845373176):0.00008193024823071305	((((A_calliptera_Massoko_benthic:0.00002879350077549697	A_calliptera_Massoko_littoral:0.00003928139240666981):0.00055600215869156509	A_calliptera_Mbaka_river_Female:0.00027321931381097601):0.00009468537322419686	A_calliptera_Kingiri:0.00061247837919084231):0.00007599454567386221	((((A_calliptera_Enukweni:0.00067579833318523171	(A_calliptera_Salima_Father:0.00012418678860966643	A_calliptera_Bua:0.00020106015239364678):0.00009368551370445733):0.00011381580192082053	A_calliptera_Luwawa:0.00018883566717797245):0.00009942369099656193	A_calliptera_Near_Kyela:0.00012157885477770133):0.00010515720461391095	(A_calliptera_Songwe_River:0.00052989368559383933	A_calliptera_North_Rukuru:0.00010458655984947021):0.00003802153793289381):0.00004279818379610594):0.00009101380833924827):0.00011190776230557896):0.00011088263940537529):0.00008418939769409076):0.00006345922019827060):0.00008375978216047702):0.00002896999362330449):0.00008290562422880479	(Diplotaxodon_macrops_black_dorsal:0.00010736778882245927	Pallidochromis_tokolosh:0.00009287272434441554):0.00006488726662120274):0.00002067563273418257	Diplotaxodon_greenwoodi:0.00013234836264147589):0.0;
(Pallidochromis_tokolosh:0.00005542972774886141	((Diplotaxodon_macrops:0.00005215017840247371	((Diplotaxodon_limnothrissa:0.00008959547866711461	(Diplotaxodon_ngulube:0.00021474680959935227	Diplotaxodon_white_back_similis:0.00014534532760989512):0.00012731331353991925):0.00009421883777898979	((Nbrichardi:0.02217441789936184030	(((((Cynotilapia_axelrodi:0.00043797217830955989	Cynotilapia_afra:0.00029956911539230348):0.00012529007493678791	(Iodotropheus_sprengerae:0.00063163889677829031	(Tropheops_tropheops:0.00011901169598635790	(Metriaclima_zebra:0.00040452145060495653	Petrotilapia_genalutea:0.00021011270016774224):0.00005230006092172355):0.00008451592395076125):0.00009299607987847759):0.00009408735607333753	Genyochromis_mento:0.00045624990584085847):0.00017348868258233572	((((((((A_calliptera_Massoko_benthic:0.00005790233223249023	A_calliptera_Massoko_littoral:0.00001930945203823628):0.00026325504871308109	A_calliptera_Kingiri:0.00041149208816781524):0.00010395544015863593	(A_calliptera_Near_Kyela:0.00010150301411396579	A_calliptera_Mbaka_river_Female:0.00032489017855991337):0.00003837310641204957):0.00005277540509208750	A_calliptera_Songwe_River:0.00017842644637658476):0.00007604013995725778	A_calliptera_Enukweni:0.00070169735672627627):0.00007026537776614995	((A_calliptera_Chizumulu:0.00008904455738329461	A_calliptera_North_Rukuru:0.00007404447848139608):0.00006256310619354506	A_calliptera_Chitimba:0.00017537499631267887):0.00009176312990587905):0.00002487928850942276	(A_calliptera_Salima_Father:0.00010137622435360945	(A_calliptera_Bua:0.00054811172484147352	A_calliptera_Luwawa:0.00008286290891190090):0.00003580304942287164):0.00008764189765960799):0.00005927982255146412	A_calliptera_South_Rukuru:0.00014473982849358177):0.00031825433269528833):0.00007315995006712986	(((Alticorpus_geoffreyi:0.00017162188492534890	(Alticorpus_macrocleithrum:0.00036965133789846835	Lethrinops_longimanus_redhead:0.00011959593758400689):0.00004570671641640574):0.00003126148184902085	((Aulonocara_steveni:0.00042456364052880207	Aulonocara_stuartgranti_Father:0.00033577243309066161):0.00009221464816897447	(Aulonocara_yellow:0.00009246619381064275	(Lethrinops_sp_oliveri:0.00013623312126748952	(Lethrinops_gossei:0.00033441334336531940	Aulonocara_minutus:0.00010651777946507232):0.00006823450512935682):0.00003986308924713998):0.00008818673651424965):0.00006147216818217795):0.00006897285689167768	(((Lethrinops_albus:0.00018308518034553146	((Lethrinops_lethrinus_Father:0.00017064225184150697	(Taeniolethrinops_furcicauda:0.00009809427043227756	(Taeniolethrinops_praeorbitalis:0.00019550157948458382	Taeniolethrinops_macrorhynchus:0.00018407036335652083):0.00004940307984343190):0.00029362083048293397):0.00003132563387245443	Lethrinops_auritus:0.00008740572648316465):0.00005548315133665503):0.00014125171990959044	((Placidochromis_electra:0.00033766950961895123	((Mylochromis_melanotaenia:0.00011493580009223386	Tremitochranus_placodon:0.00009105609134369620):0.00010767475285662001	((Mylochromis_anaphyrmus:0.00026620391687031016	(Taeniochromis_holotaenia:0.00020390339722170379	(Tyrannochromis_nigriventer:0.00032381866266358559	Champsochromis_caeruelus_1:0.00032690242563637143):0.00013226287144702534):0.00010248093413200598):0.00004951154682853173	((Otopharynx_tetrastigma:0.00042240934199949470	((((Stigmatochromis_modestus:0.00025369717779894700	(Nimbochromis_livingstoni:0.00005890955901870997	(Nimbochromis_linni:0.00007561654022242895	Nimbochromis_polystigma:0.00006687484983168103):0.00017563816779559048):0.00022993939156269191):0.00007137657227889066	(Dimidiochromis_compressiceps:0.00026684346573205395	(Dimidiochromis_dimidiatus:0.00000113406380292318	Dimidiochromis_strigatus:0.00000113406380292318):0.00019361319194044905):0.00026812342629474294):0.00005725887173901732	((Placidochromis_johnstoni:0.00034438032246510424	(((Otopharynx_brooksi_nkhata:0.00027208629355371822	Stigmatochromis_guttatus:0.00020057729266084466):0.00008262553270247701	((Ctenopharynx_intermedius_1:0.00005480765968690506	Ctenopharynx_nitidus:0.00020943130058341305):0.00023644460843841677	Copadichromis_trewavasae:0.00016065072914131523):0.00011223408468846937):0.00003522632886623339	Placidochromis_milomo:0.00020784608273620339):0.00007447948586533145):0.00011212778184950542	(Hemitaenichromis_spilopterus:0.00017559483720815049	Otopharynx_lithobates:0.00013639168694652774):0.00002144408913496375):0.00003634754248969879):0.00004968935314542789	(Dimidiochromis_kiwinge:0.00025048365995831539	(Hemitilapia_oxyrhynchus:0.00013372290968185672	(Chilotilapia_rhoadesii_1:0.00025996326927690870	(Mylochromis_ericotaenia:0.00030705109016901811	Protomelas_ornatus_1:0.00016925798269854805):0.00003461928123897979):0.00005241808251549945):0.00003331732023911908):0.00003477389728409839):0.00002899983837783822):0.00005645244636302534	((Otopharynx_speciosus_1:0.00020191181743335433	Buccochromis_nototaenia:0.00011365263189366451):0.00013284938927554416	Buccochromis_rhoadesii:0.00021221099894648922):0.00019284454971822335):0.00005078577178417683):0.00007031556410063011):0.00007520330748691147):0.00003826436805909372	Placidochromis_longimanus_1:0.00016924550527075218):0.00004588266562507815):0.00006003162908812595	((Copadichromis_quadrimaculatus:0.00005991762346531444	Copadichromis_likomae:0.00011347413790909248):0.00004980038365322594	(Copadichromis_virginalis:0.00014470231072854204	Copadichromis_trimaculatus:0.00031811694421919867):0.00004146960726220784):0.00010452702915231455):0.00002525357549501758):0.00013709990564201880):0.00004304952910925076):0.00005244213586803787	(Rhamphochromis_longiceps:0.00009900277666888395	(Rhamphochromis_woodi:0.00018436816071479113	Rhamphochromis_esox:0.00009954651925938295):0.00004490009117969267):0.00055179730532426774):0.00030946060203721029):0.00007768404131454217):0.00011836564688929743	Diplotaxodon_macrops_black_dorsal:0.00013789782241637065):0.00010748352021722563	Diplotaxodon_greenwoodi:0.00018928215993892821):0.0;
(Pallidochromis_tokolosh:0.00020531024891337431	((Diplotaxodon_ngulube:0.00017181925960454717	Diplotaxodon_white_back_similis:0.00012155764597581669):0.00011004024063893586	((((((Copadichromis_virginalis:0.00011775097845029545	Copadichromis_quadrimaculatus:0.00008595957880284225):0.00003556111548470633	(Copadichromis_likomae:0.00014527099104179558	Copadichromis_trimaculatus:0.00011201538662975781):0.00003458451257740779):0.00007966987463916917	((Ctenopharynx_intermedius_1:0.00015867659881795004	Ctenopharynx_nitidus:0.00019753762002221065):0.00022768037084599298	((((((Placidochromis_milomo:0.00032110442860195781	((Chilotilapia_rhoadesii_1:0.00026846175514363036	(Hemitilapia_oxyrhynchus:0.00007944562037759758	Mylochromis_ericotaenia:0.00025747012514454245):0.00006311441362592165):0.00004881820906184584	(Otopharynx_lithobates:0.00020733731582141523	(Tremitochranus_placodon:0.00004470948531998912	Mylochromis_melanotaenia:0.00015828312262427697):0.00013786208332072913):0.00006528794846577699):0.00005981243037877860):0.00009143321075952965	((Copadichromis_trewavasae:0.00010131595137774646	Stigmatochromis_modestus:0.00040506797956846340):0.00005278461119085923	((Tyrannochromis_nigriventer:0.00030787164005099092	(Taeniochromis_holotaenia:0.00027053351768472619	Stigmatochromis_guttatus:0.00012435871079107769):0.00016942929867931082):0.00004730105659840514	Otopharynx_brooksi_nkhata:0.00009517478217915977):0.00009128509844983088):0.00007661916696199794):0.00005926050286321553	((Protomelas_ornatus_1:0.00031114887834455017	((Otopharynx_speciosus_1:0.00011348671390207136	Buccochromis_nototaenia:0.00007957045942844709):0.00004036799933668901	Buccochromis_rhoadesii:0.00005383437875957245):0.00044101207502535573):0.00008688757692962027	((Placidochromis_johnstoni:0.00035552250768576077	Hemitaenichromis_spilopterus:0.00020069753125597981):0.00008019497555134125	Placidochromis_electra:0.00036087957726069968):0.00005680977579314198):0.00005154545791608162):0.00005535683513474982	(((Champsochromis_caeruelus_1:0.00038631116723313806	(Dimidiochromis_compressiceps:0.00016185395470357842	(Dimidiochromis_dimidiatus:0.00000966775339854716	Dimidiochromis_strigatus:0.00000108885730758783):0.00018983253429638634):0.00037599355729010293):0.00016115809015758724	(Nimbochromis_livingstoni:0.00010257457243481541	(Nimbochromis_linni:0.00015722826565913478	Nimbochromis_polystigma:0.00012374251306445513):0.00012197785860917043):0.00010945589427006359):0.00005488113274047390	(Alticorpus_geoffreyi:0.00025929074855213604	Dimidiochromis_kiwinge:0.00035092939100484118):0.00004379936429920839):0.00007912899241782072):0.00007781951321008751	(Aulonocara_steveni:0.00029621117049581858	Aulonocara_stuartgranti_Father:0.00015420609107777230):0.00020792656357092570):0.00008902771003681636	((((Lethrinops_sp_oliveri:0.00012539825166351962	Lethrinops_longimanus_redhead:0.00015673053528438165):0.00008539017405712560	Aulonocara_yellow:0.00012074229966726277):0.00004163164936720438	(Mylochromis_anaphyrmus:0.00022939757384288499	(Alticorpus_macrocleithrum:0.00038870820926331656	Aulonocara_minutus:0.00011171528297374477):0.00003922993343234151):0.00005261989357642277):0.00003762367117310897	(((Placidochromis_longimanus_1:0.00020181241552680570	Lethrinops_lethrinus_Father:0.00015112426169421698):0.00006879677232385860	((Lethrinops_auritus:0.00022647170916476858	Lethrinops_albus:0.00008146983597663213):0.00003883637798282784	((Taeniolethrinops_praeorbitalis:0.00002025658477268473	Taeniolethrinops_furcicauda:0.00007023670199588557):0.00012676813001650028	Taeniolethrinops_macrorhynchus:0.00010217676910376907):0.00029476279578843754):0.00002452464681345654):0.00002465373074704213	Lethrinops_gossei:0.00014261693945725418):0.00002180088949842669):0.00007395160528337004):0.00005251525797018350):0.00005221266279458162):0.00015150213285360670	(((Otopharynx_tetrastigma:0.00043009599015127507	((A_calliptera_South_Rukuru:0.00013716594180546716	(A_calliptera_Salima_Father:0.00015426628286468346	(A_calliptera_Bua:0.00036519866285842690	A_calliptera_Luwawa:0.00010077355174602104):0.00005818457589074922):0.00006381403934949783):0.00007265271679533913	((A_calliptera_Kingiri:0.00045629821258810093	((A_calliptera_Enukweni:0.00061898801651368853	A_calliptera_Chitimba:0.00061610214595640125):0.00013549001243456902	(A_calliptera_Songwe_River:0.00014299817559188316	(A_calliptera_Near_Kyela:0.00011875578699916404	(A_calliptera_Mbaka_river_Female:0.00009719619136559733	(A_calliptera_Massoko_benthic:0.00009736151643880743	A_calliptera_Massoko_littoral:0.00016068279893480367):0.00034742647433396823):0.00009456549302145504):0.00018007089283023396):0.00008735131299297875):0.00007182165456568191):0.00011137650889897851	(A_calliptera_Chizumulu:0.00018381918834765854	A_calliptera_North_Rukuru:0.00015756125336992014):0.00003890042986275020):0.00007631788399863008):0.00018203103912901519):0.00022338923320500652	(Nbrichardi:0.02228192852259503962	((Tropheops_tropheops:0.00023859137998174197	(Iodotropheus_sprengerae:0.00026644041331718300	(Genyochromis_mento:0.00041330449468437482	(Metriaclima_zebra:0.00028746786496086348	Petrotilapia_genalutea:0.00015988701606887046):0.00009370247946639864):0.00004179960869987253):0.00004321542387023373):0.00007498867340332001	(Cynotilapia_axelrodi:0.00066257566378209590	Cynotilapia_afra:0.00011186486547190977):0.00019089836668775202):0.00014983795757774528):0.00003416131781372498):0.00006923898485237365	(Rhamphochromis_longiceps:0.00004779888493999672	(Rhamphochromis_esox:0.00005491234492721228	Rhamphochromis_woodi:0.00011887769457113681):0.00008719550033610044):0.00049509348916644297):0.00005559156834979368):0.00019873895173313729	Diplotaxodon_limnothrissa:0.00013044422093506472):0.00004744350691005230	(Diplotaxodon_macrops_black_dorsal:0.00012041375438209630	Diplotaxodon_macrops:0.00008583662908169904):0.00004932150606702043):0.00006359253150984728):0.00011197306268146131	Diplotaxodon_greenwoodi:0.00040804892329232914):0.0;
((Diplotaxodon_ngulube:0.00005772485839973341	((Diplotaxodon_white_back_similis:0.00006303311396374474	(((Nbrichardi:0.02311683357448889725	(((Otopharynx_tetrastigma:0.00080338497203054934	(A_calliptera_Kingiri:0.00049153898136914558	(A_calliptera_Songwe_River:0.00037690486868043250	(((A_calliptera_Enukweni:0.00073125396095818863	A_calliptera_Chizumulu:0.00025095267649851186):0.00011860939498999688	(A_calliptera_Chitimba:0.00027450232966585016	(A_calliptera_South_Rukuru:0.00013299637825849888	A_calliptera_North_Rukuru:0.00007973414938057047):0.00012000557425525343):0.00005558617749897391):0.00006233055337095116	((A_calliptera_Luwawa:0.00021535472238702036	(A_calliptera_Salima_Father:0.00013093173203777329	A_calliptera_Bua:0.00059159000828506276):0.00005096356213212561):0.00008564795522630982	(A_calliptera_Mbaka_river_Female:0.00010509629051289701	(A_calliptera_Near_Kyela:0.00011411155779420051	(A_calliptera_Massoko_littoral:0.00009693734919825541	A_calliptera_Massoko_benthic:0.00026495756429917181):0.00024405242113508487):0.00005701716576371890):0.00016004481561549496):0.00010529697145319489):0.00004254038359169393):0.00003977559348625053):0.00013644678688553888):0.00007637904247494936	((Iodotropheus_sprengerae:0.00050649141671369152	(Tropheops_tropheops:0.00015782464260303609	(Genyochromis_mento:0.00026614169088834145	Cynotilapia_axelrodi:0.00083158270976829512):0.00010411179364922747):0.00003103021144682349):0.00008110180306280585	((Metriaclima_zebra:0.00044724803210766361	Cynotilapia_afra:0.00028398975157217278):0.00005392458089273466	Petrotilapia_genalutea:0.00016870030542725039):0.00004418485547558434):0.00013085358176605902):0.00006502086326729241	((((((Aulonocara_steveni:0.00031751852918474521	Aulonocara_stuartgranti_Father:0.00014172915358992355):0.00008445709644854824	((Taeniolethrinops_praeorbitalis:0.00014434615431332753	(Taeniolethrinops_macrorhynchus:0.00014101824704192980	Taeniolethrinops_furcicauda:0.00009570176166710224):0.00008576127262890839):0.00023003333292869447	(Copadichromis_likomae:0.00010321880341907415	Lethrinops_lethrinus_Father:0.00015999324882769652):0.00002888112764508855):0.00003592484541650392):0.00003714264859101844	(((((Ctenopharynx_intermedius_1:0.00015721457078539985	Ctenopharynx_nitidus:0.00014490875442510004):0.00012652168027392242	((Lethrinops_auritus:0.00009560703197714657	(Copadichromis_trewavasae:0.00013461360629965049	(Stigmatochromis_guttatus:0.00046374386830135873	(Stigmatochromis_modestus:0.00009120359398218097	Otopharynx_brooksi_nkhata:0.00014756584614926738):0.00010393042410903503):0.00005325554023234548):0.00006019501075136616):0.00004786471104844127	(Champsochromis_caeruelus_1:0.00037636418325191122	((Taeniochromis_holotaenia:0.00019862129297063948	(Buccochromis_rhoadesii:0.00011126445976654925	(Otopharynx_speciosus_1:0.00026371218516891632	Buccochromis_nototaenia:0.00015999378795865092):0.00005305984656530875):0.00007738755628746550):0.00003498255831108610	Tyrannochromis_nigriventer:0.00045612109398798816):0.00005229496522769005):0.00003900343295274367):0.00005114878762064294):0.00003064772491992910	(((Hemitilapia_oxyrhynchus:0.00012646516690086360	(Placidochromis_johnstoni:0.00029208566550883899	Mylochromis_ericotaenia:0.00025201023441641439):0.00005877306658060882):0.00005718789525059116	((Lethrinops_gossei:0.00010631964008772064	(Protomelas_ornatus_1:0.00023335292956934751	Lethrinops_sp_oliveri:0.00010515266571705417):0.00002621769704169758):0.00002557037495435922	(Alticorpus_macrocleithrum:0.00031694342134189999	Alticorpus_geoffreyi:0.00014581611853059840):0.00004642608049082074):0.00003624818541319274):0.00005349651944922533	((Placidochromis_electra:0.00013432188817315307	(((Nimbochromis_livingstoni:0.00010097194657217139	(Nimbochromis_polystigma:0.00012942725557242560	Nimbochromis_linni:0.00026025974338653049):0.00014177763322866324):0.00023658627745375100	Hemitaenichromis_spilopterus:0.00019994764678375379):0.00003029971059421241	(Mylochromis_melanotaenia:0.00003152483329366528	Tremitochranus_placodon:0.00011137760476774455):0.00015127876731784121):0.00003453194226368967):0.00002584896977177153	((((Dimidiochromis_dimidiatus:0.00000120176809502083	Dimidiochromis_strigatus:0.00001925295648742424):0.00028132219485054214	Dimidiochromis_compressiceps:0.00017210298565007969):0.00020702890048312185	Placidochromis_milomo:0.00036059276615987894):0.00007636907293357064	((Dimidiochromis_kiwinge:0.00034353361052532906	Otopharynx_lithobates:0.00027709886211119383):0.00010111986081528798	Chilotilapia_rhoadesii_1:0.00014507195264586761):0.00004128358012849957):0.00007007797617039223):0.00003606106065410356):0.00001997574427409818):0.00004912012777233381	(Lethrinops_longimanus_redhead:0.00008091065601573340	Placidochromis_longimanus_1:0.00013920352269487836):0.00002106712728315853):0.00003772392485928472	(Aulonocara_minutus:0.00010009490553984727	(Lethrinops_albus:0.00018024616726044796	Aulonocara_yellow:0.00011833301724788444):0.00002334866385573259):0.00005907660568503596):0.00003802428474852393):0.00002580777157529439	Mylochromis_anaphyrmus:0.00024918768360356384):0.00003701267146759707	(Copadichromis_trimaculatus:0.00019322962490780693	Copadichromis_virginalis:0.00016910966526345765):0.00003669041970880027):0.00003336768986042061	Copadichromis_quadrimaculatus:0.00011201686606394059):0.00003957142685946905):0.00002146663547411341):0.00004573546041856846	((Rhamphochromis_woodi:0.00005114506046425926	Rhamphochromis_esox:0.00010929060779090194):0.00007904618302622197	Rhamphochromis_longiceps:0.00008918659542165218):0.00042759862351801956):0.00011166819344943955	(Diplotaxodon_limnothrissa:0.00007505224691423771	Diplotaxodon_macrops:0.00008546524776506502):0.00003563534953735324):0.00003208020427758599):0.00002526054107596864	Diplotaxodon_macrops_black_dorsal:0.00013072816075315903):0.00006914375323638566):0.00006431058599683211	Pallidochromis_tokolosh:0.00014065056966870856	Diplotaxodon_greenwoodi:0.00008765959652581023):0.0;
(Diplotaxodon_white_back_similis:0.00009329646134626933	(Diplotaxodon_ngulube:0.00020552219558415161	(((((Rhamphochromis_esox:0.00008616139972235632	Rhamphochromis_woodi:0.00014342351713022547):0.00004972270163089538	Rhamphochromis_longiceps:0.00010143012533341447):0.00032903617596934315	(((Genyochromis_mento:0.00052555436176483642	((Cynotilapia_axelrodi:0.00037827307375381652	((Metriaclima_zebra:0.00035540115928351886	Cynotilapia_afra:0.00018814020867929894):0.00009096644188625267	Iodotropheus_sprengerae:0.00025017000313757838):0.00004965396818689661):0.00007896875067696310	(Tropheops_tropheops:0.00031823859894271751	Petrotilapia_genalutea:0.00024836573441555676):0.00005572993004309676):0.00008750464988991149):0.00018897177092833521	((A_calliptera_Bua:0.00035323050681305458	((A_calliptera_Salima_Father:0.00012144272582629141	A_calliptera_Luwawa:0.00037507120267405640):0.00009439231727121711	(A_calliptera_Enukweni:0.00070928054145241314	(A_calliptera_Kingiri:0.00037500375215477184	(A_calliptera_Mbaka_river_Female:0.00054664234783657049	(A_calliptera_Massoko_benthic:0.00015456531702069616	A_calliptera_Massoko_littoral:0.00010320329481436223):0.00024799156942931070):0.00009950521330172262):0.00014876070035276694):0.00011628209466366525):0.00008141016910254228):0.00005381163323105259	((A_calliptera_South_Rukuru:0.00004127313287330787	A_calliptera_Chitimba:0.00009577703734368507):0.00015237852253413944	(A_calliptera_Songwe_River:0.00019592784673982041	(A_calliptera_North_Rukuru:0.00012539722428429176	(A_calliptera_Near_Kyela:0.00005007551719628168	A_calliptera_Chizumulu:0.00027462195486751938):0.00011750031424713891):0.00004890399493589348):0.00007580277575548369):0.00006091105305056860):0.00020599212418978698):0.00014242142230738082	(((((Ctenopharynx_intermedius_1:0.00012471765117727851	Ctenopharynx_nitidus:0.00023171564329099473):0.00017157097281823795	(Copadichromis_trimaculatus:0.00020655819448915771	(Copadichromis_quadrimaculatus:0.00016951925476005092	(Copadichromis_likomae:0.00006062139443655051	Copadichromis_virginalis:0.00016657000061439046):0.00009219667083594849):0.00009588612461857626):0.00009658493246297544):0.00007021372871617762	((Lethrinops_gossei:0.00015278724287334450	(Placidochromis_electra:0.00027808542282554743	(Lethrinops_longimanus_redhead:0.00014829725458653068	Lethrinops_sp_oliveri:0.00021783713161040925):0.00008210434455408093):0.00004833318277172275):0.00004646580095048796	((((Aulonocara_stuartgranti_Father:0.00019036859944210300	Aulonocara_steveni:0.00006507312329951218):0.00033349024555321229	((Placidochromis_longimanus_1:0.00014938889033922761	(((Placidochromis_milomo:0.00034992848012694455	Chilotilapia_rhoadesii_1:0.00026328438133016175):0.00007248698973692992	((Protomelas_ornatus_1:0.00022350112104452461	Placidochromis_johnstoni:0.00029996210916961543):0.00008494758901800535	Hemitaenichromis_spilopterus:0.00011410476146900412):0.00007342217493594675):0.00004718305083354492	((Taeniochromis_holotaenia:0.00025467573206739753	Otopharynx_tetrastigma:0.00063197840541043000):0.00008530791123527120	((Copadichromis_trewavasae:0.00028101508990008978	Tyrannochromis_nigriventer:0.00047107140456929179):0.00003925265156609164	((Otopharynx_lithobates:0.00028450393129661618	(Mylochromis_ericotaenia:0.00025348248428322542	((((Dimidiochromis_dimidiatus:0.00000123748032908348	Dimidiochromis_strigatus:0.00000123748032908348):0.00016444986737655393	Dimidiochromis_compressiceps:0.00028559495928149345):0.00029843378600098659	Dimidiochromis_kiwinge:0.00029389609094255381):0.00006882637845259363	(Nimbochromis_polystigma:0.00012431240071741976	(Nimbochromis_linni:0.00042137471723635876	Nimbochromis_livingstoni:0.00018726414508944738):0.00006018922000400387):0.00016483997165042661):0.00004783535152661825):0.00004690020148928853):0.00005844998436743480	(((Tremitochranus_placodon:0.00017887093114123912	Mylochromis_melanotaenia:0.00014683433985700336):0.00014965924666715210	Champsochromis_caeruelus_1:0.00030559586562253570):0.00005439977332324165	(Hemitilapia_oxyrhynchus:0.00014596882466609996	(Stigmatochromis_modestus:0.00038216930598433815	(Otopharynx_brooksi_nkhata:0.00024262388273038019	Stigmatochromis_guttatus:0.00036057695920039130):0.00014583894410477349):0.00004584448402260492):0.00004548054000133432):0.00003812842229724745):0.00003312864246699051):0.00003294095805062511):0.00004869189544889153):0.00006280623273673401):0.00004727539818087199	((Buccochromis_nototaenia:0.00004490650704203589	Otopharynx_speciosus_1:0.00030727449749369073):0.00013089732368949756	Buccochromis_rhoadesii:0.00013506984101155459):0.00023962920765160253):0.00007629944844751577):0.00004643417100047781	Mylochromis_anaphyrmus:0.00021972452136347412):0.00003023048433175827	((Lethrinops_auritus:0.00019339822429107845	(Lethrinops_lethrinus_Father:0.00029947835934015360	(Taeniolethrinops_praeorbitalis:0.00010720243727683809	(Taeniolethrinops_macrorhynchus:0.00012412443792286161	Taeniolethrinops_furcicauda:0.00007459397799325670):0.00002629672586332278):0.00024609370969825949):0.00003713791581881216):0.00003420708027192709	Lethrinops_albus:0.00013598883797984421):0.00012746518773783090):0.00003730704013869491):0.00006799472563904980):0.00009132647942934570	(Aulonocara_minutus:0.00018630765143271062	(Aulonocara_yellow:0.00016163102459659987	(Alticorpus_geoffreyi:0.00021524931573554769	Alticorpus_macrocleithrum:0.00053734558468918113):0.00005110077359985704):0.00009692901685061466):0.00011133427794526495):0.00017640642325595466	Nbrichardi:0.02008876748803987283):0.00006022363604995710):0.00010371410265633011):0.00029641515185208355	(Diplotaxodon_macrops_black_dorsal:0.00009114895771479873	(Diplotaxodon_macrops:0.00009730210197523441	Pallidochromis_tokolosh:0.00014099283014659577):0.00004232872427393579):0.00008362171107733619):0.00004085260638496306	Diplotaxodon_limnothrissa:0.00016326822440820678):0.00006508707578970553):0.00005335971024494028	Diplotaxodon_greenwoodi:0.00033615784238028869):0.0;
(Pallidochromis_tokolosh:0.00006162659816265169	((Diplotaxodon_ngulube:0.00002811715771627706	Diplotaxodon_white_back_similis:0.00008295468444445760):0.00026699725432593357	((Diplotaxodon_macrops_black_dorsal:0.00005573615589666240	Diplotaxodon_limnothrissa:0.00008657286019192951):0.00009299972852775961	(Diplotaxodon_macrops:0.00007198816156527383	((((((Lethrinops_longimanus_redhead:0.00013143749548691133	(Placidochromis_electra:0.00037770065127296879	(Copadichromis_quadrimaculatus:0.00014025794716951277	(Copadichromis_virginalis:0.00014762846163666202	Copadichromis_likomae:0.00013589276920589443):0.00009910092126608087):0.00006520751423911691):0.00002936677733541210):0.00007315032758593920	(((Ctenopharynx_intermedius_1:0.00012480027857737885	Ctenopharynx_nitidus:0.00011979556345747725):0.00020364469811380299	(Lethrinops_auritus:0.00010670466399557487	(Taeniolethrinops_praeorbitalis:0.00016201059044544227	(Taeniolethrinops_furcicauda:0.00011820229960505548	Taeniolethrinops_macrorhynchus:0.00010888654114497416):0.00004979953705263563):0.00019912075619303750):0.00003054571971071148):0.00004976781530316839	(((Copadichromis_trimaculatus:0.00020112465416418385	Mylochromis_anaphyrmus:0.00035951185678883998):0.00006627519202981587	(Stigmatochromis_modestus:0.00020072802043740273	((Placidochromis_johnstoni:0.00037762986203440126	((Tyrannochromis_nigriventer:0.00048869911402104997	((Dimidiochromis_compressiceps:0.00022190438922724474	(Dimidiochromis_dimidiatus:0.00000535962584345639	Dimidiochromis_strigatus:0.00000112056235833465):0.00019191657520692477):0.00026780193539719982	Dimidiochromis_kiwinge:0.00029621161438260089):0.00006285134117467550):0.00006909425289177645	(Copadichromis_trewavasae:0.00018748788587642483	(((Otopharynx_brooksi_nkhata:0.00034455244084888103	Champsochromis_caeruelus_1:0.00049147957863048149):0.00007143277326947562	Taeniochromis_holotaenia:0.00022153276500573246):0.00007817390009914084	Stigmatochromis_guttatus:0.00038202153609863989):0.00007014617726979916):0.00005863691136814328):0.00004337349184970266):0.00004814726988110927	((((Buccochromis_rhoadesii:0.00020549430113983146	Otopharynx_speciosus_1:0.00010296152496979639):0.00004799293486219571	Buccochromis_nototaenia:0.00017392370076652587):0.00014221000814435578	(Nimbochromis_linni:0.00050922767749154031	(Nimbochromis_livingstoni:0.00003633724695113164	Nimbochromis_polystigma:0.00011803852428917548):0.00012324803516707166):0.00016493103581375799):0.00006443774358913178	((((Hemitaenichromis_spilopterus:0.00016938134193607743	(Hemitilapia_oxyrhynchus:0.00012196303259253299	Chilotilapia_rhoadesii_1:0.00019918120865196882):0.00008431259083004414):0.00006374427724902209	(((Mylochromis_ericotaenia:0.00019880992224817457	Otopharynx_tetrastigma:0.00055572026554411653):0.00006809173578109164	Placidochromis_longimanus_1:0.00015684013998444192):0.00009349532120222892	Otopharynx_lithobates:0.00019865842113383955):0.00003361656221131307):0.00004345636658962630	(Protomelas_ornatus_1:0.00023057393047935636	Placidochromis_milomo:0.00025408835318736165):0.00011141570706955582):0.00005245137626152778	(Mylochromis_melanotaenia:0.00016135581803775222	Tremitochranus_placodon:0.00009656746122446309):0.00008906692346437222):0.00002440165079933013):0.00004666794809576149):0.00003152263817843883):0.00004597417071074036):0.00007000051445040920	(Lethrinops_albus:0.00012109424893212263	Lethrinops_lethrinus_Father:0.00017266684153065698):0.00006300526281619560):0.00004269114325172958):0.00004970883551102058):0.00004289283699561783	((Aulonocara_minutus:0.00020492996125574865	(Lethrinops_gossei:0.00013174793208406408	Lethrinops_sp_oliveri:0.00012815731213512756):0.00007386421589524973):0.00007322872333431028	(Alticorpus_geoffreyi:0.00024993346963149264	(Alticorpus_macrocleithrum:0.00054104463939666123	Aulonocara_yellow:0.00010774684083393401):0.00003525845673459276):0.00007531126794871447):0.00008877787467556014):0.00004965879628628184	(Aulonocara_steveni:0.00046782991200982195	Aulonocara_stuartgranti_Father:0.00018445166008341759):0.00026968487842602486):0.00011723170422476135	(Nbrichardi:0.02272728132637364881	(((Cynotilapia_axelrodi:0.00040002370254599800	Cynotilapia_afra:0.00010993792023050503):0.00010630639769326137	((Genyochromis_mento:0.00038463217459444815	(Metriaclima_zebra:0.00046268907559159024	Petrotilapia_genalutea:0.00010496671875871757):0.00011848687402390425):0.00006228614370556311	(Tropheops_tropheops:0.00020772500894280753	Iodotropheus_sprengerae:0.00050343184163403009):0.00005548865880636625):0.00006263094612409392):0.00017650230928060651	((A_calliptera_Enukweni:0.00046628726931900749	(A_calliptera_Chitimba:0.00006057093738332633	A_calliptera_South_Rukuru:0.00005819282877020173):0.00011349973388851527):0.00019034301443290850	(A_calliptera_Chizumulu:0.00024961318511548895	((A_calliptera_North_Rukuru:0.00041085847004690570	(A_calliptera_Salima_Father:0.00018623045180440754	(A_calliptera_Bua:0.00035832122967225760	A_calliptera_Luwawa:0.00031223648687007591):0.00007383311389687873):0.00013616958022139825):0.00007182910917099243	((A_calliptera_Near_Kyela:0.00011646992247129049	(A_calliptera_Mbaka_river_Female:0.00057926867714879176	((A_calliptera_Massoko_benthic:0.00000112056235833465	A_calliptera_Massoko_littoral:0.00000518652592142190):0.00053639905952792329	A_calliptera_Kingiri:0.00020986986952329303):0.00011802078908453359):0.00010304583257622517):0.00007055874092347505	A_calliptera_Songwe_River:0.00016182732768615284):0.00004678182759253852):0.00004550158434724604):0.00013837523089933065):0.00031325142499675563):0.00007599996548744366):0.00007486475456053312):0.00006788900209854589	((Rhamphochromis_esox:0.00016241506875719583	Rhamphochromis_longiceps:0.00008954577029805842):0.00004917549083890675	Rhamphochromis_woodi:0.00007504007583275704):0.00032938382949543332):0.00010415041819808805):0.00008731111569139181):0.00002681935398300843):0.00025485004794940794	Diplotaxodon_greenwoodi:0.00005196052742719499):0.0;
(Pallidochromis_tokolosh:0.00018525931674782459	(((((((Placidochromis_electra:0.00028761509828316965	(Copadichromis_trewavasae:0.00018349019495581510	(Stigmatochromis_modestus:0.00017640216190123247	(Stigmatochromis_guttatus:0.00022046921721811095	Otopharynx_brooksi_nkhata:0.00025975238847967679):0.00001869195512796761):0.00013304495564561971):0.00009505638803337158):0.00014735683902059187	(((Lethrinops_sp_oliveri:0.00011124883393763663	((Lethrinops_gossei:0.00014816160530847764	(Aulonocara_yellow:0.00012798048088431414	Lethrinops_longimanus_redhead:0.00011775784714075483):0.00001530160214608525):0.00004378546607561147	(Aulonocara_minutus:0.00006962643954274030	Alticorpus_macrocleithrum:0.00029632867429357871):0.00006190810679753625):0.00004509044705777408):0.00007294676168156808	(Alticorpus_geoffreyi:0.00018080114285226723	(Aulonocara_steveni:0.00052859111508287619	Aulonocara_stuartgranti_Father:0.00030649937873963699):0.00009754406899019219):0.00008755761690681051):0.00004540866653627369	Mylochromis_anaphyrmus:0.00017698572451760666):0.00003215131735926062):0.00008102021249693912	(((((Ctenopharynx_intermedius_1:0.00023540148911007329	Ctenopharynx_nitidus:0.00011529238676724840):0.00016912728046475890	(Copadichromis_likomae:0.00011438851563328915	Copadichromis_trimaculatus:0.00018317704952717197):0.00004409539435402202):0.00006361516058362511	(((Lethrinops_albus:0.00009289333275745982	(Lethrinops_lethrinus_Father:0.00016876022815094050	(Taeniolethrinops_praeorbitalis:0.00008712033525576307	(Taeniolethrinops_furcicauda:0.00007135117566858734	Taeniolethrinops_macrorhynchus:0.00006970493120239886):0.00007640185924961825):0.00014040698351092516):0.00002884869775972645):0.00004411958437479839	Lethrinops_auritus:0.00011090787990906387):0.00006665236637870501	(((Buccochromis_nototaenia:0.00008173643063297765	Buccochromis_rhoadesii:0.00007415500779591583):0.00012018676913513449	Otopharynx_speciosus_1:0.00019030229592717461):0.00016565266120673955	((((Dimidiochromis_compressiceps:0.00022732406909862406	(Dimidiochromis_strigatus:0.00000624882438475341	Dimidiochromis_dimidiatus:0.00000728796468828497):0.00017845931306322590):0.00024156527379471404	(Tyrannochromis_nigriventer:0.00030953149976088522	Champsochromis_caeruelus_1:0.00037726197259732629):0.00007574588695572362):0.00005338738004041405	(((Placidochromis_milomo:0.00044185299076390496	Hemitilapia_oxyrhynchus:0.00008275805245327702):0.00005072535573867996	((Otopharynx_lithobates:0.00020836762798323024	((Chilotilapia_rhoadesii_1:0.00014060872188366842	Placidochromis_johnstoni:0.00034519775553008982):0.00006699024381492134	(Hemitaenichromis_spilopterus:0.00018621654054136672	Protomelas_ornatus_1:0.00008493195175578673):0.00008269551254220744):0.00008770412202298399):0.00005788263116363774	Mylochromis_ericotaenia:0.00028454031587338171):0.00004792527757125047):0.00007099709724890776	(Taeniochromis_holotaenia:0.00029771158186671836	(Nimbochromis_linni:0.00049477437017429423	(Nimbochromis_livingstoni:0.00008998304778425090	Nimbochromis_polystigma:0.00012005096661979452):0.00010543287229039576):0.00013757424452567879):0.00003083381301204371):0.00006213172216795329):0.00006153354920278318	(((Mylochromis_melanotaenia:0.00006930349048646859	Tremitochranus_placodon:0.00011503363002904465):0.00014843545969809232	Dimidiochromis_kiwinge:0.00032222017674376900):0.00005263955437322166	(Placidochromis_longimanus_1:0.00008741496231055446	Otopharynx_tetrastigma:0.00052380043903051446):0.00006798055756393093):0.00005171819692555428):0.00006818968450041102):0.00005318156057863586):0.00005737956523964343):0.00003808107662966348	Copadichromis_quadrimaculatus:0.00005854568512873637):0.00005016371443313651	Copadichromis_virginalis:0.00018140592154599472):0.00002471863213309146):0.00007464179439981247	(Nbrichardi:0.02366768412731349788	(((A_calliptera_Enukweni:0.00060418129269829775	A_calliptera_Chitimba:0.00034680133541976818):0.00012601084330530690	((A_calliptera_Bua:0.00055724583420858182	((A_calliptera_Salima_Father:0.00013709769297638014	A_calliptera_Luwawa:0.00033242163722618231):0.00006271963546090913	((A_calliptera_Mbaka_river_Female:0.00035193792252022707	A_calliptera_North_Rukuru:0.00038778069953220078):0.00006072151662546694	(((A_calliptera_Massoko_littoral:0.00011025302960087461	A_calliptera_Massoko_benthic:0.00007173407982756723):0.00050715307232751441	(A_calliptera_South_Rukuru:0.00011388703595920693	A_calliptera_Near_Kyela:0.00022241488855104274):0.00005272572880949930):0.00013278860309498858	(A_calliptera_Songwe_River:0.00012534926262524365	A_calliptera_Kingiri:0.00044877493763655828):0.00008629042072151458):0.00005938083586570118):0.00010837308759552964):0.00008140684349419481):0.00003846820986908899	A_calliptera_Chizumulu:0.00022621801396383997):0.00005613710934203854):0.00027165838468838936	((Iodotropheus_sprengerae:0.00022938015383452889	((Tropheops_tropheops:0.00021040438022492484	Metriaclima_zebra:0.00036157518553515294):0.00004851465578769515	((Cynotilapia_axelrodi:0.00030930167309247016	Petrotilapia_genalutea:0.00021516374852890716):0.00005037706342302755	Cynotilapia_afra:0.00019983004128958405):0.00003312995088080523):0.00006511288292924751):0.00004278540833913839	Genyochromis_mento:0.00027321987421482575):0.00005318053237269575):0.00008484597092566659):0.00008737981006400641):0.00009366008062363306	((Rhamphochromis_woodi:0.00009146351523154954	Rhamphochromis_esox:0.00017675720001340074):0.00005154456746341025	Rhamphochromis_longiceps:0.00007899120951657183):0.00033170320653152922):0.00013717278121447169	Diplotaxodon_ngulube:0.00014161360095633367):0.00004633849714653728	(Diplotaxodon_limnothrissa:0.00008758277748832110	(Diplotaxodon_macrops:0.00003823877277818946	(Diplotaxodon_macrops_black_dorsal:0.00007169187543804058	Diplotaxodon_white_back_similis:0.00013853669872408283):0.00003519375044988055):0.00001864999689061151):0.00004831967183476165):0.00016414676487586406	Diplotaxodon_greenwoodi:0.00018799279696680302):0.0;
((((Diplotaxodon_macrops:0.00006001678219524494	Diplotaxodon_macrops_black_dorsal:0.00007519379237924793):0.00004011199451608034	(Diplotaxodon_ngulube:0.00010899686039072756	Diplotaxodon_white_back_similis:0.00010021558736423645):0.00011627672938722244):0.00003323165061982511	(Diplotaxodon_limnothrissa:0.00007655776054896889	((Rhamphochromis_longiceps:0.00009084388214521106	(Rhamphochromis_esox:0.00006802932539574734	Rhamphochromis_woodi:0.00010339261738361103):0.00017582050799670244):0.00025643180948046887	(Nbrichardi:0.02510814419437195494	((((((A_calliptera_South_Rukuru:0.00009779539528065598	(A_calliptera_Luwawa:0.00025516379407677041	(A_calliptera_Salima_Father:0.00012582628259829017	A_calliptera_Bua:0.00030204006557767529):0.00017139697609868412):0.00008930643365574089):0.00004468859886642578	(A_calliptera_Near_Kyela:0.00008517259237301431	((((A_calliptera_Massoko_benthic:0.00001050395128678353	A_calliptera_Massoko_littoral:0.00000111700609953941):0.00052846357470538621	A_calliptera_Mbaka_river_Female:0.00025615706069805598):0.00011661244192626524	A_calliptera_Kingiri:0.00027862530620052642):0.00007541669686561697	(A_calliptera_Songwe_River:0.00015232742033276906	(A_calliptera_Chitimba:0.00010211882513051985	A_calliptera_North_Rukuru:0.00011803299396259565):0.00004563833069808945):0.00006997082303950097):0.00007215064116849493):0.00004079440313231303):0.00013941881860103666	A_calliptera_Enukweni:0.00059364092532974890):0.00011244854794818393	A_calliptera_Chizumulu:0.00038465976403162077):0.00027904170839890367	((Genyochromis_mento:0.00031794236738785629	(Tropheops_tropheops:0.00028167319982563463	(Petrotilapia_genalutea:0.00017047514394094189	Metriaclima_zebra:0.00028971513289857871):0.00005802178655905775):0.00006595558567969383):0.00002702800923938756	((Cynotilapia_axelrodi:0.00041158962686698808	Cynotilapia_afra:0.00016597091097944161):0.00008456407811145955	Iodotropheus_sprengerae:0.00033157828301319108):0.00002645538441388249):0.00006636808437230115):0.00012467891370029183	(((Alticorpus_macrocleithrum:0.00016647062269297259	Aulonocara_yellow:0.00008187498110241359):0.00002630468503583082	(((((Hemitaenichromis_spilopterus:0.00011268010771880398	Chilotilapia_rhoadesii_1:0.00017370247000551974):0.00005114771755923056	((Dimidiochromis_kiwinge:0.00027036495366972337	(Mylochromis_ericotaenia:0.00014801303561254249	Otopharynx_lithobates:0.00015428103910576752):0.00012661820384801404):0.00005230569006705091	(Mylochromis_melanotaenia:0.00011705574812436898	Tremitochranus_placodon:0.00011518221336176059):0.00015089112704708688):0.00003885650375325553):0.00003467027690806246	((Otopharynx_speciosus_1:0.00039554946104849005	(Buccochromis_rhoadesii:0.00017146170852247813	Buccochromis_nototaenia:0.00021417390461741275):0.00011059559159673173):0.00015728187816946233	(Dimidiochromis_compressiceps:0.00018766696015087251	(Dimidiochromis_dimidiatus:0.00002105776089006327	Dimidiochromis_strigatus:0.00000111700609953941):0.00022948920835245347):0.00024804603712603324):0.00005233863298809184):0.00002816265063214845	((Placidochromis_longimanus_1:0.00013670227374765944	(Taeniolethrinops_praeorbitalis:0.00009152606191035812	(Taeniolethrinops_furcicauda:0.00006110873267798428	Taeniolethrinops_macrorhynchus:0.00009816753914128260):0.00015971360157997528):0.00020700670504455689):0.00003998383601503790	(Hemitilapia_oxyrhynchus:0.00014960595274818745	(((Nimbochromis_linni:0.00035542938796163904	Nimbochromis_polystigma:0.00006225656929295911):0.00012972295741170959	Copadichromis_trimaculatus:0.00023483123602253598):0.00004422596808701530	Nimbochromis_livingstoni:0.00023241557653959621):0.00004747358277620508):0.00004102462329812546):0.00003217011313286828):0.00006051396023217109	(((Stigmatochromis_modestus:0.00017774581302381249	(Stigmatochromis_guttatus:0.00018641965786513751	Otopharynx_brooksi_nkhata:0.00022797608519205105):0.00006488159058318166):0.00009359329732478890	Copadichromis_trewavasae:0.00011897624081590665):0.00004800137743090005	(((Placidochromis_milomo:0.00044841336782891050	Otopharynx_tetrastigma:0.00050756082047853494):0.00010463453601333916	(Taeniochromis_holotaenia:0.00027610832081038575	(Tyrannochromis_nigriventer:0.00037848769338475326	Champsochromis_caeruelus_1:0.00025265029370695713):0.00013057693298251650):0.00006841319746673327):0.00004583315220764038	(Protomelas_ornatus_1:0.00011402580173515202	Placidochromis_johnstoni:0.00032684313398379308):0.00005777365796191974):0.00003267090549502658):0.00005796399429562281):0.00003212978035494652):0.00002136308311021240	(((Lethrinops_longimanus_redhead:0.00013303886573487909	(Aulonocara_stuartgranti_Father:0.00013241472606245983	Aulonocara_steveni:0.00020070985615851586):0.00014136252444842988):0.00004800328504566424	(((Aulonocara_minutus:0.00006156207306655691	(Placidochromis_electra:0.00039625922633522480	(Lethrinops_lethrinus_Father:0.00018642466944275682	(Lethrinops_albus:0.00014743706527291274	(Ctenopharynx_intermedius_1:0.00012097328845862296	Ctenopharynx_nitidus:0.00016663446742483056):0.00010653990386552530):0.00003878842364178864):0.00003656231773457752):0.00003072089699401668):0.00001963721301580298	Alticorpus_geoffreyi:0.00014687217222741683):0.00001333083815506892	Mylochromis_anaphyrmus:0.00029531732965306013):0.00002815024078768162):0.00003798808311842988	((Copadichromis_virginalis:0.00013907611156590736	(Lethrinops_gossei:0.00011774475358084137	(Lethrinops_auritus:0.00009931920781758545	Copadichromis_likomae:0.00010333428533541483):0.00001627541117307952):0.00003063247419257307):0.00004320234563212512	(Copadichromis_quadrimaculatus:0.00018761281584832722	Lethrinops_sp_oliveri:0.00005660998351210456):0.00000111700609953941):0.00003951531304346258):0.00000486632890950868):0.00009560576732054975):0.00002651148819080838):0.00002221542658714223):0.00011958114805693747):0.00004343244891205366):0.00021315220292899816	Pallidochromis_tokolosh:0.00008073546818925420	Diplotaxodon_greenwoodi:0.00014331656077667506):0.0;
(((((Diplotaxodon_limnothrissa:0.00009804961302142444	(((Nbrichardi:0.02660688777256348461	(((Petrotilapia_genalutea:0.00023001518916876312	(Metriaclima_zebra:0.00022729170958268722	Tropheops_tropheops:0.00015564228018926873):0.00001399479688206916):0.00011078676638217301	((Cynotilapia_axelrodi:0.00034600355209462832	(Cynotilapia_afra:0.00019335529290025535	Genyochromis_mento:0.00013433504555964814):0.00002960611368960128):0.00007388225264090111	Iodotropheus_sprengerae:0.00020751855218875765):0.00008529286098085845):0.00012034448462761542	((A_calliptera_Near_Kyela:0.00018356551473550634	((((A_calliptera_Salima_Father:0.00014029913617485948	A_calliptera_Bua:0.00047372602009892095):0.00013815967330234696	A_calliptera_Luwawa:0.00088177855145811555):0.00006189632236844981	((A_calliptera_South_Rukuru:0.00010643487293426432	A_calliptera_Enukweni:0.00078166239925607181):0.00011205648841602075	(A_calliptera_Chitimba:0.00010791506524517343	A_calliptera_North_Rukuru:0.00010393420197184044):0.00005217401796915536):0.00009555728341292114):0.00006192174768619641	((A_calliptera_Songwe_River:0.00010086025317727108	A_calliptera_Mbaka_river_Female:0.00010194142422179524):0.00008204043914310002	((Otopharynx_tetrastigma:0.00042658785637425517	(A_calliptera_Massoko_littoral:0.00022451112295230783	A_calliptera_Massoko_benthic:0.00016156533358280533):0.00035836871494042671):0.00012716814583838419	A_calliptera_Kingiri:0.00044837301254445041):0.00006373390190918558):0.00010506562424800071):0.00005765518485426449):0.00005096406809590662	A_calliptera_Chizumulu:0.00016134895466481016):0.00007892608745008352):0.00003319363051479567):0.00007282731958256766	((Copadichromis_likomae:0.00015048201154002516	(Copadichromis_virginalis:0.00012616137427027101	Copadichromis_quadrimaculatus:0.00010240693750269195):0.00004556127298382498):0.00005865851774934016	((((((Dimidiochromis_kiwinge:0.00032125379323791559	(Dimidiochromis_compressiceps:0.00020397921868365264	(Dimidiochromis_dimidiatus:0.00002165928311294257	Dimidiochromis_strigatus:0.00000106785860253269):0.00028450322089631998):0.00033051082089800095):0.00010771145470988009	((Copadichromis_trewavasae:0.00022913598616282463	(Stigmatochromis_modestus:0.00027894193983256762	(Stigmatochromis_guttatus:0.00030166877075423208	Otopharynx_brooksi_nkhata:0.00030128963796848045):0.00007623650243192916):0.00019229000334749382):0.00009584423589575059	(Taeniochromis_holotaenia:0.00031206241599072309	Champsochromis_caeruelus_1:0.00038099758571354624):0.00009333703637817406):0.00006826551750327504):0.00004332440275863246	(Aulonocara_steveni:0.00025696633729372368	(Otopharynx_speciosus_1:0.00020974838835693911	(Buccochromis_nototaenia:0.00019195375299293962	Buccochromis_rhoadesii:0.00014439960996712764):0.00016061127544668262):0.00018441379103828763):0.00004440448247935813):0.00005002634352098266	(Tyrannochromis_nigriventer:0.00050720813257157697	(Nimbochromis_livingstoni:0.00018890849450374337	(Nimbochromis_linni:0.00013469355488046920	Nimbochromis_polystigma:0.00017371069528047546):0.00008282207367428499):0.00017026482168859818):0.00007989692366877472):0.00003186755470977556	(Placidochromis_milomo:0.00045822053853548434	((((Otopharynx_lithobates:0.00014787619775876617	Copadichromis_trimaculatus:0.00045882943885815658):0.00004255816353482599	Placidochromis_electra:0.00019125185282836018):0.00005141736803016640	(Protomelas_ornatus_1:0.00019327299200243837	Placidochromis_johnstoni:0.00041961781479430592):0.00007947358732323736):0.00004534438776216775	(Hemitilapia_oxyrhynchus:0.00021775933559395707	(Chilotilapia_rhoadesii_1:0.00037929919048709879	Hemitaenichromis_spilopterus:0.00017180358548973194):0.00006516067985716855):0.00005980252005339275):0.00005655283268547043):0.00002705543714065170):0.00004362653690208971	(((((Taeniolethrinops_praeorbitalis:0.00017386702897014672	(Taeniolethrinops_furcicauda:0.00009584243744683660	Taeniolethrinops_macrorhynchus:0.00010028474277881031):0.00010198351436168464):0.00016547136796073747	((Ctenopharynx_intermedius_1:0.00024068847328193488	Ctenopharynx_nitidus:0.00012314666517981653):0.00009192301589423007	Mylochromis_anaphyrmus:0.00036070242411618782):0.00005889135719239266):0.00003596450416627270	(Lethrinops_auritus:0.00008558403277621130	Mylochromis_ericotaenia:0.00025464944155358560):0.00003422976175034400):0.00002252208879298750	(Lethrinops_longimanus_redhead:0.00015533045144690036	(Tremitochranus_placodon:0.00017320905688565145	(Placidochromis_longimanus_1:0.00015427669679409699	Mylochromis_melanotaenia:0.00016672895400536209):0.00002716528395817776):0.00003129026895822088):0.00004201350401181040):0.00002997412898531977	(((Aulonocara_minutus:0.00016582299822434423	Lethrinops_gossei:0.00009201220705913251):0.00002458188500645146	(Aulonocara_yellow:0.00013559592469960505	((Lethrinops_albus:0.00010986931085524516	Lethrinops_lethrinus_Father:0.00012471618298967433):0.00005692995053227391	Alticorpus_macrocleithrum:0.00030800596989490926):0.00005091981704698180):0.00004716499649791528):0.00002428261685054987	(Aulonocara_stuartgranti_Father:0.00022096370377772736	(Alticorpus_geoffreyi:0.00015115323990841614	Lethrinops_sp_oliveri:0.00012744490219932254):0.00002051936381416195):0.00005292262346277242):0.00004389808612334043):0.00003019072121270373):0.00002873902252715232):0.00008210009394064720):0.00006800073174659263	((Rhamphochromis_woodi:0.00007483802131944292	Rhamphochromis_esox:0.00008086060859374309):0.00005422067095999817	Rhamphochromis_longiceps:0.00009662443450112279):0.00032387927384109933):0.00009832749739386985):0.00004557873571935952	Diplotaxodon_macrops:0.00004366035001843236):0.00002319730998331267	Diplotaxodon_macrops_black_dorsal:0.00014410409721666355):0.00003682080258364719	Pallidochromis_tokolosh:0.00027072512661594151):0.00002725545789970763	(Diplotaxodon_ngulube:0.00022941587187180054	Diplotaxodon_white_back_similis:0.00019381216232169330):0.00009747270127949330	Diplotaxodon_greenwoodi:0.00018434874450892755):0.0;
((((Diplotaxodon_ngulube:0.00008455371001550497	Diplotaxodon_white_back_similis:0.00010157910065252075):0.00005482031421852389	((((Nbrichardi:0.02588769432692730396	(((Tropheops_tropheops:0.00019142367706874496	Petrotilapia_genalutea:0.00033948620911910610):0.00005232827413560658	(Metriaclima_zebra:0.00042586385281318765	Genyochromis_mento:0.00034574903176735715):0.00006736420105882744):0.00008988616153407736	((Cynotilapia_axelrodi:0.00051357733161589011	(Iodotropheus_sprengerae:0.00041100985591094286	(((A_calliptera_Chizumulu:0.00031606822114885864	A_calliptera_North_Rukuru:0.00011901785185441917):0.00009918708675571193	(A_calliptera_Salima_Father:0.00010142616453792146	(A_calliptera_Luwawa:0.00040330285014685078	A_calliptera_Bua:0.00023546567192253060):0.00021171911552032600):0.00013341460684050528):0.00008963386989362900	(A_calliptera_South_Rukuru:0.00008226708410117068	(A_calliptera_Near_Kyela:0.00005082710652453579	(((A_calliptera_Mbaka_river_Female:0.00012977206782015163	((A_calliptera_Massoko_littoral:0.00010345038738076308	A_calliptera_Massoko_benthic:0.00020376661210241712):0.00043067379133823947	A_calliptera_Songwe_River:0.00026500343257330453):0.00007427840216249418):0.00010732593947556555	(A_calliptera_Chitimba:0.00011199892999946280	A_calliptera_Enukweni:0.00067082359291593735):0.00006209475234132070):0.00012270229645162985	A_calliptera_Kingiri:0.00017300413239292606):0.00012418244222113314):0.00004318767846067485):0.00006938809147337543):0.00024693641340681638):0.00008744027115322433):0.00008990666707641124	Cynotilapia_afra:0.00021460154093109717):0.00003371082067867102):0.00010782990180518387):0.00005455622467138188	(Copadichromis_trewavasae:0.00018657380925176539	(((((Aulonocara_minutus:0.00018488881383739794	Lethrinops_sp_oliveri:0.00015430485861202674):0.00003082875756849525	Alticorpus_geoffreyi:0.00018427381582374270):0.00003007795723367061	(Aulonocara_yellow:0.00011614760517114082	((Placidochromis_electra:0.00027886441391971473	Lethrinops_longimanus_redhead:0.00012887239224225141):0.00004116625358461234	(Aulonocara_steveni:0.00025430614116524132	Aulonocara_stuartgranti_Father:0.00019712177182517330):0.00015566274455743878):0.00005344895684398461):0.00004240965354679811):0.00003675385076686525	(Alticorpus_macrocleithrum:0.00023284963423957089	(Mylochromis_anaphyrmus:0.00046472735259599972	Lethrinops_gossei:0.00014349570714532450):0.00005158655519736160):0.00006425489909826235):0.00004025743464180732	((Copadichromis_virginalis:0.00016437253965923197	((Copadichromis_likomae:0.00012834270507480118	Copadichromis_trimaculatus:0.00032740627940813072):0.00004271639730484311	Copadichromis_quadrimaculatus:0.00008916314900974515):0.00002289876227725960):0.00007475586180679373	(((Otopharynx_brooksi_nkhata:0.00067404488514472948	(Stigmatochromis_modestus:0.00027875743083452276	Stigmatochromis_guttatus:0.00029034215650176908):0.00005285452622272830):0.00011516442623677461	((((Dimidiochromis_kiwinge:0.00038304073602964556	(Dimidiochromis_compressiceps:0.00020823096299057810	(Dimidiochromis_dimidiatus:0.00000648688923169852	Dimidiochromis_strigatus:0.00000591009629388554):0.00026765165643643395):0.00026005326543758451):0.00010156911809066534	((Nimbochromis_linni:0.00015472514614128552	(Nimbochromis_livingstoni:0.00010501561654676679	Nimbochromis_polystigma:0.00013087919905804677):0.00007196981962188168):0.00032864265449889012	(Mylochromis_ericotaenia:0.00037919365826443428	((Tyrannochromis_nigriventer:0.00048301853151628258	Taeniochromis_holotaenia:0.00028341193549509980):0.00006995000888192743	Champsochromis_caeruelus_1:0.00048090358387344132):0.00008215025510314247):0.00011743438284606069):0.00007075229812975912):0.00003006645891638773	(((Hemitilapia_oxyrhynchus:0.00020811067253850228	Otopharynx_lithobates:0.00021256573055906223):0.00008599877694896267	Mylochromis_melanotaenia:0.00017622525433482321):0.00004027922278625513	(Placidochromis_milomo:0.00037932330733623072	(Protomelas_ornatus_1:0.00013716331471237011	((Placidochromis_johnstoni:0.00035798356196539016	Hemitaenichromis_spilopterus:0.00013395108376674549):0.00007600862197495526	(Tremitochranus_placodon:0.00015968039384468201	Chilotilapia_rhoadesii_1:0.00030948864797015552):0.00002958068672415783):0.00002544531691185560):0.00008590417842419109):0.00009970392569646075):0.00003210499553349412):0.00005744417427218300	((Ctenopharynx_intermedius_1:0.00012291465530497146	Ctenopharynx_nitidus:0.00013940634492669995):0.00021443988483338543	((Lethrinops_lethrinus_Father:0.00012309110900816960	((Taeniolethrinops_praeorbitalis:0.00004288758037874502	Taeniolethrinops_macrorhynchus:0.00021945879140456898):0.00018472225955885890	Taeniolethrinops_furcicauda:0.00017370655026563490):0.00007083436990465188):0.00004287547846875655	((Buccochromis_nototaenia:0.00021080830361057762	(Otopharynx_speciosus_1:0.00015701585822698279	Buccochromis_rhoadesii:0.00011708093005972108):0.00010301561855232811):0.00020650644176213202	(Lethrinops_albus:0.00014992734409265395	Lethrinops_auritus:0.00016321231135927875):0.00006446626001277088):0.00006988889010376361):0.00007174483261329570):0.00005044348877078371):0.00003713248275274892):0.00003410342807725975	(Placidochromis_longimanus_1:0.00015376125090247228	Otopharynx_tetrastigma:0.00039383147565293927):0.00009305474496144317):0.00007502539022622420):0.00004925414457816482):0.00001117757140959104):0.00007314906210657302):0.00008362177933954670	((Rhamphochromis_woodi:0.00008685610374517486	Rhamphochromis_longiceps:0.00003089516163324044):0.00007987518903218941	Rhamphochromis_esox:0.00017072110854061075):0.00047140662004580035):0.00015933461272783189	(Diplotaxodon_limnothrissa:0.00006257546185248966	Diplotaxodon_macrops_black_dorsal:0.00005702773188886059):0.00004338887889980676):0.00002453093605411334):0.00004583016928595004	Diplotaxodon_macrops:0.00009337586105291264):0.00007053093780847990	Pallidochromis_tokolosh:0.00011595507653459753	Diplotaxodon_greenwoodi:0.00020254668901438250):0.0;
(((Diplotaxodon_macrops_black_dorsal:0.00003968273557505137	Diplotaxodon_ngulube:0.00013450009483883025):0.00005106199028537430	((((((Rhamphochromis_woodi:0.00013317442941666814	Rhamphochromis_esox:0.00008325092384503795):0.00003420563298390454	Rhamphochromis_longiceps:0.00009077309718179689):0.00038070172485224604	((((A_calliptera_Chizumulu:0.00029315779079812718	A_calliptera_Luwawa:0.00065485772394671541):0.00020907282370301981	(A_calliptera_Salima_Father:0.00013271078655809458	(A_calliptera_Chitimba:0.00008214944983236644	(A_calliptera_Bua:0.00014576513685382502	(A_calliptera_North_Rukuru:0.00013153005613922490	((A_calliptera_Mbaka_river_Female:0.00006767955188877128	A_calliptera_Kingiri:0.00021600002236785986):0.00010846528882510640	(A_calliptera_Near_Kyela:0.00011283644853884417	((A_calliptera_Songwe_River:0.00016866211420886009	(A_calliptera_Enukweni:0.00068888722242113252	A_calliptera_South_Rukuru:0.00004249488643549321):0.00005974525043113247):0.00008038575209773568	(A_calliptera_Massoko_littoral:0.00008173945718830957	A_calliptera_Massoko_benthic:0.00014894602119280988):0.00042075594882282210):0.00008270667243353761):0.00004770253546718319):0.00009751187691219780):0.00005595590746665943):0.00010329776227391269):0.00006489894990065744):0.00023093392053667727):0.00024907666312446884	((Tropheops_tropheops:0.00025991923778930339	((Genyochromis_mento:0.00035640388465354913	Iodotropheus_sprengerae:0.00037938549927331718):0.00008392358750175962	(Petrotilapia_genalutea:0.00015639864771462738	Metriaclima_zebra:0.00032132732644579362):0.00009244339733178235):0.00007802069072929585):0.00007935939804399318	(Cynotilapia_afra:0.00023055659734868468	Cynotilapia_axelrodi:0.00062373454857473211):0.00013512625183947897):0.00017445284753160785):0.00020549430053005247	(((Mylochromis_anaphyrmus:0.00027670094212016362	(Placidochromis_electra:0.00030791466118118403	(((Lethrinops_sp_oliveri:0.00015362855598071082	(Alticorpus_macrocleithrum:0.00062631506566217753	Aulonocara_yellow:0.00008035356329400459):0.00007056480950542520):0.00004883584465538259	Lethrinops_longimanus_redhead:0.00015864751947666274):0.00009069636109794660	((Lethrinops_gossei:0.00016993273082486360	Aulonocara_minutus:0.00018698269784530526):0.00008768619068773505	(Alticorpus_geoffreyi:0.00030589066443578944	Aulonocara_steveni:0.00043940073644013614):0.00009558099090230582):0.00003483876848016663):0.00008906095528170712):0.00002790169723096307):0.00011224265997367861	((Lethrinops_auritus:0.00015197811190027918	((Taeniolethrinops_praeorbitalis:0.00009341939778032733	Taeniolethrinops_macrorhynchus:0.00004832541072328830):0.00045081424291202140	Taeniolethrinops_furcicauda:0.00009177566679397601):0.00023050301675656980):0.00005262541246646212	Lethrinops_lethrinus_Father:0.00016004995451146265):0.00008888565810230845):0.00005564350466919286	(((Mylochromis_melanotaenia:0.00011672991049728744	Tremitochranus_placodon:0.00023601625596234770):0.00024514080878384662	(Placidochromis_longimanus_1:0.00019041619976022786	(Hemitaenichromis_spilopterus:0.00021120889810615496	Otopharynx_tetrastigma:0.00068929530829958945):0.00006414966700809044):0.00011557164408866987):0.00006596890851016471	(((((Buccochromis_rhoadesii:0.00014584548084200236	(Buccochromis_nototaenia:0.00018947390367566886	Otopharynx_speciosus_1:0.00021452803187481522):0.00011015211250996301):0.00041417516051914412	(Otopharynx_brooksi_nkhata:0.00067633884816204479	Stigmatochromis_guttatus:0.00045157497306861413):0.00011588961852499956):0.00010941196080566445	((((Mylochromis_ericotaenia:0.00040659265532105361	(Protomelas_ornatus_1:0.00018245798286397404	Placidochromis_johnstoni:0.00031196730081000556):0.00010673284428085968):0.00008449662919804554	(((Nimbochromis_polystigma:0.00005653764472810213	(Nimbochromis_livingstoni:0.00025730356854207238	Nimbochromis_linni:0.00020018283898019432):0.00003536944554850947):0.00019389441903319010	Otopharynx_lithobates:0.00036749967162870553):0.00011098416056556408	Stigmatochromis_modestus:0.00025965490197402824):0.00007574994311130063):0.00004563602420564271	(((Dimidiochromis_kiwinge:0.00018788002368381673	(Dimidiochromis_compressiceps:0.00039725089815132808	(Dimidiochromis_strigatus:0.00000112754318010762	Dimidiochromis_dimidiatus:0.00001972255676743840):0.00022995431525567916):0.00030565668946224485):0.00008598357076921494	(Tyrannochromis_nigriventer:0.00031937325504222320	Champsochromis_caeruelus_1:0.00026782258179217940):0.00026163433869675257):0.00008691722048893671	Taeniochromis_holotaenia:0.00034660840422661170):0.00007182980030703670):0.00012259618834680033	Chilotilapia_rhoadesii_1:0.00023662736473684006):0.00010079957448090544):0.00007725012244584995	Lethrinops_albus:0.00018416628074232984):0.00011885289265376447	(Placidochromis_milomo:0.00054329259669983290	((Ctenopharynx_nitidus:0.00009356718293069728	Ctenopharynx_intermedius_1:0.00009176127093935396):0.00031792355757526277	((Copadichromis_trewavasae:0.00018747247925260811	(Hemitilapia_oxyrhynchus:0.00028907247063170291	Copadichromis_trimaculatus:0.00035736029434197336):0.00004914233345056014):0.00004295844224705334	((Copadichromis_likomae:0.00018912755963116900	(Copadichromis_virginalis:0.00014271634512707081	Copadichromis_quadrimaculatus:0.00009149554411804914):0.00003176216458628550):0.00008105194561455592	Aulonocara_stuartgranti_Father:0.00027196628551006443):0.00010883173015211177):0.00007841821096466495):0.00008617453039827709):0.00010137273641132300):0.00009089382199299311):0.00006789865278568504):0.00008081238273954469):0.00008946834913758739):0.00008847150567959484	Nbrichardi:0.02910556253441042018):0.00020579682781200125	Diplotaxodon_limnothrissa:0.00011157905958429203):0.00016351072399457660	Diplotaxodon_macrops:0.00008450411976615003):0.00009239777903922460):0.00006561991741924709	(Diplotaxodon_white_back_similis:0.00007662514248534120	Pallidochromis_tokolosh:0.00013532146244898467):0.00001981750810470687	Diplotaxodon_greenwoodi:0.00013326134270308197):0.0;
((Diplotaxodon_white_back_similis:0.00005215282003983683	((Diplotaxodon_ngulube:0.00018464463073863409	(Diplotaxodon_macrops_black_dorsal:0.00005920137056616172	Diplotaxodon_macrops:0.00005944956965259389):0.00005498142101787454):0.00007019303756443616	(((Nbrichardi:0.02549785727658480244	(Rhamphochromis_woodi:0.00005755157355728358	(Rhamphochromis_longiceps:0.00010653062856425014	Rhamphochromis_esox:0.00008855830109418256):0.00007279303360508340):0.00033832537582521204):0.00008493106858138169	((((Copadichromis_quadrimaculatus:0.00012626562028242191	Copadichromis_virginalis:0.00020266608170587162):0.00003434150282602734	(Copadichromis_trimaculatus:0.00037674867582806711	Copadichromis_likomae:0.00006295779078336507):0.00004170467964763288):0.00013156736395964719	((Placidochromis_electra:0.00026425900643465053	((Placidochromis_longimanus_1:0.00015438596262576395	((Otopharynx_brooksi_nkhata:0.00032460752029778915	(Stigmatochromis_modestus:0.00010989508247725626	Stigmatochromis_guttatus:0.00035764322589577728):0.00006911212214729541):0.00019534031145832052	Copadichromis_trewavasae:0.00015248589772685547):0.00004417571495969828):0.00006664053285796072	(((Mylochromis_melanotaenia:0.00005770404636950944	Tremitochranus_placodon:0.00008662903399073093):0.00029769219973365974	Otopharynx_lithobates:0.00047424342354531298):0.00007352537218398389	((Mylochromis_ericotaenia:0.00021343682065638788	((Buccochromis_nototaenia:0.00034141307849359443	((Champsochromis_caeruelus_1:0.00043398190512285281	Buccochromis_rhoadesii:0.00007081705045210882):0.00002433112937787920	Otopharynx_speciosus_1:0.00023787943648155801):0.00011154338749404683):0.00011469980486460948	(Ctenopharynx_nitidus:0.00013044586818498498	Ctenopharynx_intermedius_1:0.00014456960518075842):0.00029474201141011148):0.00009864169025295553):0.00009229061075370993	((((Hemitilapia_oxyrhynchus:0.00011386691876744201	((Dimidiochromis_compressiceps:0.00018173940762665063	(Dimidiochromis_dimidiatus:0.00000990510739399536	Dimidiochromis_strigatus:0.00000120403849689056):0.00009523511474710677):0.00025236441468460169	Dimidiochromis_kiwinge:0.00035708889590857821):0.00018484857567696168):0.00002603080889184186	((Taeniochromis_holotaenia:0.00038172538454427475	Tyrannochromis_nigriventer:0.00035101303576111055):0.00019513986214758836	(Nimbochromis_linni:0.00023114440926060554	(Nimbochromis_polystigma:0.00003107968034697958	Nimbochromis_livingstoni:0.00015408841914649250):0.00004933530788484966):0.00039080705925941965):0.00010584433827385408):0.00003575738623159366	Chilotilapia_rhoadesii_1:0.00021871048897669523):0.00005170621193843881	((Placidochromis_johnstoni:0.00032252425024745137	(Protomelas_ornatus_1:0.00030147226160851871	Hemitaenichromis_spilopterus:0.00014536820906920194):0.00005370974667965954):0.00010075138246609242	(Placidochromis_milomo:0.00056280359193390398	Otopharynx_tetrastigma:0.00048598567243048193):0.00008678678639286260):0.00005744799115377583):0.00005856022013782599):0.00004171271839585135):0.00002006320848143680):0.00004320763817756012):0.00004776856166380388	(((Mylochromis_anaphyrmus:0.00031410567273723486	(Lethrinops_gossei:0.00016793419747588345	Lethrinops_sp_oliveri:0.00018927681077514049):0.00005960648177222184):0.00005548351914299603	((Lethrinops_auritus:0.00022763487585172239	Lethrinops_lethrinus_Father:0.00015324300372500206):0.00006396503080742156	((Taeniolethrinops_furcicauda:0.00022583201372269803	(Taeniolethrinops_macrorhynchus:0.00011882113340975567	Taeniolethrinops_praeorbitalis:0.00012372619385428831):0.00018566635192539938):0.00016164824910150038	Lethrinops_albus:0.00012499326730645486):0.00003972800591898446):0.00005873423949157101):0.00004026213610785731	(Lethrinops_longimanus_redhead:0.00011583473056856219	(Aulonocara_yellow:0.00018051987182232204	((Alticorpus_macrocleithrum:0.00041017310318682329	(Aulonocara_steveni:0.00028088894186036175	Aulonocara_minutus:0.00013948335218892655):0.00016722502173343242):0.00007813188245911659	(Alticorpus_geoffreyi:0.00030931374814299593	Aulonocara_stuartgranti_Father:0.00017176164927991844):0.00008416739842775498):0.00004784607313198352):0.00008279459758301056):0.00007887052996119001):0.00005080132584746848):0.00003725499539007484):0.00008619839991066370	((A_calliptera_Songwe_River:0.00022249687528303361	(A_calliptera_Near_Kyela:0.00017866453600033519	((A_calliptera_Mbaka_river_Female:0.00045968001002173541	((A_calliptera_Salima_Father:0.00010741874387936638	(A_calliptera_Bua:0.00017453007199294925	(A_calliptera_Chitimba:0.00007576508951675359	A_calliptera_Luwawa:0.00080457796530384814):0.00004963900910254709):0.00010275427695750114):0.00003981004680495688	((A_calliptera_Chizumulu:0.00046076749524584369	(A_calliptera_South_Rukuru:0.00000120403849689056	A_calliptera_Enukweni:0.00000120403849689056):0.00076418266084289394):0.00019010771565784371	(A_calliptera_Kingiri:0.00017346197631831832	(A_calliptera_Massoko_benthic:0.00009674607298752345	A_calliptera_Massoko_littoral:0.00018022856187751302):0.00048357730219887840):0.00009965221596686282):0.00007949481581359068):0.00009871024818881001):0.00006922992582002813	A_calliptera_North_Rukuru:0.00017910394457084589):0.00005709175550389944):0.00003913767165800136):0.00020540301259142508	(Cynotilapia_afra:0.00023258322749290008	((Petrotilapia_genalutea:0.00017455402315553082	((Tropheops_tropheops:0.00021769665860466424	(Metriaclima_zebra:0.00024210858677946171	Genyochromis_mento:0.00037092881229172089):0.00013414819438479009):0.00008596028995659387	Cynotilapia_axelrodi:0.00042937880784676285):0.00006951185160612551):0.00009659336751091736	Iodotropheus_sprengerae:0.00043835782380610813):0.00009215633636229445):0.00012608660105420329):0.00014268191544595840):0.00004872180548240682):0.00022098043366676671	Diplotaxodon_limnothrissa:0.00009579313260414568):0.00005912326161768046):0.00006432589093744808):0.00002071341122615976	Pallidochromis_tokolosh:0.00028499419011094712	Diplotaxodon_greenwoodi:0.00018744063039143817):0.0;
(Pallidochromis_tokolosh:0.00015282017975084411	(((Diplotaxodon_macrops:0.00017725739838984143	((Diplotaxodon_white_back_similis:0.00031819485457034835	(((((((Aulonocara_steveni:0.00033632634862499250	Alticorpus_geoffreyi:0.00018181425059654645):0.00007330915065404702	Aulonocara_stuartgranti_Father:0.00030477852088822737):0.00004588714006228649	(((((Dimidiochromis_compressiceps:0.00013818385724517689	(Dimidiochromis_dimidiatus:0.00005141632517874932	Dimidiochromis_strigatus:0.00009298453527952797):0.00009984843629750401):0.00034790734075211424	(Nimbochromis_livingstoni:0.00019997237159602172	(Nimbochromis_linni:0.00012128158077882645	Nimbochromis_polystigma:0.00011143891128330396):0.00004830820864748415):0.00024939759586044199):0.00009924648264776495	Copadichromis_trewavasae:0.00017351435291349467):0.00003329609543760555	((Mylochromis_anaphyrmus:0.00028372255695600592	Placidochromis_electra:0.00038446496152982332):0.00008469572823247439	(((Protomelas_ornatus_1:0.00022094759413649566	Placidochromis_milomo:0.00041542072440363344):0.00010941091685489975	(Otopharynx_brooksi_nkhata:0.00020169685457517372	(Stigmatochromis_guttatus:0.00039943472611302848	Stigmatochromis_modestus:0.00022709305163179987):0.00008681601541562250):0.00012378665124778370):0.00006640268876440320	(((Placidochromis_johnstoni:0.00028710784862903503	Otopharynx_tetrastigma:0.00045092899109991537):0.00012404109401707757	((Hemitaenichromis_spilopterus:0.00020263099654211440	Chilotilapia_rhoadesii_1:0.00049512274143373480):0.00013101706977110037	(Otopharynx_lithobates:0.00031986869227393924	(Hemitilapia_oxyrhynchus:0.00018466959802132334	Mylochromis_ericotaenia:0.00021594600618394532):0.00005923194854318715):0.00008656378747979987):0.00002760900418247040):0.00006677862213146970	((Mylochromis_melanotaenia:0.00010170846957514412	Tremitochranus_placodon:0.00011285471732367943):0.00016853519289576369	Dimidiochromis_kiwinge:0.00031507814330580737):0.00006271484411432015):0.00004506399316441943):0.00001868394856492684):0.00003585233572127940):0.00003655845579867406	(((Taeniochromis_holotaenia:0.00017827782176591729	Tyrannochromis_nigriventer:0.00033465448673748158):0.00011805427685295590	Champsochromis_caeruelus_1:0.00035794184382418562):0.00013863087558155376	(Buccochromis_nototaenia:0.00019518145936952674	(Otopharynx_speciosus_1:0.00030562196478840938	Buccochromis_rhoadesii:0.00021299966883778237):0.00007901767923893393):0.00017448296040694337):0.00010121438809975526):0.00004965377907361749):0.00004404813700770400	((((Taeniolethrinops_praeorbitalis:0.00017078289805551973	(Taeniolethrinops_furcicauda:0.00007705993673647766	Taeniolethrinops_macrorhynchus:0.00004431496732476605):0.00009974593036700906):0.00023674062468628383	((Lethrinops_albus:0.00018917835061813064	Lethrinops_auritus:0.00020361890082772118):0.00005797025136132473	(Placidochromis_longimanus_1:0.00012402935679257108	Lethrinops_lethrinus_Father:0.00021916986370013779):0.00004113930700401419):0.00003451094325251196):0.00005832745701086688	Lethrinops_longimanus_redhead:0.00010997582987154413):0.00005644096038779399	((Aulonocara_yellow:0.00016555356316097475	Lethrinops_sp_oliveri:0.00015085389327755560):0.00004266562454357212	(Lethrinops_gossei:0.00023360950802883134	(Aulonocara_minutus:0.00016659002074526571	Alticorpus_macrocleithrum:0.00027337418413412516):0.00006136278100710179):0.00004710476888557185):0.00006712875922734606):0.00003320973923914631):0.00007925579022541498	((Copadichromis_likomae:0.00019487809496488464	(Copadichromis_virginalis:0.00010336005497762079	Copadichromis_quadrimaculatus:0.00011717102709041522):0.00008207407223472889):0.00009018186539729165	(Copadichromis_trimaculatus:0.00019716406156990851	(Ctenopharynx_intermedius_1:0.00015422452399590987	Ctenopharynx_nitidus:0.00017736242686414803):0.00035229535168786587):0.00006250466877776057):0.00007105161718464726):0.00009664939388065950	(Nbrichardi:0.02482435933032239861	((((A_calliptera_Songwe_River:0.00013808275557116088	A_calliptera_Near_Kyela:0.00011459532145337349):0.00008631967074916672	(((A_calliptera_Massoko_benthic:0.00005403907824453305	A_calliptera_Massoko_littoral:0.00017786159663054122):0.00053843936246997898	A_calliptera_Mbaka_river_Female:0.00012941110851992819):0.00007309115508990680	A_calliptera_Kingiri:0.00024983371322564128):0.00008537873771350055):0.00009866747155075051	((A_calliptera_Chizumulu:0.00014075980975345370	(A_calliptera_Bua:0.00045315453238288121	A_calliptera_Salima_Father:0.00012467064538034783):0.00015989723309058946):0.00006368161056404130	(((A_calliptera_South_Rukuru:0.00000453391491529437	A_calliptera_Enukweni:0.00000121246833249104):0.00065529880405546122	A_calliptera_North_Rukuru:0.00014878665644940586):0.00005982872040091026	(A_calliptera_Chitimba:0.00020704350503760304	A_calliptera_Luwawa:0.00068686633865135387):0.00008576635855035578):0.00007218649977969569):0.00008733820747332103):0.00033130970407725386	(((Metriaclima_zebra:0.00031581879596069551	Petrotilapia_genalutea:0.00026210518540046061):0.00030848088949787626	(Cynotilapia_axelrodi:0.00056150752079385221	(Genyochromis_mento:0.00042682646547720203	Cynotilapia_afra:0.00012061191316948399):0.00006876863514346240):0.00008991991786761148):0.00015710427929126116	(Tropheops_tropheops:0.00023796293570176833	Iodotropheus_sprengerae:0.00046996218073964014):0.00006062462438640024):0.00007491845036012280):0.00009351976831985821):0.00006629128865545947):0.00006693774934237519	(Rhamphochromis_longiceps:0.00010797273844342193	(Rhamphochromis_esox:0.00010422133316782544	Rhamphochromis_woodi:0.00010428437449698959):0.00010839617253710214):0.00049894463297255282):0.00020860145702747150):0.00004119484988450333	Diplotaxodon_macrops_black_dorsal:0.00009245718695364760):0.00005224374209049505):0.00003555120716684515	Diplotaxodon_limnothrissa:0.00015885790584446819):0.00007795245320210672	Diplotaxodon_ngulube:0.00007223465642767979):0.00007600195496995883	Diplotaxodon_greenwoodi:0.00043047981103645538):0.0;
(((Diplotaxodon_macrops_black_dorsal:0.00006745603257322156	Diplotaxodon_macrops:0.00009344537974648928):0.00007492730484203800	(Pallidochromis_tokolosh:0.00029353503465258380	((((Nbrichardi:0.02671008519207825407	((A_calliptera_Near_Kyela:0.00018424023463533803	(((A_calliptera_Chitimba:0.00016528696161157631	(A_calliptera_South_Rukuru:0.00003755335166496502	A_calliptera_Enukweni:0.00055750773652414067):0.00019443529913556093):0.00008425582714040009	((A_calliptera_Massoko_benthic:0.00011569983259404050	A_calliptera_Massoko_littoral:0.00002219136181747459):0.00038375724633438776	(A_calliptera_Mbaka_river_Female:0.00016145441137729681	A_calliptera_Kingiri:0.00047188409790237251):0.00010528961285323202):0.00010041609432043759):0.00009465435387431806	((A_calliptera_Salima_Father:0.00015813276129286253	(A_calliptera_Luwawa:0.00025067790812340036	(A_calliptera_Bua:0.00039322696182928613	A_calliptera_Chizumulu:0.00018450200912531250):0.00014470488224233258):0.00010765120573318480):0.00005915643381457119	(A_calliptera_Songwe_River:0.00021299494989787004	A_calliptera_North_Rukuru:0.00015498897087966719):0.00007680231300417554):0.00008574030044950744):0.00008477494577237239):0.00041407792901495134	(Iodotropheus_sprengerae:0.00041731094944723492	((Tropheops_tropheops:0.00056430633936357575	Petrotilapia_genalutea:0.00080153115999807118):0.00014597346415428007	(Genyochromis_mento:0.00058663159741995693	(Metriaclima_zebra:0.00044116475625250145	(Cynotilapia_axelrodi:0.00057618492990697497	Cynotilapia_afra:0.00013133204786186858):0.00011732251128158062):0.00006526955026268023):0.00008934075443991846):0.00010201243023384219):0.00020112157773717241):0.00009659037182062885):0.00012372034221627570	(((Alticorpus_macrocleithrum:0.00047175948662203632	(Aulonocara_minutus:0.00021710818521257730	Lethrinops_longimanus_redhead:0.00012637347601847953):0.00005577088862099953):0.00006062536797398260	(((Aulonocara_yellow:0.00009122076742181185	(Copadichromis_likomae:0.00026105121175935576	((Copadichromis_quadrimaculatus:0.00013480045631798215	Copadichromis_trimaculatus:0.00015468053444138232):0.00012074400726613307	Copadichromis_virginalis:0.00021507787839997698):0.00007654784177666260):0.00013660996962355703):0.00008772686030431128	(Lethrinops_sp_oliveri:0.00011868679161725117	Lethrinops_gossei:0.00027240089925280645):0.00006595788254215769):0.00005443913622802748	((Alticorpus_geoffreyi:0.00018217027163198719	(Aulonocara_stuartgranti_Father:0.00033252058000797209	Aulonocara_steveni:0.00035595805723461101):0.00017665627880694354):0.00007776204980985681	((Lethrinops_auritus:0.00014056756706080928	(Taeniolethrinops_macrorhynchus:0.00015496314090649715	(Taeniolethrinops_furcicauda:0.00005237651371061491	Taeniolethrinops_praeorbitalis:0.00014566379592932668):0.00003098640059381403):0.00049911030437346478):0.00007844585552199380	((Otopharynx_tetrastigma:0.00040337896158641919	((((Mylochromis_ericotaenia:0.00026132531879395149	(Taeniochromis_holotaenia:0.00040694537905432040	(Tyrannochromis_nigriventer:0.00030860258541058204	Champsochromis_caeruelus_1:0.00050165229494886384):0.00012513703546468383):0.00007864122197623056):0.00012236460389016782	Dimidiochromis_kiwinge:0.00030644399533440126):0.00007076449291302863	(((Hemitilapia_oxyrhynchus:0.00015551274697926304	Chilotilapia_rhoadesii_1:0.00017917343676428425):0.00008669091798433914	Tremitochranus_placodon:0.00020394509941265224):0.00004466784128821882	((Ctenopharynx_intermedius_1:0.00008207167637258200	Ctenopharynx_nitidus:0.00006237745778325008):0.00040867174719731183	(Mylochromis_melanotaenia:0.00018761875638526854	(Otopharynx_speciosus_1:0.00035555377267622648	(Buccochromis_rhoadesii:0.00023381776930676119	Buccochromis_nototaenia:0.00012931857598941099):0.00022572699185397559):0.00018521014837041442):0.00010023678683952197):0.00006800787813646879):0.00005684201834328656):0.00006537480844045606	(((Otopharynx_brooksi_nkhata:0.00043490365558060672	Stigmatochromis_guttatus:0.00036490028271522729):0.00023275995579785040	((Copadichromis_trewavasae:0.00025695231149432015	Stigmatochromis_modestus:0.00024270002343558682):0.00020908848422174347	(Otopharynx_lithobates:0.00064259481157567463	Placidochromis_milomo:0.00025073027979406287):0.00008833855586274932):0.00013044408564901922):0.00007547425644980906	((Protomelas_ornatus_1:0.00034179163286312462	Hemitaenichromis_spilopterus:0.00023661029739626836):0.00011024359763374769	(((Dimidiochromis_compressiceps:0.00018033183640839243	(Dimidiochromis_dimidiatus:0.00008093552761488120	Dimidiochromis_strigatus:0.00006385195735023423):0.00012046864430834448):0.00013874928889030339	(Nimbochromis_linni:0.00022163055993754333	(Nimbochromis_livingstoni:0.00022684382638779856	Nimbochromis_polystigma:0.00014106347674510542):0.00012723200529032305):0.00020444966782136816):0.00009947683675610869	Placidochromis_johnstoni:0.00024921176559847220):0.00005536925891332142):0.00009679588908836952):0.00006072070809577284):0.00007431799770527551):0.00011638381573244465	((Lethrinops_albus:0.00023655131963220782	Lethrinops_lethrinus_Father:0.00042955389932035272):0.00006783646170618775	Placidochromis_longimanus_1:0.00013518540686998894):0.00004662883520427012):0.00004748806150250092):0.00006101145373677439):0.00004162323543859304):0.00004880770555548402):0.00004843779048804840	(Mylochromis_anaphyrmus:0.00036532043147272200	Placidochromis_electra:0.00033321724897487367):0.00009227106052289746):0.00016469323092365381):0.00014181727382071095	(Rhamphochromis_longiceps:0.00018685995683011904	(Rhamphochromis_esox:0.00013349245768322980	Rhamphochromis_woodi:0.00008023617669081647):0.00012522454549777104):0.00044939486665233647):0.00020737166938290826	(Diplotaxodon_ngulube:0.00016985447875533463	Diplotaxodon_white_back_similis:0.00008198345950174548):0.00017198606242840186):0.00007645413139819504):0.00003145079027408783):0.00004725104541256073	Diplotaxodon_limnothrissa:0.00008526723562822306	Diplotaxodon_greenwoodi:0.00032155419994918773):0.0;
(Pallidochromis_tokolosh:0.00017592923085482369	((Diplotaxodon_white_back_similis:0.00012739967620290204	(Diplotaxodon_macrops_black_dorsal:0.00005919363009508893	(Diplotaxodon_ngulube:0.00007589865661720348	(((Nbrichardi:0.02820881554448892783	(((Aulonocara_steveni:0.00061077912637513485	Otopharynx_tetrastigma:0.00043450658056515111):0.00005129306177208408	((((((Stigmatochromis_modestus:0.00049361493421264525	(Buccochromis_rhoadesii:0.00008535079179394139	(Buccochromis_nototaenia:0.00010445888955493618	Otopharynx_speciosus_1:0.00023379540798700401):0.00015821936801937344):0.00013529505636910327):0.00008686178600927079	((Otopharynx_brooksi_nkhata:0.00037427132993448102	Hemitilapia_oxyrhynchus:0.00024666430553798522):0.00006681585739729139	(Champsochromis_caeruelus_1:0.00041969817078871952	(Chilotilapia_rhoadesii_1:0.00033760408225690558	(Nimbochromis_livingstoni:0.00016647673544447180	Nimbochromis_linni:0.00014978556283423301):0.00018020521874577148):0.00009870967101588251):0.00015019749711852142):0.00006444273834072962):0.00004955833412378521	((Placidochromis_johnstoni:0.00024299772990786666	((Stigmatochromis_guttatus:0.00040867585869247937	((Tyrannochromis_nigriventer:0.00032504152217848099	Taeniochromis_holotaenia:0.00046056237375356708):0.00016055816063869391	Placidochromis_milomo:0.00057048018026998844):0.00006965746686989898):0.00013182187710036080	(Mylochromis_ericotaenia:0.00015820142618330844	Otopharynx_lithobates:0.00041488023739100655):0.00004338733013498038):0.00006368418237315146):0.00006215829574042745	(Protomelas_ornatus_1:0.00039630115585006679	Hemitaenichromis_spilopterus:0.00023592946040203164):0.00011636207193975688):0.00006595262799874310):0.00006874491706102332	(Copadichromis_trewavasae:0.00022252735850226786	Placidochromis_electra:0.00084587547627882459):0.00008161284895265095):0.00013530932190176920	((Mylochromis_melanotaenia:0.00010815107018050219	Tremitochranus_placodon:0.00009336613319683102):0.00029745444979058867	(Nimbochromis_polystigma:0.00045115368466688507	(Dimidiochromis_kiwinge:0.00029149658640229253	(Dimidiochromis_compressiceps:0.00023087741902205698	(Dimidiochromis_dimidiatus:0.00015614021467065984	Dimidiochromis_strigatus:0.00004552013772907684):0.00013640965738065283):0.00029179459714980915):0.00015282694234580564):0.00012683865233729266):0.00006671538473243912):0.00010944511727952862	(((Copadichromis_trimaculatus:0.00023905888743163919	((Copadichromis_likomae:0.00016749935550124543	Copadichromis_quadrimaculatus:0.00016332213983839494):0.00013221749839190428	Copadichromis_virginalis:0.00022087179706953527):0.00012001267860790220):0.00017037612792517032	(Ctenopharynx_intermedius_1:0.00031787731809173632	Ctenopharynx_nitidus:0.00018882757721252891):0.00028176251413243201):0.00010981972130829007	((((Lethrinops_longimanus_redhead:0.00019705123820672489	(Alticorpus_macrocleithrum:0.00057190425030724914	((Aulonocara_minutus:0.00021538378327140266	Aulonocara_yellow:0.00014449577066119747):0.00009156915369839595	Lethrinops_sp_oliveri:0.00018027726615694586):0.00008071902091242458):0.00005404520204267019):0.00011058397793215055	Aulonocara_stuartgranti_Father:0.00023603755382617777):0.00007163500086060431	(Alticorpus_geoffreyi:0.00016719000508197453	Lethrinops_gossei:0.00030568509101577503):0.00003633575111141246):0.00007752604379497989	((Mylochromis_anaphyrmus:0.00046430663308317816	Placidochromis_longimanus_1:0.00022792613570433602):0.00003844672134877674	(Lethrinops_lethrinus_Father:0.00103352510527271978	((Lethrinops_auritus:0.00018788073060655965	Lethrinops_albus:0.00027695234297153644):0.00009629095987538272	(Taeniolethrinops_praeorbitalis:0.00018459056754646050	(Taeniolethrinops_furcicauda:0.00012452979400476055	Taeniolethrinops_macrorhynchus:0.00006148878996414667):0.00016063660152286071):0.00007285527863535491):0.00006651225999016999):0.00011689026969872485):0.00007640814438795591):0.00004013010475008177):0.00009171002346073260):0.00005954846108833871):0.00017359337092924754	((((A_calliptera_Salima_Father:0.00009214375295909312	A_calliptera_Bua:0.00041527459343239641):0.00030685434302158180	(A_calliptera_Songwe_River:0.00014936907123671238	(((A_calliptera_Luwawa:0.00015561279842324271	(A_calliptera_Chitimba:0.00010044365124045491	(A_calliptera_Mbaka_river_Female:0.00008320338800063467	((A_calliptera_Massoko_littoral:0.00000109140365666384	A_calliptera_Massoko_benthic:0.00000916610091345850):0.00026391551949802341	A_calliptera_Near_Kyela:0.00016380825053034158):0.00003883231291561438):0.00007683083029071285):0.00005944659124236147):0.00006833000618814638	A_calliptera_North_Rukuru:0.00012893570165154220):0.00007666722276077828	((A_calliptera_Enukweni:0.00078456019338919800	A_calliptera_Chizumulu:0.00029131951571199590):0.00008191659948508787	A_calliptera_South_Rukuru:0.00013962858315619086):0.00011399353487892801):0.00007064112461977101):0.00010885406426321697):0.00035987033748333022	A_calliptera_Kingiri:0.00005103458505176695):0.00013533815829064354	(((Petrotilapia_genalutea:0.00029901070625971916	(Cynotilapia_axelrodi:0.00030312841908914111	Cynotilapia_afra:0.00021923866264174957):0.00011777994271112020):0.00007852827319525162	(Genyochromis_mento:0.00041591733620139070	(Iodotropheus_sprengerae:0.00043469330638506326	Tropheops_tropheops:0.00043168344811707245):0.00005009547212089890):0.00006708061182385246):0.00007577100575447142	Metriaclima_zebra:0.00035428148563430709):0.00026335536924703204):0.00015325952042582425):0.00009757835487446564):0.00016288538480621926	(Rhamphochromis_longiceps:0.00007146694100461351	(Rhamphochromis_woodi:0.00008948815282697821	Rhamphochromis_esox:0.00010595213931905319):0.00004584909680345378):0.00033902206644247757):0.00022327294747140247	Diplotaxodon_macrops:0.00007824661443970248):0.00002498791480500634):0.00002960802288208968):0.00006388587746468643):0.00005377702068346223	Diplotaxodon_limnothrissa:0.00020650016149745666):0.00019691041255859957	Diplotaxodon_greenwoodi:0.00020723590828936191):0.0;
(Pallidochromis_tokolosh:0.00010942788216053510	((((((Copadichromis_quadrimaculatus:0.00013655131676653295	((Copadichromis_trimaculatus:0.00033655928401524448	Copadichromis_likomae:0.00013713440261913475):0.00007742785584221123	Copadichromis_virginalis:0.00020454958088854638):0.00003884207325121658):0.00024848103918636037	((((((Hemitilapia_oxyrhynchus:0.00010483476853127559	(((Chilotilapia_rhoadesii_1:0.00012302415091111746	Champsochromis_caeruelus_1:0.00041865119346342050):0.00009944218342469450	(Placidochromis_milomo:0.00037041867148929919	(Hemitaenichromis_spilopterus:0.00022934001144851241	Protomelas_ornatus_1:0.00024254982184971149):0.00007207565019790926):0.00006994260612034085):0.00004039633895816648	((((Nimbochromis_linni:0.00012425472425835904	Nimbochromis_livingstoni:0.00004050665247010770):0.00016143591103610219	Nimbochromis_polystigma:0.00006995172893092991):0.00029753630210463216	((Buccochromis_nototaenia:0.00033310854799754723	Buccochromis_rhoadesii:0.00010402488561617797):0.00017384191510941399	Otopharynx_speciosus_1:0.00024645891058216053):0.00013481464536829011):0.00007735094900973960	(((Stigmatochromis_modestus:0.00014777965353526446	(Otopharynx_brooksi_nkhata:0.00033066671868745793	Stigmatochromis_guttatus:0.00033893408364705222):0.00018544315964704337):0.00009756520089000612	((Taeniochromis_holotaenia:0.00047684397712590321	Placidochromis_electra:0.00038614336260861352):0.00007988990285469278	Copadichromis_trewavasae:0.00024831022829719290):0.00007085658825796850):0.00005436187417047818	Mylochromis_ericotaenia:0.00035829837407920929):0.00003471716946887450):0.00006689710230425797):0.00002601432025553254):0.00002703061051011381	((A_calliptera_Kingiri:0.00050147216779853775	(Placidochromis_longimanus_1:0.00008941506828215281	Otopharynx_tetrastigma:0.00061341042705721543):0.00005842699743359249):0.00007395744526475369	((Otopharynx_lithobates:0.00018928092333953366	Tyrannochromis_nigriventer:0.00052164559793731646):0.00014306588473427420	(Dimidiochromis_kiwinge:0.00035992904064737841	((Dimidiochromis_compressiceps:0.00038981963332189944	(Dimidiochromis_dimidiatus:0.00002330814059043259	Dimidiochromis_strigatus:0.00006896577266228725):0.00011032553330837211):0.00024465132535775091	(Placidochromis_johnstoni:0.00021685994139641925	(Tremitochranus_placodon:0.00008894826105961798	Mylochromis_melanotaenia:0.00007562372651109608):0.00018580666045011124):0.00007018613229117436):0.00004847824052646389):0.00004301089707473890):0.00005575728957976408):0.00005542215321501724):0.00008360076884957258	Mylochromis_anaphyrmus:0.00028886995120165257):0.00013306135018549041	(Lethrinops_albus:0.00021130620816963520	(Aulonocara_steveni:0.00077867529508250221	Aulonocara_stuartgranti_Father:0.00019676495599078853):0.00009640518902432805):0.00006448573597383654):0.00008240544273000716	(Lethrinops_lethrinus_Father:0.00061571111961830811	((Lethrinops_auritus:0.00013895923136884918	(Taeniolethrinops_praeorbitalis:0.00028613373702612356	(Taeniolethrinops_furcicauda:0.00007291002874578268	Taeniolethrinops_macrorhynchus:0.00009784753526794531):0.00025575784257890737):0.00011580218254421820):0.00009061242367016218	(Ctenopharynx_intermedius_1:0.00025617304915339793	Ctenopharynx_nitidus:0.00024738150380263440):0.00011754733718581351):0.00004143284886366614):0.00005138372268078399):0.00008650700308978021	((Alticorpus_geoffreyi:0.00034800123719863602	Alticorpus_macrocleithrum:0.00029685919463084997):0.00006949066550756204	((Aulonocara_yellow:0.00015785114729089850	Lethrinops_sp_oliveri:0.00011553414592403113):0.00005031724168863497	((Lethrinops_longimanus_redhead:0.00011088369984908860	Lethrinops_gossei:0.00020997571786117588):0.00007585231006934935	Aulonocara_minutus:0.00011259619786898064):0.00008101455016887398):0.00008582798950030217):0.00008969743463883890):0.00010505951290420500):0.00011794934105052424	(Nbrichardi:0.02600686634209969927	(((((Petrotilapia_genalutea:0.00028075690892511953	Metriaclima_zebra:0.00023939577083902328):0.00008788252193392748	Tropheops_tropheops:0.00017099629585920167):0.00011696448174017047	Iodotropheus_sprengerae:0.00025288032387047046):0.00007627636209958905	(Genyochromis_mento:0.00036514012091737888	(Cynotilapia_afra:0.00020098470653719510	Cynotilapia_axelrodi:0.00047990847918002425):0.00008108720685633968):0.00007100752044147099):0.00024632789392331923	(((A_calliptera_North_Rukuru:0.00006741419342565619	(A_calliptera_Luwawa:0.00026129759772125310	A_calliptera_Chitimba:0.00008970266682646304):0.00007181062932191480):0.00003271604449968840	(A_calliptera_South_Rukuru:0.00011600084201565218	((A_calliptera_Enukweni:0.00070576392107674492	((A_calliptera_Near_Kyela:0.00009795875441166278	A_calliptera_Bua:0.00032717832917349404):0.00006049294821329436	A_calliptera_Salima_Father:0.00013674140551045674):0.00007329719336618068):0.00008776629795868131	((A_calliptera_Mbaka_river_Female:0.00006005046174131537	(A_calliptera_Massoko_littoral:0.00000110723542859491	A_calliptera_Massoko_benthic:0.00006696817086691888):0.00027726730863287337):0.00015255675985164846	A_calliptera_Songwe_River:0.00011005506065954724):0.00006679931152738986):0.00007036573988247970):0.00004807835424200523):0.00011904783510696081	A_calliptera_Chizumulu:0.00026800383681972517):0.00043231255268366805):0.00004684053624589213):0.00001776211582402446):0.00004984370557105108	(Rhamphochromis_woodi:0.00008943802278115403	(Rhamphochromis_esox:0.00011892448396235741	Rhamphochromis_longiceps:0.00006421068355381572):0.00003226972227504779):0.00040013524673248940):0.00024969440654822760	Diplotaxodon_limnothrissa:0.00012431893684481226):0.00008760228076812559	((Diplotaxodon_white_back_similis:0.00017862118561767958	Diplotaxodon_ngulube:0.00018901301066554793):0.00008457902492595903	(Diplotaxodon_macrops_black_dorsal:0.00006116602937902508	Diplotaxodon_macrops:0.00008753970646431175):0.00006054355699836015):0.00006930964085096395):0.00008539101042827410	Diplotaxodon_greenwoodi:0.00020979829082192429):0.0;
((Diplotaxodon_limnothrissa:0.00011325377560747552	((Pallidochromis_tokolosh:0.00018595887662415023	Diplotaxodon_macrops:0.00008017750115510117):0.00017561430498164792	(((Rhamphochromis_longiceps:0.00023066429262975474	(Rhamphochromis_woodi:0.00009942959496094740	Rhamphochromis_esox:0.00012383401778759382):0.00024787580608185523):0.00041140215069302794	((Nbrichardi:0.02576414281010665913	(((Cynotilapia_axelrodi:0.00041069235655525347	Cynotilapia_afra:0.00028856141980388740):0.00014090151904397476	((Petrotilapia_genalutea:0.00013231390823824514	Metriaclima_zebra:0.00035691159841035064):0.00009711333506338141	((Genyochromis_mento:0.00025026171802524147	Iodotropheus_sprengerae:0.00016825328117439054):0.00010796336247490131	Tropheops_tropheops:0.00035783719109055891):0.00016240062267467283):0.00010642711738597737):0.00022867221941486973	(((A_calliptera_North_Rukuru:0.00008265713518873757	A_calliptera_Luwawa:0.00044723313818451212):0.00005396506331878818	((A_calliptera_South_Rukuru:0.00010654714042728523	A_calliptera_Chizumulu:0.00016963085750151580):0.00006272646637913474	((A_calliptera_Kingiri:0.00034871324072844641	(A_calliptera_Enukweni:0.00069077126411897091	A_calliptera_Chitimba:0.00008338688686203541):0.00007921878690560316):0.00010012978959000772	(A_calliptera_Mbaka_river_Female:0.00039889503885963136	((A_calliptera_Massoko_littoral:0.00002009086109893867	A_calliptera_Massoko_benthic:0.00003958514224835579):0.00044892574439922247	(A_calliptera_Songwe_River:0.00006903937053773832	A_calliptera_Near_Kyela:0.00003718972340275157):0.00008514281199648403):0.00008599912772109150):0.00010281749686025083):0.00008508033451037082):0.00006504296363885585):0.00008463993246914036	(A_calliptera_Salima_Father:0.00015025348305902709	A_calliptera_Bua:0.00054532874611802119):0.00010604444055140020):0.00037062380456389575):0.00013130332018025792):0.00009624786571558487	(((Copadichromis_trimaculatus:0.00036368653454068678	(Alticorpus_geoffreyi:0.00024731146504979262	(Chilotilapia_rhoadesii_1:0.00035909617926398272	(((((((Placidochromis_milomo:0.00033826576407823512	(Placidochromis_johnstoni:0.00038172134463527617	Hemitaenichromis_spilopterus:0.00030298123787147449):0.00007658104924033569):0.00006814485377237695	((Nimbochromis_livingstoni:0.00011746029334190805	(Nimbochromis_linni:0.00010171299112561458	Nimbochromis_polystigma:0.00027545419622704401):0.00007009046431821879):0.00011212169519889633	Hemitilapia_oxyrhynchus:0.00013381746429584840):0.00005104918364796269):0.00008562789124950512	(Otopharynx_lithobates:0.00020411236012438937	Otopharynx_tetrastigma:0.00043888216786674484):0.00002441003721904028):0.00004052159573991677	(Copadichromis_trewavasae:0.00013550394585784117	((Dimidiochromis_dimidiatus:0.00017145054328607297	(Dimidiochromis_compressiceps:0.00022745219393651307	Dimidiochromis_strigatus:0.00006340400461239675):0.00006717624361867459):0.00026891159684062427	((Otopharynx_brooksi_nkhata:0.00021287687668760012	Stigmatochromis_guttatus:0.00025271463478816086):0.00024080409996481077	(Tyrannochromis_nigriventer:0.00039026987317777146	Stigmatochromis_modestus:0.00043404534700095296):0.00019471950081263194):0.00009110363626281626):0.00004734806855527454):0.00005546176433454070):0.00006600513899961483	(Placidochromis_electra:0.00022383121258949521	(Mylochromis_anaphyrmus:0.00017626065639310900	Otopharynx_speciosus_1:0.00042390709015179066):0.00006234221357161406):0.00005939558391412175):0.00005337646441916948	(Mylochromis_melanotaenia:0.00016048209757040625	Tremitochranus_placodon:0.00013049664559995440):0.00012437413424825396):0.00010373559013027490	((Aulonocara_stuartgranti_Father:0.00015502500867472908	Aulonocara_steveni:0.00017757067565420481):0.00016952206520763106	(Champsochromis_caeruelus_1:0.00023816049689665084	((Dimidiochromis_kiwinge:0.00036820686534819966	Mylochromis_ericotaenia:0.00019597984095140358):0.00008365089306688795	Protomelas_ornatus_1:0.00025029240088888637):0.00005573984266616287):0.00009012865051251175):0.00005430914457493464):0.00006202199292014946):0.00008068489729607436):0.00003380290650527641):0.00004971160825131471	((Placidochromis_longimanus_1:0.00011659287835814522	(Lethrinops_longimanus_redhead:0.00008330536911709373	((Ctenopharynx_nitidus:0.00019385004068299901	(Ctenopharynx_intermedius_1:0.00019312109207938333	((Buccochromis_nototaenia:0.00011013318997638122	Buccochromis_rhoadesii:0.00008155827198651288):0.00027156081635468341	Taeniochromis_holotaenia:0.00044473080970979569):0.00009565465726579755):0.00008881172285891980):0.00009419068982112884	Alticorpus_macrocleithrum:0.00043685585439246307):0.00006105270694009839):0.00011452267464922971):0.00003443978770386329	((Lethrinops_auritus:0.00006394030895961726	Lethrinops_lethrinus_Father:0.00014460094710189777):0.00005370044194229642	(Lethrinops_albus:0.00015275429239093249	(Taeniolethrinops_praeorbitalis:0.00020205715841457495	(Taeniolethrinops_macrorhynchus:0.00010484258471372995	Taeniolethrinops_furcicauda:0.00008112753871662616):0.00010371008756757068):0.00018449583472961598):0.00006186496421066836):0.00008913092633352011):0.00002235072864959126):0.00007338402305028407	(((Copadichromis_virginalis:0.00028455861650162018	Copadichromis_quadrimaculatus:0.00020137586931008407):0.00004866044073006197	Copadichromis_likomae:0.00014802918710233511):0.00017634630513285951	(((Lethrinops_gossei:0.00014314534025606802	Lethrinops_sp_oliveri:0.00012229105196609556):0.00005226339000804988	Aulonocara_minutus:0.00017362460357879531):0.00004931023735764999	Aulonocara_yellow:0.00018093920192376476):0.00005140262803433459):0.00003584206934848149):0.00015820103419426134):0.00009525011644867192):0.00014928490111395303	(Diplotaxodon_white_back_similis:0.00010006386925524745	Diplotaxodon_ngulube:0.00014624544347923118):0.00019817801170687177):0.00004598893925231624):0.00004321073703841083):0.00004221911828205879	Diplotaxodon_macrops_black_dorsal:0.00016356672332580306	Diplotaxodon_greenwoodi:0.00018435118277718360):0.0;
(Pallidochromis_tokolosh:0.00011432061190290149	((((((Copadichromis_virginalis:0.00010157147265326565	(((((((Tropheops_tropheops:0.00018019752901927546	Iodotropheus_sprengerae:0.00030218310171535655):0.00005260601210815853	(Petrotilapia_genalutea:0.00015401614053558933	Metriaclima_zebra:0.00022328211578656780):0.00017335604445162115):0.00005382702351105687	(Genyochromis_mento:0.00034228699131797424	(Cynotilapia_afra:0.00022472467158418517	Cynotilapia_axelrodi:0.00016982358500739744):0.00008188729993697978):0.00009695593935005639):0.00008926110357631900	(((A_calliptera_South_Rukuru:0.00010599123544202577	A_calliptera_Chizumulu:0.00029297008687677605):0.00007270743044284985	(((A_calliptera_Chitimba:0.00014920200648834019	(A_calliptera_Luwawa:0.00034650631837688893	A_calliptera_North_Rukuru:0.00009632383614779666):0.00003333974037052656):0.00008090331686402336	(A_calliptera_Songwe_River:0.00013598462896569178	A_calliptera_Near_Kyela:0.00009538935642482319):0.00008928740049343987):0.00007738167311152382	((A_calliptera_Enukweni:0.00061843492614025559	A_calliptera_Bua:0.00075880366137008029):0.00015050033727647248	(A_calliptera_Kingiri:0.00035597486739842577	(A_calliptera_Mbaka_river_Female:0.00006980291994527322	(A_calliptera_Massoko_littoral:0.00000491637711115024	A_calliptera_Massoko_benthic:0.00000668994782415013):0.00047935247856648223):0.00022560934191251733):0.00015703595863124814):0.00007033700468885074):0.00008094347446994298):0.00004302399276986511	A_calliptera_Salima_Father:0.00019134280578025610):0.00016313558527202688):0.00021145454567883309	((Alticorpus_geoffreyi:0.00026840268533947397	(Aulonocara_steveni:0.00043620133734464402	Aulonocara_stuartgranti_Father:0.00019998564532389333):0.00020993434283479441):0.00008938755380968480	((Lethrinops_lethrinus_Father:0.00023383091987067088	((Protomelas_ornatus_1:0.00016163196629988922	Otopharynx_tetrastigma:0.00025983680169707369):0.00009129137447246793	((Taeniolethrinops_furcicauda:0.00017425472300947620	Taeniolethrinops_praeorbitalis:0.00008554420966419903):0.00009553704493975304	Taeniolethrinops_macrorhynchus:0.00014420313256936553):0.00014263145517754469):0.00005919267280946038):0.00004044348388301222	(((((Otopharynx_lithobates:0.00022007233754033740	(((Stigmatochromis_modestus:0.00048703074391342192	Stigmatochromis_guttatus:0.00025304046564141941):0.00007430519380972883	Taeniochromis_holotaenia:0.00028057427271486774):0.00006905632292136772	Copadichromis_trimaculatus:0.00026477492268449398):0.00002214625385348268):0.00007235579059412177	(((Ctenopharynx_nitidus:0.00008093072659014992	Champsochromis_caeruelus_1:0.00044032619802101733):0.00006489970055996273	((Dimidiochromis_strigatus:0.00006351700555679413	Dimidiochromis_compressiceps:0.00015014964734251098):0.00010518059786320293	Dimidiochromis_dimidiatus:0.00007657518227191973):0.00037884329786271243):0.00010623667925298803	((((Tremitochranus_placodon:0.00017183371009271293	Ctenopharynx_intermedius_1:0.00012547689240935997):0.00003259674342894420	Placidochromis_electra:0.00019500297523221129):0.00004038888796901299	((Placidochromis_johnstoni:0.00056398167680574444	Hemitaenichromis_spilopterus:0.00019236172280773941):0.00013266320981382225	Placidochromis_longimanus_1:0.00018167503223961038):0.00003979652553347313):0.00004845019870391822	(((Otopharynx_brooksi_nkhata:0.00021714877961738268	Placidochromis_milomo:0.00061844834646455145):0.00007413702114178197	Hemitilapia_oxyrhynchus:0.00012176757650443042):0.00004944117138412591	(Chilotilapia_rhoadesii_1:0.00029115173017331007	(Nimbochromis_linni:0.00012231132561500967	(Nimbochromis_livingstoni:0.00005891486143997527	Nimbochromis_polystigma:0.00010913487006311861):0.00007750315848798258):0.00018407681158064902):0.00009544012838216969):0.00003863799773754429):0.00004668565308271137):0.00004898923361033565):0.00002475025335554169	Copadichromis_trewavasae:0.00018461014063682861):0.00002294919983379877	((Buccochromis_nototaenia:0.00012789449406489073	(Buccochromis_rhoadesii:0.00023886137281819430	Otopharynx_speciosus_1:0.00025153736866185373):0.00007120398529207407):0.00027784236541287237	Mylochromis_anaphyrmus:0.00017852796539689962):0.00005908441873789344):0.00004070399615925764	(((Mylochromis_ericotaenia:0.00050604400314283081	Tyrannochromis_nigriventer:0.00046047914540056352):0.00013622769942422817	Dimidiochromis_kiwinge:0.00040860425418222965):0.00006354534995877336	((Lethrinops_auritus:0.00010946920480037995	(Lethrinops_gossei:0.00008514192954235534	(Lethrinops_albus:0.00019548214777624702	(Lethrinops_sp_oliveri:0.00008233522926011208	(Lethrinops_longimanus_redhead:0.00011562708369318606	(Aulonocara_minutus:0.00008773234133031539	Alticorpus_macrocleithrum:0.00017821577698325428):0.00005052160499474379):0.00004657677591247703):0.00008290290236390751):0.00003401562602188790):0.00004797811955852021):0.00003575369250821692	Mylochromis_melanotaenia:0.00021147915309569989):0.00004028534978874841):0.00003838713552879312):0.00001528585995749439):0.00003206352557384925):0.00001621604347559741):0.00005737003859307518	(Nbrichardi:0.02453612161628135682	Copadichromis_likomae:0.00007144409491795209):0.00002498192167985675):0.00003557748699174955	Aulonocara_yellow:0.00012575542651558884):0.00007626929691457155):0.00006448253317704517	Copadichromis_quadrimaculatus:0.00017911953945428521):0.00010067233262459719	(Rhamphochromis_esox:0.00011759798753125666	(Rhamphochromis_woodi:0.00004301092539144496	Rhamphochromis_longiceps:0.00011707584335841574):0.00004650341662126080):0.00039569138672177769):0.00013355527460066070	Diplotaxodon_macrops_black_dorsal:0.00005208254611646632):0.00005089372438238553	((Diplotaxodon_ngulube:0.00006776527652573398	Diplotaxodon_white_back_similis:0.00010357524541403951):0.00007385530921351081	Diplotaxodon_limnothrissa:0.00009388961951740993):0.00003864588937656375):0.00003203205087329261	Diplotaxodon_macrops:0.00009667547362360838):0.00007667890232814047	Diplotaxodon_greenwoodi:0.00015268822817024564):0.0;
((Pallidochromis_tokolosh:0.00014795970910345111	(Diplotaxodon_ngulube:0.00002645445238577351	Diplotaxodon_white_back_similis:0.00020244050437764725):0.00007808641858853928):0.00010604420046357773	(Diplotaxodon_limnothrissa:0.00008084468737336075	((Diplotaxodon_macrops_black_dorsal:0.00004511733426606161	Diplotaxodon_macrops:0.00012809535945276895):0.00009650305389202716	(((Rhamphochromis_esox:0.00009771736440329366	Rhamphochromis_woodi:0.00007804738109117190):0.00003862301498020812	Rhamphochromis_longiceps:0.00012920159626308671):0.00034517308837534718	((Nbrichardi:0.02540278815156085668	((Petrotilapia_genalutea:0.00018390515858613589	((Tropheops_tropheops:0.00019598269311184416	(Genyochromis_mento:0.00043475406871722232	(Metriaclima_zebra:0.00037146789066583785	(Cynotilapia_afra:0.00010233687007261406	Cynotilapia_axelrodi:0.00038406767750277191):0.00008304138239534103):0.00007433406910460754):0.00005993876723827797):0.00004368761252800589	Iodotropheus_sprengerae:0.00036752546849712760):0.00005479881915644864):0.00007462276001682372	(Otopharynx_tetrastigma:0.00038964439537955150	((A_calliptera_Near_Kyela:0.00010654617875142696	(((A_calliptera_Mbaka_river_Female:0.00011835743885831360	A_calliptera_Chizumulu:0.00019002801589212409):0.00005183841875264396	(A_calliptera_Kingiri:0.00029807931025762014	((A_calliptera_Massoko_benthic:0.00043447972232017442	A_calliptera_Massoko_littoral:0.00030283684956982813):0.00030270438481790057	(A_calliptera_North_Rukuru:0.00008520052560877448	A_calliptera_Enukweni:0.00075107329704079951):0.00007490785617691521):0.00008454154036728865):0.00005682157744311799):0.00006653689519267074	((A_calliptera_Bua:0.00080600483928957277	A_calliptera_Luwawa:0.00018734564514764245):0.00012589752033836284	(A_calliptera_Songwe_River:0.00021695344890126467	(A_calliptera_South_Rukuru:0.00019165312245228295	A_calliptera_Chitimba:0.00025818405284629706):0.00001604044481907100):0.00005681994462894014):0.00005884187344532356):0.00003273374717342537):0.00003407476251378445	A_calliptera_Salima_Father:0.00014901548832995103):0.00011753602545200397):0.00011112954095166001):0.00007367748545661420):0.00005871590540190685	(((((((Placidochromis_electra:0.00023550416043127684	Mylochromis_ericotaenia:0.00058087099993349271):0.00008602884008369134	((Copadichromis_trewavasae:0.00019884904372589261	(Otopharynx_brooksi_nkhata:0.00045462845114220839	Stigmatochromis_guttatus:0.00026710217420935014):0.00012251543237709947):0.00007916720165799862	Placidochromis_longimanus_1:0.00013783821242214150):0.00008291172619109105):0.00002828736226742163	((Lethrinops_auritus:0.00011950945798248780	(((Dimidiochromis_strigatus:0.00016852778192766373	(Dimidiochromis_compressiceps:0.00031145459012460778	Dimidiochromis_dimidiatus:0.00008397222968050831):0.00009831937149746161):0.00026054582921035722	Dimidiochromis_kiwinge:0.00037338719009592629):0.00010258311527894736	(Taeniochromis_holotaenia:0.00024539974051215944	Champsochromis_caeruelus_1:0.00037981682135293082):0.00006867728526130037):0.00001919632433745497):0.00004817393942102695	((((((Placidochromis_milomo:0.00044709881856184997	Hemitaenichromis_spilopterus:0.00029044194306545457):0.00006004464723835788	(Chilotilapia_rhoadesii_1:0.00016702892427254736	Placidochromis_johnstoni:0.00031367114782888315):0.00006511462640794839):0.00005613809535914575	((Tremitochranus_placodon:0.00011771100828634914	Mylochromis_melanotaenia:0.00015902786945162011):0.00008027206748278678	(((Stigmatochromis_modestus:0.00031723937405448203	Tyrannochromis_nigriventer:0.00047677979687282693):0.00021052365154428196	(Aulonocara_stuartgranti_Father:0.00020630545778374960	Aulonocara_steveni:0.00027188920414741104):0.00013818859851044053):0.00008669111731711455	((Protomelas_ornatus_1:0.00014743127427386087	(Nimbochromis_linni:0.00039659768933871919	(Nimbochromis_polystigma:0.00013749147929626449	Nimbochromis_livingstoni:0.00005525066020458052):0.00009891363319422578):0.00032046774460153804):0.00004485462112742782	Hemitilapia_oxyrhynchus:0.00024275752074434502):0.00008555647656273547):0.00004310524256636376):0.00003168487916636616):0.00002932702339646293	(Ctenopharynx_intermedius_1:0.00012327775798640932	Ctenopharynx_nitidus:0.00009847818289685020):0.00012863834113311927):0.00004504677534691502	(((((Buccochromis_nototaenia:0.00008372287643570807	Otopharynx_speciosus_1:0.00020498825268889669):0.00006547746486763832	Buccochromis_rhoadesii:0.00018171161541242532):0.00013093390365629925	Otopharynx_lithobates:0.00030394843093036817):0.00005265769664790427	(Taeniolethrinops_macrorhynchus:0.00020428558030835826	(Taeniolethrinops_praeorbitalis:0.00009201368683281311	Taeniolethrinops_furcicauda:0.00016786008101032563):0.00008234483144240350):0.00011502210536942302):0.00001986108257448522	Mylochromis_anaphyrmus:0.00019452050143308380):0.00005216798580424382):0.00003959408544221476	(Lethrinops_lethrinus_Father:0.00015116066164264015	Lethrinops_albus:0.00018165787286753750):0.00002289362235915269):0.00003006208518949302):0.00003259550734788590):0.00004948983076134221	((Aulonocara_minutus:0.00010538817871065950	Lethrinops_gossei:0.00015053247729974182):0.00005188263224141475	((Alticorpus_macrocleithrum:0.00034231011572127530	(Alticorpus_geoffreyi:0.00019446740014883755	Aulonocara_yellow:0.00010763431665332843):0.00005491658733562185):0.00003977547786406062	Lethrinops_longimanus_redhead:0.00016481214867174120):0.00002566487053297783):0.00008753174844104404):0.00002672269355487128	Copadichromis_trimaculatus:0.00027589142914361149):0.00002524133326128716	(Copadichromis_quadrimaculatus:0.00013213889810215819	Copadichromis_virginalis:0.00008637874703536159):0.00009197274183407700):0.00004279744660139096	(Lethrinops_sp_oliveri:0.00012830443560731526	Copadichromis_likomae:0.00011742604575147987):0.00003288021447586180):0.00006933691632020494):0.00006634930681102069):0.00016755973486442586):0.00002802804149298826):0.00010952157867573114	Diplotaxodon_greenwoodi:0.00013573374373193134):0.0;
(((Diplotaxodon_limnothrissa:0.00006452414161508493	(Diplotaxodon_ngulube:0.00010237487216889722	Diplotaxodon_white_back_similis:0.00025820185758457887):0.00009191066244542814):0.00006022660555313104	((Rhamphochromis_esox:0.00016646967816145609	(Rhamphochromis_longiceps:0.00007228103784448758	Rhamphochromis_woodi:0.00013711792887600139):0.00003816976691482722):0.00043721558852473493	(((((A_calliptera_Near_Kyela:0.00014829768319813899	(((A_calliptera_Luwawa:0.00041599174295228937	((A_calliptera_Salima_Father:0.00022986941507267057	A_calliptera_Bua:0.00075170068046855293):0.00011812898834740541	(A_calliptera_Chizumulu:0.00039916043379921684	A_calliptera_Enukweni:0.00077765949995753055):0.00012120939487958137):0.00004444392815436158):0.00007957849025562733	(A_calliptera_Chitimba:0.00010077663964981730	A_calliptera_South_Rukuru:0.00011855178132849562):0.00014457577023754028):0.00005575842588554461	(((A_calliptera_Massoko_benthic:0.00000495566385941339	A_calliptera_Massoko_littoral:0.00000105857127265539):0.00059374650302258835	A_calliptera_Mbaka_river_Female:0.00010024276151094186):0.00013807366261480190	(A_calliptera_North_Rukuru:0.00008934581580864508	A_calliptera_Songwe_River:0.00008508364799955795):0.00014768220985381816):0.00005642773935795640):0.00006482417573593157):0.00006905700338858672	A_calliptera_Kingiri:0.00030774414163933084):0.00024156845534228498	(Tropheops_tropheops:0.00021449344295492560	(((Petrotilapia_genalutea:0.00011126201100025682	Metriaclima_zebra:0.00022324422872518565):0.00009954469252264652	(Cynotilapia_afra:0.00017518377899045600	Cynotilapia_axelrodi:0.00039628419602216541):0.00012567654290738647):0.00012625167571995888	(Genyochromis_mento:0.00042627195921776613	Iodotropheus_sprengerae:0.00022408891159916001):0.00011523956711409966):0.00003405514687205416):0.00009655193130796611):0.00007735828254909100	(((Placidochromis_longimanus_1:0.00019765931148866305	(Lethrinops_longimanus_redhead:0.00027854468950131990	(Aulonocara_minutus:0.00014895356961780980	Alticorpus_macrocleithrum:0.00040458990320427885):0.00005946473977836925):0.00004319517557899544):0.00003156121280816901	(((Lethrinops_lethrinus_Father:0.00020527000197882896	(Lethrinops_albus:0.00015515793952963972	Lethrinops_auritus:0.00013671583370957377):0.00007066396439441884):0.00004631187003738210	(Lethrinops_sp_oliveri:0.00011910120198432108	(Taeniolethrinops_praeorbitalis:0.00025106991454879057	(Taeniolethrinops_furcicauda:0.00014287095208614887	Taeniolethrinops_macrorhynchus:0.00016377374567812906):0.00006659625612097393):0.00022961184499575355):0.00006003880997665687):0.00003484316034204929	((Copadichromis_likomae:0.00015584533163784923	(Copadichromis_virginalis:0.00016749185608155073	Copadichromis_quadrimaculatus:0.00014215263964238397):0.00008644103854746425):0.00004274886784898993	(Copadichromis_trimaculatus:0.00032649334732674112	((Mylochromis_anaphyrmus:0.00026682752275879006	(((Mylochromis_ericotaenia:0.00028609774372938810	(Copadichromis_trewavasae:0.00013246343059675845	((Otopharynx_brooksi_nkhata:0.00029844578404458440	(Stigmatochromis_guttatus:0.00046413498661647125	(Stigmatochromis_modestus:0.00025105277234024800	Tyrannochromis_nigriventer:0.00048129553138127862):0.00010353862525241111):0.00004085155079249657):0.00007714042882126436	Taeniochromis_holotaenia:0.00048381978381747324):0.00007447711134725058):0.00008336349567124288):0.00008662014973210090	(Champsochromis_caeruelus_1:0.00041849745026456260	Otopharynx_tetrastigma:0.00052134444547328128):0.00012010997590334971):0.00007300529439248434	(((Dimidiochromis_kiwinge:0.00031054554718500972	(Dimidiochromis_dimidiatus:0.00006678932766857251	(Dimidiochromis_strigatus:0.00013585908841185117	Dimidiochromis_compressiceps:0.00020101151227224913):0.00008743026388552107):0.00027960607012178252):0.00011392039847762181	(((Nimbochromis_linni:0.00028144655889502778	Nimbochromis_polystigma:0.00011243152266763168):0.00010354096583533466	Nimbochromis_livingstoni:0.00007385514787107388):0.00025434482373473314	((Mylochromis_melanotaenia:0.00013367732370446014	Tremitochranus_placodon:0.00011744953130587896):0.00013180625087482733	(Hemitilapia_oxyrhynchus:0.00015077682811780622	(Otopharynx_speciosus_1:0.00018629142781002406	(Buccochromis_rhoadesii:0.00013293467444980609	Buccochromis_nototaenia:0.00018570282892195516):0.00013875145594896364):0.00016418421164668051):0.00006707825339670424):0.00005560480872843244):0.00005929687405453563):0.00006060168228637405	((Protomelas_ornatus_1:0.00018334213497659120	(Placidochromis_milomo:0.00026579009917163462	Otopharynx_lithobates:0.00028111719860281968):0.00009414471276328323):0.00005627275218497694	(Hemitaenichromis_spilopterus:0.00021290285143518408	(Chilotilapia_rhoadesii_1:0.00037593228642364060	Placidochromis_johnstoni:0.00035267924367089461):0.00009131783965800688):0.00007124896182512587):0.00004458611260214002):0.00002918636348985408):0.00005030914971572666):0.00004799450846182608	((Ctenopharynx_intermedius_1:0.00008876257966805196	Ctenopharynx_nitidus:0.00010904628153273831):0.00017047168768950395	Placidochromis_electra:0.00034581889173357691):0.00004074720370528783):0.00002391853707033098):0.00003963376482713694):0.00003291166575182614):0.00003135027037699885):0.00004294545102467196	((Alticorpus_geoffreyi:0.00023057475458331485	(Aulonocara_steveni:0.00028125324810185641	Aulonocara_stuartgranti_Father:0.00029945318880851817):0.00021124831249164772):0.00012719667940560008	(Aulonocara_yellow:0.00013043204212729169	Lethrinops_gossei:0.00014893235724258339):0.00002835804041391512):0.00005155849335519694):0.00009657256418242213):0.00004861247302486814	Nbrichardi:0.02389702613877941681):0.00004931790358647232):0.00021184430131928499):0.00009592048000882372	((Diplotaxodon_macrops_black_dorsal:0.00003995155930511317	Diplotaxodon_macrops:0.00006105551032184216):0.00003383085912552915	Pallidochromis_tokolosh:0.00025456616565636283):0.00003518948194036125	Diplotaxodon_greenwoodi:0.00020398550823927565):0.0;
((Diplotaxodon_white_back_similis:0.00020974819212974297	Pallidochromis_tokolosh:0.00017965171296314557):0.00003765984900678674	((Diplotaxodon_macrops:0.00006474003356801742	(((((((Lethrinops_gossei:0.00018654707437026479	(Aulonocara_stuartgranti_Father:0.00020862608053627112	Aulonocara_steveni:0.00055265533020605649):0.00010473469353008998):0.00005443868000694052	Lethrinops_sp_oliveri:0.00013521378950236140):0.00001807209427875617	((Aulonocara_yellow:0.00010274389757907103	Aulonocara_minutus:0.00015583811111738962):0.00008299843879062794	(Alticorpus_macrocleithrum:0.00031836039089031887	Lethrinops_longimanus_redhead:0.00015431764489911570):0.00008474344287940876):0.00005145331307989446):0.00002773336154852886	((Copadichromis_trimaculatus:0.00034708459791646222	((Copadichromis_quadrimaculatus:0.00014466742135112122	Copadichromis_likomae:0.00017652282760414480):0.00007810827271970288	Copadichromis_virginalis:0.00015976356891846856):0.00003946198184781115):0.00006857942688508117	(((Lethrinops_lethrinus_Father:0.00016661314611409164	Alticorpus_geoffreyi:0.00028064158676399404):0.00004615273428519362	Placidochromis_electra:0.00019400611107101329):0.00004053261105380855	(((Taeniolethrinops_furcicauda:0.00012704363698906994	(Taeniolethrinops_macrorhynchus:0.00013247204306522710	Taeniolethrinops_praeorbitalis:0.00010821590431588279):0.00017070361032799474):0.00021719534652632944	(Lethrinops_auritus:0.00007224188528156442	Lethrinops_albus:0.00020563613392644768):0.00007058168604307431):0.00005443207214453424	((((Hemitilapia_oxyrhynchus:0.00018806008083250604	Otopharynx_lithobates:0.00021368316494497534):0.00005443272896957493	((Mylochromis_ericotaenia:0.00036150603156696236	(((Ctenopharynx_nitidus:0.00011818446942889496	Ctenopharynx_intermedius_1:0.00009562633468786908):0.00039178890235341710	Tyrannochromis_nigriventer:0.00050923620915017368):0.00009318478690831661	(((Copadichromis_trewavasae:0.00012390103894841973	Otopharynx_brooksi_nkhata:0.00030744493644272380):0.00007517612022177927	Stigmatochromis_guttatus:0.00053764413307318267):0.00011739458693360936	(Taeniochromis_holotaenia:0.00032421678214328639	Champsochromis_caeruelus_1:0.00024048572213085243):0.00009105132368235259):0.00005879160556208158):0.00007283235711992492):0.00006729011167759777	(((Protomelas_ornatus_1:0.00018792270515700213	Placidochromis_milomo:0.00042380127704655200):0.00008399436505572058	(Placidochromis_johnstoni:0.00008649794024452306	(Hemitaenichromis_spilopterus:0.00017641403783221903	Chilotilapia_rhoadesii_1:0.00054556835406992417):0.00005002381442186745):0.00003834424447833641):0.00005663525874259875	(Otopharynx_tetrastigma:0.00055148529820315140	Placidochromis_longimanus_1:0.00003406781203672357):0.00008721777794575214):0.00004205152542042635):0.00002913703328593366):0.00004629991962959941	(Dimidiochromis_kiwinge:0.00041306771174177287	((Mylochromis_melanotaenia:0.00009219803862446020	Tremitochranus_placodon:0.00015488599955895742):0.00015666089456346454	(Stigmatochromis_modestus:0.00020446792788390318	((Dimidiochromis_compressiceps:0.00017752230223132606	(Dimidiochromis_strigatus:0.00008373420729341768	Dimidiochromis_dimidiatus:0.00013298327790260160):0.00007948651398305186):0.00029062450215047004	(Nimbochromis_livingstoni:0.00019216574312769829	(Nimbochromis_linni:0.00017172574923034423	Nimbochromis_polystigma:0.00008576378958202808):0.00009439155889960807):0.00021956990013381246):0.00010673666097085738):0.00003950219596744175):0.00004742157875357174):0.00003350527349100166):0.00002012769860433087	((Otopharynx_speciosus_1:0.00038395397377719536	(Buccochromis_nototaenia:0.00031821528787770209	Buccochromis_rhoadesii:0.00014877238952372686):0.00008988625790750330):0.00016944301257953523	Mylochromis_anaphyrmus:0.00021461752754919702):0.00004447957621029299):0.00005952837995350147):0.00001736456290512329):0.00005037276384759493):0.00003808990604290447):0.00007091621610878973	((Rhamphochromis_longiceps:0.00005049296808554480	(Rhamphochromis_woodi:0.00008881589749912616	Rhamphochromis_esox:0.00016539970939805827):0.00005319135358272434):0.00055385974122132647	((Iodotropheus_sprengerae:0.00049656523619498189	(((Cynotilapia_axelrodi:0.00053614800532105313	Cynotilapia_afra:0.00019581080245042383):0.00010784683590111731	(Genyochromis_mento:0.00043419008642031149	Metriaclima_zebra:0.00039240553834829251):0.00008121433416966144):0.00009715409323359880	(Tropheops_tropheops:0.00016887299793295278	Petrotilapia_genalutea:0.00031428294714029239):0.00006414913717073851):0.00005053354081339628):0.00010061596720611854	(((A_calliptera_Near_Kyela:0.00045343885584322411	(A_calliptera_Kingiri:0.00036187463203268068	(A_calliptera_Mbaka_river_Female:0.00017926912250457814	(A_calliptera_Massoko_littoral:0.00000119169535048861	A_calliptera_Massoko_benthic:0.00000442641856911478):0.00040980755004012726):0.00019624688752907716):0.00011358579371208590):0.00010456069947429706	(((A_calliptera_Chitimba:0.00012803038537070177	(A_calliptera_South_Rukuru:0.00006000346467017450	A_calliptera_Enukweni:0.00062691051423165525):0.00016932859906461671):0.00008479970358887263	((A_calliptera_Salima_Father:0.00006452901229385280	A_calliptera_Bua:0.00040986178876791158):0.00023260099243746870	A_calliptera_Luwawa:0.00036819784255702319):0.00012714509288083307):0.00007952030134238334	(A_calliptera_North_Rukuru:0.00024457602031421302	A_calliptera_Songwe_River:0.00013606404405818381):0.00017857815146688440):0.00010130467840469633):0.00012601361294036932	A_calliptera_Chizumulu:0.00054979503640107622):0.00024193041054003183):0.00010783195187243178):0.00005957204963157053):0.00009742595135873166	Nbrichardi:0.02480593840227948363):0.00018894933488997032	Diplotaxodon_macrops_black_dorsal:0.00005619812741681339):0.00004920357476798119):0.00004466139305229718	(Diplotaxodon_limnothrissa:0.00010503639153282801	Diplotaxodon_ngulube:0.00009477864595363457):0.00004149264274489481):0.00003225930127962582	Diplotaxodon_greenwoodi:0.00013338855641031191):0.0;
((((((Rhamphochromis_longiceps:0.00011013960215913492	(Rhamphochromis_esox:0.00024359442286347728	Rhamphochromis_woodi:0.00012462591066090886):0.00006892149171847303):0.00039308588366602349	((Lethrinops_gossei:0.00018621492115059469	(((((Lethrinops_lethrinus_Father:0.00011112037420478086	(Aulonocara_steveni:0.00020882818620222236	Aulonocara_stuartgranti_Father:0.00039891402914666647):0.00013252662371459955):0.00004979252719484775	(Lethrinops_auritus:0.00011904145041652968	((Copadichromis_trimaculatus:0.00050120647653242639	Chilotilapia_rhoadesii_1:0.00022724869925520465):0.00007344618444293276	((Placidochromis_longimanus_1:0.00012191792933637399	Placidochromis_electra:0.00047617468488223865):0.00002603468683392812	((Copadichromis_trewavasae:0.00015413559441917340	(((Ctenopharynx_nitidus:0.00012158615061442627	Ctenopharynx_intermedius_1:0.00005682950577641435):0.00022507146482529403	Taeniochromis_holotaenia:0.00037605663933959791):0.00014435372155648706	(Stigmatochromis_guttatus:0.00039401772247467338	(Otopharynx_brooksi_nkhata:0.00046187482370523068	Stigmatochromis_modestus:0.00010896220064387455):0.00008333272072420840):0.00022642814879599271):0.00006400252766659944):0.00007159646443891611	((((Tremitochranus_placodon:0.00013547162492366150	((Placidochromis_johnstoni:0.00016207350463385081	((Hemitaenichromis_spilopterus:0.00018445756869674262	Dimidiochromis_kiwinge:0.00036271676966324933):0.00002913135031953699	(Champsochromis_caeruelus_1:0.00047387871856960112	((Otopharynx_speciosus_1:0.00017840998030520464	(Buccochromis_rhoadesii:0.00005963030459892581	Buccochromis_nototaenia:0.00009897890192354232):0.00017935012245026143):0.00028505581256535207	((Dimidiochromis_dimidiatus:0.00019951598121398213	Dimidiochromis_compressiceps:0.00019970251750427699):0.00005891460771035274	Dimidiochromis_strigatus:0.00010901970596655268):0.00016781735254837104):0.00009495181765479971):0.00011959567215744339):0.00005473854161137146):0.00004847862852751675	Mylochromis_melanotaenia:0.00041842639332383206):0.00003328966080458274):0.00004853909472877352	(((Hemitilapia_oxyrhynchus:0.00014062642656401681	((Nimbochromis_linni:0.00015976396833461060	Nimbochromis_polystigma:0.00014539740552124618):0.00017343402976381303	Nimbochromis_livingstoni:0.00038548626142212314):0.00014953385742429271):0.00013355634543828833	(Protomelas_ornatus_1:0.00013657565591607788	Mylochromis_anaphyrmus:0.00031162007425352024):0.00004719633258022937):0.00004766757907078940	Otopharynx_lithobates:0.00031265618805951406):0.00003586273077989920):0.00006050856299727469	(Otopharynx_tetrastigma:0.00026728567739776519	Mylochromis_ericotaenia:0.00021565751194144004):0.00005440093041576300):0.00003575239999418221	(Placidochromis_milomo:0.00048154392162563407	Tyrannochromis_nigriventer:0.00053094292570537971):0.00007514132570428790):0.00004062476219024187):0.00007941238278957348):0.00003735564761545461):0.00004248102500049659):0.00002960690549680861):0.00003740831907048493	(Lethrinops_albus:0.00021096102107995166	((Taeniolethrinops_praeorbitalis:0.00010282675356853279	Taeniolethrinops_furcicauda:0.00014634296004158360):0.00012215906375787335	Taeniolethrinops_macrorhynchus:0.00024379964626148546):0.00023882354469205609):0.00007654467390732849):0.00005059733894650946	(Aulonocara_yellow:0.00013097555549005895	(Lethrinops_longimanus_redhead:0.00007497650752255450	(Alticorpus_geoffreyi:0.00012596077447922462	((Aulonocara_minutus:0.00011534076489856707	Alticorpus_macrocleithrum:0.00055421366694580480):0.00009245853741772297	Lethrinops_sp_oliveri:0.00024205406651408884):0.00004987798179682046):0.00002683459447059598):0.00004428526978829856):0.00004862927325924649):0.00005441273607997594	((Copadichromis_virginalis:0.00015298041761421159	Copadichromis_quadrimaculatus:0.00009826473896727915):0.00010251209958772465	Copadichromis_likomae:0.00023863138311861748):0.00017109111553854629):0.00009750284121031364):0.00010755811994143045	((((Tropheops_tropheops:0.00025544047075895174	(Iodotropheus_sprengerae:0.00055272573961978784	Genyochromis_mento:0.00038202042792631613):0.00007728601657294212):0.00014908357057793128	(Petrotilapia_genalutea:0.00007218712778358203	((Cynotilapia_axelrodi:0.00023615937861700548	Cynotilapia_afra:0.00005969625709203776):0.00012777022606422995	Metriaclima_zebra:0.00025750862411801296):0.00014074617754814301):0.00015017281502310845):0.00032521247808576782	(A_calliptera_Chitimba:0.00010169401429166791	(((A_calliptera_Enukweni:0.00000114689382716570	A_calliptera_South_Rukuru:0.00000473417745964856):0.00048725269924448304	A_calliptera_Near_Kyela:0.00004811692859130007):0.00005233288102296095	(((A_calliptera_Chizumulu:0.00038476737485293488	(A_calliptera_Bua:0.00020325755383347754	(A_calliptera_Salima_Father:0.00007548546086199117	A_calliptera_Luwawa:0.00014457318653876130):0.00004937327905905609):0.00008914883481772646):0.00011006426929272796	(((A_calliptera_Kingiri:0.00036543210277801972	A_calliptera_Songwe_River:0.00010442488223163321):0.00012219875538129594	(A_calliptera_Massoko_benthic:0.00001451354601212594	A_calliptera_Massoko_littoral:0.00000114689382716570):0.00032032561311941591):0.00009317154275001692	A_calliptera_Mbaka_river_Female:0.00036949508930271438):0.00007010699414624696):0.00012028917517679091	A_calliptera_North_Rukuru:0.00015530440820478081):0.00008999474001368688):0.00011693570146683257):0.00065185431880758623):0.00010364402769568888	Nbrichardi:0.02890894304307315907):0.00004688523977286824):0.00005776191372712918):0.00028358971748473064	(Diplotaxodon_limnothrissa:0.00011437883572936399	Diplotaxodon_macrops_black_dorsal:0.00005572350802239158):0.00006456441304793857):0.00005247107119557792	Diplotaxodon_macrops:0.00008997420739027782):0.00002701741434984721	(Diplotaxodon_ngulube:0.00002986459442986082	Diplotaxodon_white_back_similis:0.00013761453710472532):0.00015931172452083968):0.00012278405390478739	Pallidochromis_tokolosh:0.00005662096865599658	Diplotaxodon_greenwoodi:0.00002762559355141175):0.0;
(Diplotaxodon_limnothrissa:0.00008246724181076519	(((((Nbrichardi:0.02810157841875888379	(((Metriaclima_zebra:0.00042077941666904435	Petrotilapia_genalutea:0.00027345379832104610):0.00018524898587614493	(Cynotilapia_afra:0.00017766078987685360	((Cynotilapia_axelrodi:0.00027445837478770130	Genyochromis_mento:0.00043994121197069025):0.00011851131240890994	(Tropheops_tropheops:0.00029748726364711849	Iodotropheus_sprengerae:0.00033985612480173902):0.00011187126418568754):0.00005332899997637073):0.00006524603502372443):0.00015485179901580020	((((A_calliptera_Near_Kyela:0.00012458501594228685	A_calliptera_Kingiri:0.00011666828362310500):0.00005039568544650801	(((A_calliptera_Chitimba:0.00011955671988354288	A_calliptera_North_Rukuru:0.00006739568490605502):0.00006860477079113651	(A_calliptera_South_Rukuru:0.00000122587273386941	A_calliptera_Enukweni:0.00000122587273386941):0.00065910674239665588):0.00005240990789082606	(A_calliptera_Songwe_River:0.00013657182317249321	(A_calliptera_Luwawa:0.00042215537082081591	(A_calliptera_Salima_Father:0.00015987755869382276	A_calliptera_Bua:0.00016990485536614788):0.00011507014375873957):0.00005841689567758079):0.00006927133795196570):0.00006006264086303933):0.00002832305154393312	A_calliptera_Chizumulu:0.00027591946086340892):0.00007115972919612137	(A_calliptera_Mbaka_river_Female:0.00008873292876685083	(A_calliptera_Massoko_benthic:0.00065185091265668562	A_calliptera_Massoko_littoral:0.00027774079935182324):0.00020448439151726043):0.00008945494825825477):0.00031381304469818317):0.00010130898979603471):0.00004593843657274920	((((Placidochromis_electra:0.00047925726785650490	Mylochromis_anaphyrmus:0.00018874092743899855):0.00016463750379472800	(Lethrinops_auritus:0.00015327846893537926	Lethrinops_lethrinus_Father:0.00013114274160829994):0.00008441178312775107):0.00007165376359412019	((Copadichromis_likomae:0.00010660371389948083	(Copadichromis_virginalis:0.00026086415847678749	Copadichromis_quadrimaculatus:0.00018886262380807828):0.00006692209083917400):0.00006959116625938710	(((Taeniolethrinops_praeorbitalis:0.00009006802102868391	(Taeniolethrinops_macrorhynchus:0.00012295725774972348	Taeniolethrinops_furcicauda:0.00021450900570158055):0.00004621247683833674):0.00019941624820034036	((((Otopharynx_lithobates:0.00018843986858250680	(Champsochromis_caeruelus_1:0.00047658108105400575	(Mylochromis_ericotaenia:0.00017429378030821432	(Tyrannochromis_nigriventer:0.00056925699128908215	Stigmatochromis_guttatus:0.00033586738088099580):0.00009699869879516344):0.00003483372992220209):0.00005734221629597309):0.00003007573545220382	(Placidochromis_johnstoni:0.00022082171435993474	Protomelas_ornatus_1:0.00012903738688504457):0.00005082381087332959):0.00004972352353408432	((Chilotilapia_rhoadesii_1:0.00037693492372144839	(Mylochromis_melanotaenia:0.00015956367109675910	Tremitochranus_placodon:0.00015290077265346216):0.00007202179973806332):0.00005275798723702140	(((Hemitilapia_oxyrhynchus:0.00012903015960596641	(Stigmatochromis_modestus:0.00034720852504577953	Taeniochromis_holotaenia:0.00034786149434051230):0.00012730440851166166):0.00007044487122324075	((((Dimidiochromis_compressiceps:0.00011297549778409015	(Dimidiochromis_dimidiatus:0.00005323021329056946	Dimidiochromis_strigatus:0.00003817757178062190):0.00013384248023000624):0.00029263215888821132	(Nimbochromis_polystigma:0.00010903184792942496	(Nimbochromis_linni:0.00017960274167552984	Nimbochromis_livingstoni:0.00007627350524853243):0.00006561331027485729):0.00020801553280851766):0.00013559152791905741	(Otopharynx_tetrastigma:0.00034418077526650358	Dimidiochromis_kiwinge:0.00026815366454959269):0.00006509561489376627):0.00005625910504610597	(((Buccochromis_nototaenia:0.00020523663005368313	Buccochromis_rhoadesii:0.00007441141199602663):0.00017233705563693619	Otopharynx_speciosus_1:0.00029898076760933245):0.00016081585404743116	Hemitaenichromis_spilopterus:0.00012314456229198169):0.00005105789066401034):0.00004951630706151490):0.00004258593218121303	Placidochromis_longimanus_1:0.00027290367199747108):0.00003594578858868014):0.00005343167452160453):0.00003716435918436889	(Copadichromis_trimaculatus:0.00031515368371321341	(Ctenopharynx_intermedius_1:0.00006521375498551383	Ctenopharynx_nitidus:0.00025798158731415289):0.00010014483925184457):0.00004544544395047665):0.00009697435979724164):0.00006407461868604762	((Placidochromis_milomo:0.00047327360639207107	Lethrinops_albus:0.00024299502375340877):0.00004469046327563107	(Otopharynx_brooksi_nkhata:0.00038221256846431007	Copadichromis_trewavasae:0.00031470913572766309):0.00009412868920795654):0.00005496982312365433):0.00003930676630283081):0.00006857802618680176):0.00006986841166388925	(((Aulonocara_minutus:0.00016397506400492846	(Aulonocara_stuartgranti_Father:0.00013533706636802134	Aulonocara_steveni:0.00015226362202402688):0.00024940927858660026):0.00007609721755840373	(Aulonocara_yellow:0.00017835972751842458	(Alticorpus_geoffreyi:0.00019464795813031000	((Alticorpus_macrocleithrum:0.00051952463619907687	Lethrinops_sp_oliveri:0.00009421572556976187):0.00012493568620878541	Lethrinops_longimanus_redhead:0.00016430071733851661):0.00005020960564520940):0.00002737656110503228):0.00007872609483013836):0.00009617064446676637	Lethrinops_gossei:0.00012177939527710269):0.00010891319412343970):0.00006675786913130315):0.00005907227983298167	(Rhamphochromis_longiceps:0.00013765699317647368	(Rhamphochromis_esox:0.00006099611651631835	Rhamphochromis_woodi:0.00006313180597951786):0.00010115812869451903):0.00029798797592805944):0.00023419386449503751	Diplotaxodon_macrops:0.00014555451677171428):0.00012514505465977381	(Diplotaxodon_macrops_black_dorsal:0.00005809787734268137	(Pallidochromis_tokolosh:0.00016628469932577757	(Diplotaxodon_white_back_similis:0.00004798984341573411	Diplotaxodon_ngulube:0.00006629309714596747):0.00017701851643937860):0.00011276417316117529):0.00005239991595193718):0.00004760076235573548	Diplotaxodon_greenwoodi:0.00027885727558434070):0.0;
(((((((((A_calliptera_Songwe_River:0.00015792022311095669	(A_calliptera_Chitimba:0.00009735987392406482	(A_calliptera_Near_Kyela:0.00006063687003188877	(A_calliptera_North_Rukuru:0.00010466863011417435	(A_calliptera_Luwawa:0.00034769748211292440	(A_calliptera_Massoko_benthic:0.00002829423884886719	A_calliptera_Massoko_littoral:0.00001195461638166711):0.00050831891361813146):0.00010901284802208783):0.00007234373381544498):0.00006281213418165935):0.00008365619841862487):0.00008149770341572646	((A_calliptera_Salima_Father:0.00013186190153187068	((A_calliptera_South_Rukuru:0.00002363869330487924	A_calliptera_Enukweni:0.00018537649143037283):0.00038425056515273807	A_calliptera_Bua:0.00033593530161723183):0.00011537754180072568):0.00005779656510535334	(A_calliptera_Mbaka_river_Female:0.00013830422217693200	A_calliptera_Kingiri:0.00019163892429574880):0.00004569976601570738):0.00005354380642052058):0.00009867199103382193	A_calliptera_Chizumulu:0.00025745656475581252):0.00032866638710799190	(Nbrichardi:0.02625259807211274485	((Iodotropheus_sprengerae:0.00038960695133542338	Cynotilapia_afra:0.00021592221402566675):0.00003142450198291819	(Tropheops_tropheops:0.00026289050119601443	(Petrotilapia_genalutea:0.00021602922704704316	(Metriaclima_zebra:0.00031628421313596613	(Cynotilapia_axelrodi:0.00031306022905712682	Genyochromis_mento:0.00037761707166860916):0.00014074376401941179):0.00011249896370755652):0.00005547177145663102):0.00005821760220716066):0.00006971080116471830):0.00006512696121865208):0.00004842616262735586	(((((Lethrinops_albus:0.00010745523762697605	(Lethrinops_auritus:0.00014681693895762489	Lethrinops_lethrinus_Father:0.00026200685112372999):0.00003574853474306444):0.00009029614796054302	(Taeniolethrinops_praeorbitalis:0.00018055946858895529	(Taeniolethrinops_furcicauda:0.00007464958669580272	Taeniolethrinops_macrorhynchus:0.00004084421746594117):0.00011125050912690153):0.00042563774398113807):0.00009354832269393411	((((Aulonocara_stuartgranti_Father:0.00027643940592332231	Aulonocara_steveni:0.00018586062755100450):0.00026222994310957058	(Placidochromis_electra:0.00025078621768449437	(Mylochromis_anaphyrmus:0.00029098484506162169	Placidochromis_longimanus_1:0.00016831334601163033):0.00006428940994141082):0.00005465743267990593):0.00006452062862092273	(((Taeniochromis_holotaenia:0.00038451691115582820	Champsochromis_caeruelus_1:0.00042879051570402936):0.00018103381414180929	(Dimidiochromis_kiwinge:0.00039008039450089284	(Dimidiochromis_compressiceps:0.00026075844314174637	(Dimidiochromis_dimidiatus:0.00010959792411364882	Dimidiochromis_strigatus:0.00005355093942752295):0.00013728932651764503):0.00023547627162579155):0.00007775913492871466):0.00004960680990938986	((Stigmatochromis_guttatus:0.00032392138139822026	Otopharynx_brooksi_nkhata:0.00036214467793964470):0.00021986953808309379	Copadichromis_trewavasae:0.00021960490455572693):0.00023194832121745630):0.00004057358179301925):0.00001740289568570395	((((Tremitochranus_placodon:0.00015614119195956177	Mylochromis_melanotaenia:0.00015901449753759906):0.00004893605500340627	(Buccochromis_rhoadesii:0.00008788457011477062	(Buccochromis_nototaenia:0.00028286836411831290	Otopharynx_speciosus_1:0.00027982660064764685):0.00005204084537875936):0.00027981030571496698):0.00009968001569003717	((Tyrannochromis_nigriventer:0.00047087018734967730	Stigmatochromis_modestus:0.00011689737348198616):0.00009482263105729475	(Ctenopharynx_intermedius_1:0.00012147528629341688	Ctenopharynx_nitidus:0.00020307710931807195):0.00021125266463066164):0.00005477956731966631):0.00005760447253089142	((Chilotilapia_rhoadesii_1:0.00036413243304976150	(Placidochromis_milomo:0.00040779314582212878	(Mylochromis_ericotaenia:0.00033804400114417185	Otopharynx_lithobates:0.00028438094782625854):0.00008678365645352262):0.00004568580632398274):0.00005911464266966030	((Hemitaenichromis_spilopterus:0.00017159857083574138	(Otopharynx_tetrastigma:0.00052594025097135256	Placidochromis_johnstoni:0.00029733519622460300):0.00003514898717304401):0.00005215324410885443	(Hemitilapia_oxyrhynchus:0.00014547127173551797	(Protomelas_ornatus_1:0.00038843041456078554	(Nimbochromis_polystigma:0.00015903807926875887	(Nimbochromis_livingstoni:0.00014837780555429454	Nimbochromis_linni:0.00014411100553957985):0.00004487641932107063):0.00020800489394542685):0.00003670196372289962):0.00002694960732516969):0.00002562566049408106):0.00004666222344635291):0.00006124493879753952):0.00004448763268165726):0.00006237776124105284	(Copadichromis_virginalis:0.00020272502655637660	(Copadichromis_quadrimaculatus:0.00011788515889946164	(Copadichromis_likomae:0.00014879724948566592	Copadichromis_trimaculatus:0.00025816976888551812):0.00004366865527785333):0.00005092105336389281):0.00012577819635757790):0.00003681048742071591	((Alticorpus_geoffreyi:0.00028490397210917412	(Alticorpus_macrocleithrum:0.00028710096912565260	(Lethrinops_longimanus_redhead:0.00017073917421287556	(Lethrinops_sp_oliveri:0.00018486396353444213	(Aulonocara_minutus:0.00010618118798089979	Aulonocara_yellow:0.00009366994816869780):0.00004710031651209817):0.00003579345234626265):0.00004395808980802490):0.00004669178579822487):0.00002435982915343216	Lethrinops_gossei:0.00014388713273508962):0.00010546279809772497):0.00005948793781069607):0.00010276679768163311	(Rhamphochromis_esox:0.00013365170562290127	(Rhamphochromis_longiceps:0.00004895056838628359	Rhamphochromis_woodi:0.00007054964804542638):0.00004753240292016189):0.00041766694194982085):0.00019871945017264130	Diplotaxodon_macrops_black_dorsal:0.00005262265068800891):0.00004993111458451162	(Diplotaxodon_macrops:0.00006922162533046817	((Diplotaxodon_ngulube:0.00005148088887400794	Diplotaxodon_white_back_similis:0.00007524581832015676):0.00014016923541458642	Pallidochromis_tokolosh:0.00019176675084766066):0.00004385613916926740):0.00006059385738353994):0.00004153017852228038	Diplotaxodon_limnothrissa:0.00007686919526827303	Diplotaxodon_greenwoodi:0.00013347859918715332):0.0;
(Pallidochromis_tokolosh:0.00015004262303716526	(Diplotaxodon_macrops:0.00004860028120045201	(Diplotaxodon_macrops_black_dorsal:0.00008845430543778303	((Diplotaxodon_ngulube:0.00004684149457728910	Diplotaxodon_white_back_similis:0.00008216551311079773):0.00012128804011533694	(((((Genyochromis_mento:0.00042619472046607842	((Petrotilapia_genalutea:0.00026593523258294706	((Cynotilapia_afra:0.00017136891163347011	Iodotropheus_sprengerae:0.00036228085450721079):0.00003046180787508185	(Metriaclima_zebra:0.00028111239094111257	Tropheops_tropheops:0.00013649151060490450):0.00006749860163041862):0.00005986197348573208):0.00004889561156983991	Cynotilapia_axelrodi:0.00025725451795319677):0.00004903967054497262):0.00014058512718195045	((Otopharynx_tetrastigma:0.00032268159950335848	((((A_calliptera_Bua:0.00070813285855036089	A_calliptera_Salima_Father:0.00013399506060609746):0.00016597195909247596	((A_calliptera_Kingiri:0.00026924153496841135	((A_calliptera_Songwe_River:0.00008346838319603931	(A_calliptera_Massoko_benthic:0.00000118343867081880	A_calliptera_Massoko_littoral:0.00000118343867081880):0.00058579381479213972):0.00007138004642503458	A_calliptera_Mbaka_river_Female:0.00012270946234411691):0.00007002745337484361):0.00004990436654995266	A_calliptera_South_Rukuru:0.00008477326674670365):0.00009538647001450994):0.00006937888980502854	((A_calliptera_Enukweni:0.00053700027364079778	A_calliptera_Chizumulu:0.00037035777508259086):0.00018456195926241887	((A_calliptera_North_Rukuru:0.00024015275816766942	A_calliptera_Near_Kyela:0.00007286965799456634):0.00003255222829684854	A_calliptera_Chitimba:0.00013255987000079035):0.00008506556320349067):0.00011089167557824952):0.00013954797428189186	A_calliptera_Luwawa:0.00044249978407266444):0.00039850618552369891):0.00006799562724228878	((((((Lethrinops_lethrinus_Father:0.00013660583112707180	Lethrinops_auritus:0.00011303257759901278):0.00005619953857855876	Dimidiochromis_kiwinge:0.00023019966230771217):0.00005148062295317714	((Copadichromis_likomae:0.00015320626582516374	Copadichromis_quadrimaculatus:0.00009611134801280968):0.00003462706602189962	Lethrinops_longimanus_redhead:0.00014871716258954836):0.00002821358787612596):0.00003811832192883028	(((Lethrinops_gossei:0.00010878849608488639	(Aulonocara_minutus:0.00018913336860554099	(Aulonocara_yellow:0.00008484872602229241	Alticorpus_macrocleithrum:0.00027070874744057567):0.00004189588110539548):0.00005687999840780005):0.00006108382778916986	((((Mylochromis_melanotaenia:0.00019437152285004290	Tremitochranus_placodon:0.00016766328822829645):0.00014976886132218393	(Aulonocara_steveni:0.00036954160902043302	Aulonocara_stuartgranti_Father:0.00011146184418904082):0.00007798415305547998):0.00005673748072986742	(Taeniolethrinops_furcicauda:0.00011700702410178997	(Taeniolethrinops_praeorbitalis:0.00006126942691234994	Taeniolethrinops_macrorhynchus:0.00014967295136991151):0.00006607873581562269):0.00020587375497844150):0.00002646002048104317	(Chilotilapia_rhoadesii_1:0.00027857719075936172	(Placidochromis_johnstoni:0.00013755637212415820	(Hemitilapia_oxyrhynchus:0.00012644946114178738	Protomelas_ornatus_1:0.00047416907444790041):0.00007248210087143821):0.00003546705786803180):0.00004603922738811962):0.00003673323271871089):0.00002666025958251734	((((Placidochromis_longimanus_1:0.00010192289122207371	((Otopharynx_brooksi_nkhata:0.00032979498469734543	Stigmatochromis_modestus:0.00016677978066262546):0.00010203898481522237	Ctenopharynx_intermedius_1:0.00025645969274309602):0.00005368959908142477):0.00003576760585900658	(Placidochromis_electra:0.00015907499550635044	Otopharynx_lithobates:0.00034012902145676816):0.00004003023632791649):0.00002277167682612960	((Hemitaenichromis_spilopterus:0.00017937454974193445	(Mylochromis_ericotaenia:0.00032952461461512337	Ctenopharynx_nitidus:0.00012109695922466094):0.00008252617103808199):0.00007054121290102869	Champsochromis_caeruelus_1:0.00047307255392435528):0.00003316820985034696):0.00006238618911084505	((Lethrinops_sp_oliveri:0.00010842059535924541	((Dimidiochromis_dimidiatus:0.00005144432288815261	(Dimidiochromis_compressiceps:0.00020733034074928833	Dimidiochromis_strigatus:0.00009141209804329067):0.00005617027818318403):0.00037948791697288729	(Taeniochromis_holotaenia:0.00036973654873867523	Tyrannochromis_nigriventer:0.00055366883350542787):0.00014098581753272987):0.00003114161996347530):0.00004339496559494452	(Mylochromis_anaphyrmus:0.00013570709239852730	((Lethrinops_albus:0.00015827525566105985	(Copadichromis_trewavasae:0.00010995565235067990	Stigmatochromis_guttatus:0.00040448874218847289):0.00005171121553780291):0.00004360766356422861	(((Nimbochromis_livingstoni:0.00011621733125752014	(Nimbochromis_linni:0.00015954297790375381	Nimbochromis_polystigma:0.00014901503358288315):0.00010348613619570221):0.00024148571435230986	((Otopharynx_speciosus_1:0.00029734506634899847	(Buccochromis_nototaenia:0.00010935617963722239	Buccochromis_rhoadesii:0.00005426403785439104):0.00015222163475335737):0.00019900296467920058	Placidochromis_milomo:0.00028233570093220056):0.00008460163766851785):0.00005524927306497382	Copadichromis_trimaculatus:0.00028776527263370678):0.00004843234276970404):0.00003764172260660686):0.00002018367205601717):0.00002309242030961830):0.00001825249504436889):0.00002079316058157990):0.00004305557752929277	Alticorpus_geoffreyi:0.00018523303090796180):0.00005369249252037739	Copadichromis_virginalis:0.00014097423114393343):0.00003846740056021132):0.00003814701341466859):0.00004259192980445702	Nbrichardi:0.02485137621919670733):0.00005039657810674364	(Rhamphochromis_longiceps:0.00012897362151419273	(Rhamphochromis_woodi:0.00013218545540703109	Rhamphochromis_esox:0.00011061958265804588):0.00002808785018234133):0.00028229407821531589):0.00010204776051081147	Diplotaxodon_limnothrissa:0.00011417070867334735):0.00005112961363424771):0.00004121154291128045):0.00004218482494035392):0.00004218581302084565	Diplotaxodon_greenwoodi:0.00007177362625586916):0.0;
(Pallidochromis_tokolosh:0.00017127456397063437	(((Diplotaxodon_macrops:0.00004491242958134833	Diplotaxodon_macrops_black_dorsal:0.00006787573088372351):0.00006163613668953963	(((Rhamphochromis_longiceps:0.00014894525836036185	(Rhamphochromis_woodi:0.00015265106233213643	Rhamphochromis_esox:0.00005806032435359170):0.00017661495674880143):0.00043606470495766072	((((A_calliptera_Songwe_River:0.00014379997168223365	((((A_calliptera_South_Rukuru:0.00019890780654221760	(A_calliptera_North_Rukuru:0.00009314710877277534	A_calliptera_Enukweni:0.00107204750239008875):0.00015433265842415764):0.00007545294468538119	A_calliptera_Chizumulu:0.00030372262113688940):0.00007804779062385018	((A_calliptera_Kingiri:0.00009226022953644201	A_calliptera_Chitimba:0.00012036183407009275):0.00010215907984705282	(A_calliptera_Luwawa:0.00012767134715148276	(A_calliptera_Near_Kyela:0.00010848062730163737	(A_calliptera_Bua:0.00091082681859880538	A_calliptera_Salima_Father:0.00014807205178562008):0.00007518547799138377):0.00011952339943252352):0.00004852537569472032):0.00008223913135327291):0.00010613186552805760	((A_calliptera_Mbaka_river_Female:0.00005990596449720076	A_calliptera_Massoko_benthic:0.00032404557713751277):0.00026882294438125088	A_calliptera_Massoko_littoral:0.00077543006087917184):0.00019537717725179969):0.00008196528703650828):0.00015920128601027675	((Genyochromis_mento:0.00039139158014303278	(Cynotilapia_afra:0.00018041472948378097	Cynotilapia_axelrodi:0.00051982372964620087):0.00008145616672696283):0.00015047072374971450	(Petrotilapia_genalutea:0.00022759521203405132	(Tropheops_tropheops:0.00030488865522391572	(Metriaclima_zebra:0.00023184009057050908	Iodotropheus_sprengerae:0.00075833146408218457):0.00012706181690110715):0.00005193996146410715):0.00007124354448053258):0.00023143677924809930):0.00016309581721249395	((((Aulonocara_minutus:0.00015617074594614008	Alticorpus_macrocleithrum:0.00037657319032986488):0.00010664019371559246	Lethrinops_gossei:0.00021229160041984747):0.00003886697962085748	(Alticorpus_geoffreyi:0.00046891555810396824	Aulonocara_yellow:0.00016318441700564161):0.00006913908528519860):0.00007559535034207006	(((((Taeniolethrinops_praeorbitalis:0.00020171982806317686	Taeniolethrinops_furcicauda:0.00012743996964293325):0.00011723745282259329	Taeniolethrinops_macrorhynchus:0.00012159308985439595):0.00010447877177628537	((Copadichromis_virginalis:0.00014831940137328042	(Copadichromis_trimaculatus:0.00062689552563259868	(Copadichromis_quadrimaculatus:0.00012383540030391825	Copadichromis_likomae:0.00007789549996746199):0.00024659401420368667):0.00007368243304448406):0.00006237981935900269	(Aulonocara_stuartgranti_Father:0.00025111820926183718	Aulonocara_steveni:0.00011515461074245727):0.00020718272638109070):0.00008197512878009882):0.00006952465900302780	(Lethrinops_longimanus_redhead:0.00009576382907664952	(((Copadichromis_trewavasae:0.00026575043134201119	(Stigmatochromis_guttatus:0.00037101066836731143	Otopharynx_brooksi_nkhata:0.00057980555058426337):0.00016489052074008731):0.00008110018492476725	(Tremitochranus_placodon:0.00022926778735019718	Mylochromis_melanotaenia:0.00024478511197997013):0.00019279171013856266):0.00007812714839731869	(((((Ctenopharynx_nitidus:0.00023257223668829880	Ctenopharynx_intermedius_1:0.00016470388454205729):0.00025500146024369931	Hemitaenichromis_spilopterus:0.00024407567777858080):0.00006771598270378308	((Dimidiochromis_strigatus:0.00005191071156357756	(Dimidiochromis_dimidiatus:0.00008714152435363194	Dimidiochromis_compressiceps:0.00017554910429009473):0.00010323677666855614):0.00050927831783989649	Taeniochromis_holotaenia:0.00069775440762770815):0.00007923639284619073):0.00004669762902294097	(Placidochromis_longimanus_1:0.00037123584743334532	(Mylochromis_anaphyrmus:0.00053711037381690922	Lethrinops_sp_oliveri:0.00030459489391626132):0.00009031990744573796):0.00006857615795129420):0.00004743818846396832	(((Placidochromis_milomo:0.00022785049961015623	(Otopharynx_tetrastigma:0.00052934513728468305	Dimidiochromis_kiwinge:0.00061048043179895504):0.00010626212389538535):0.00008035394999175725	Placidochromis_electra:0.00044043789427860089):0.00011924859396083773	(((((Placidochromis_johnstoni:0.00051159567947535141	Nimbochromis_linni:0.00031500571822854612):0.00012895920554915595	(Nimbochromis_livingstoni:0.00010672551537081387	Nimbochromis_polystigma:0.00008850310825258078):0.00023231855394382757):0.00017003437894587742	Hemitilapia_oxyrhynchus:0.00016858576820747681):0.00006203255641150010	((Otopharynx_speciosus_1:0.00055770870882418128	(Buccochromis_rhoadesii:0.00011075672792337508	Buccochromis_nototaenia:0.00023278631193672506):0.00012372918693034560):0.00037185729695511996	(Protomelas_ornatus_1:0.00044379824072985334	Chilotilapia_rhoadesii_1:0.00021660709296496541):0.00007401887114743222):0.00010132100680973809):0.00008595477608251417	(Otopharynx_lithobates:0.00017565392283946948	(Mylochromis_ericotaenia:0.00029034842463363382	((Champsochromis_caeruelus_1:0.00034094453053981410	Tyrannochromis_nigriventer:0.00037051947003341278):0.00014243578956555638	Stigmatochromis_modestus:0.00034668553671645996):0.00009085574851213899):0.00011923581369340011):0.00006977593189230670):0.00008513680092975071):0.00003619044253672621):0.00003836522313761960):0.00003666170143065247):0.00002710754365941966):0.00004941437918156452	(Lethrinops_auritus:0.00015372024089282385	(Lethrinops_albus:0.00012324487132475364	Lethrinops_lethrinus_Father:0.00034804425051549549):0.00008512735769173035):0.00003937743865622350):0.00003344304678495891):0.00016912010437180428):0.00009383067119589747	Nbrichardi:0.02772653573758726911):0.00011004660063703228):0.00030524637214395813	Diplotaxodon_limnothrissa:0.00013141417731505747):0.00008895212905538960):0.00015160659537929080	(Diplotaxodon_ngulube:0.00011307836647295947	Diplotaxodon_white_back_similis:0.00020447136122786350):0.00012298609952220228):0.00023086056748124263	Diplotaxodon_greenwoodi:0.00025391198656214383):0.0;
((Diplotaxodon_macrops:0.00002886243650922834	(Diplotaxodon_ngulube:0.00012443346702265717	Diplotaxodon_white_back_similis:0.00017881649538645244):0.00013093921453909981):0.00004414149877392711	(((((((Iodotropheus_sprengerae:0.00043873286388189202	((Genyochromis_mento:0.00044827105782128062	(Petrotilapia_genalutea:0.00028164021540710924	(Cynotilapia_axelrodi:0.00022937618725204256	Cynotilapia_afra:0.00023132226376584435):0.00009253437516760887):0.00008010103811064495):0.00005344980966588775	(Tropheops_tropheops:0.00021226924161928817	Metriaclima_zebra:0.00037220886070161633):0.00014429164321312499):0.00010008256671804075):0.00023715567905654501	((A_calliptera_Chitimba:0.00011804762829309920	A_calliptera_Kingiri:0.00007085376080354302):0.00019347357689586289	(((A_calliptera_Massoko_littoral:0.00001993066234158128	A_calliptera_Massoko_benthic:0.00003497637659972030):0.00040656942950450663	A_calliptera_Chizumulu:0.00035006069313059829):0.00009037814972127200	((A_calliptera_Enukweni:0.00070669437704149189	(A_calliptera_Near_Kyela:0.00011120364013478677	(A_calliptera_Songwe_River:0.00012820634211489911	A_calliptera_Mbaka_river_Female:0.00020018440731939035):0.00005783816860095826):0.00013921342212048037):0.00013110063314068510	((A_calliptera_South_Rukuru:0.00008159648149135336	A_calliptera_North_Rukuru:0.00006545423629649541):0.00010461337628815594	(A_calliptera_Bua:0.00077959853131310262	(A_calliptera_Salima_Father:0.00011031730884640080	A_calliptera_Luwawa:0.00014842663066168157):0.00014397005666919345):0.00008116097268302132):0.00012851344718681047):0.00021540927940477401):0.00007906900535650871):0.00015763701634875907):0.00015738526211162593	Nbrichardi:0.02565642712635793354):0.00010090753161573990	(((((((Alticorpus_geoffreyi:0.00027627032770684008	Lethrinops_albus:0.00021908995771990875):0.00004092154962213053	((Lethrinops_sp_oliveri:0.00024281891597469841	Aulonocara_yellow:0.00022339811416974387):0.00009939673254579359	(Lethrinops_longimanus_redhead:0.00019121027661073202	(Aulonocara_minutus:0.00010814317591631720	Alticorpus_macrocleithrum:0.00019380194457448011):0.00019099357935691201):0.00009688501361551452):0.00007386299383565259):0.00007756423840923331	(Lethrinops_lethrinus_Father:0.00017028076102493792	(Placidochromis_longimanus_1:0.00023970002355795471	(((Lethrinops_auritus:0.00019220776363896555	(Ctenopharynx_intermedius_1:0.00007125358545272820	Ctenopharynx_nitidus:0.00010647979216100026):0.00026195952522589970):0.00007668391702775299	(((Placidochromis_johnstoni:0.00012546376309953934	((Dimidiochromis_compressiceps:0.00017702899333400357	Dimidiochromis_dimidiatus:0.00002709349156932448):0.00013322121550502788	Dimidiochromis_strigatus:0.00014512420539536839):0.00021287729843887714):0.00007297264131055568	(((Hemitilapia_oxyrhynchus:0.00024515247387092872	((Chilotilapia_rhoadesii_1:0.00016537402200191069	(Hemitaenichromis_spilopterus:0.00008212466971587428	Stigmatochromis_modestus:0.00042168623731257172):0.00003145613644754066):0.00006437725409140225	Otopharynx_lithobates:0.00027008257008840768):0.00005780215836888035):0.00005972996795700728	((Mylochromis_ericotaenia:0.00060290602316131613	Tremitochranus_placodon:0.00015720079778814872):0.00011277505423938129	(Otopharynx_speciosus_1:0.00064788073901465783	(Nimbochromis_linni:0.00027820382012388957	(Nimbochromis_livingstoni:0.00008173905157651694	Nimbochromis_polystigma:0.00006975567576405273):0.00015589771461912185):0.00022794377391758975):0.00009395270045230283):0.00005403399376285456):0.00008186897359197501	(Protomelas_ornatus_1:0.00023848647045057416	Otopharynx_tetrastigma:0.00051370046881064934):0.00004215515575839365):0.00008002115866719249):0.00006495372040536287	(Dimidiochromis_kiwinge:0.00038418768750855098	Mylochromis_melanotaenia:0.00028566650507707517):0.00006167282821718650):0.00005009080575567204):0.00003445475330799114	((Copadichromis_trewavasae:0.00017765150237018535	((Otopharynx_brooksi_nkhata:0.00026480985712168425	Tyrannochromis_nigriventer:0.00035289717042345564):0.00008111637893426897	((Taeniochromis_holotaenia:0.00017560370967263230	(Champsochromis_caeruelus_1:0.00015364800547095609	(Buccochromis_nototaenia:0.00008357078380882296	Buccochromis_rhoadesii:0.00002629728157346897):0.00013880575859882233):0.00013890719215369865):0.00007049472836703043	Placidochromis_milomo:0.00027583710850813127):0.00007913891043611685):0.00010413967436296572):0.00006154808880337598	(Aulonocara_steveni:0.00028631476292521169	Aulonocara_stuartgranti_Father:0.00027791550247775379):0.00016144385390146835):0.00006999895140362761):0.00005414731663206205):0.00003910904395139758):0.00005594715303916781):0.00001878940728091149	((Taeniolethrinops_macrorhynchus:0.00007545178799874580	Taeniolethrinops_praeorbitalis:0.00017822007449133444):0.00007413719526934854	Placidochromis_electra:0.00065621847871550980):0.00007455380673712609):0.00014465759794286476	((Taeniolethrinops_furcicauda:0.00017890853768614629	Stigmatochromis_guttatus:0.00065097571761467269):0.00004889717330157046	Lethrinops_gossei:0.00022080526836360575):0.00008299749603845588):0.00005000161044798719	Mylochromis_anaphyrmus:0.00029191878569864705):0.00016066222357462141	(Copadichromis_likomae:0.00005621055974282826	(Copadichromis_virginalis:0.00011476361785833826	(Copadichromis_quadrimaculatus:0.00022502277932330165	Copadichromis_trimaculatus:0.00053948880274924909):0.00018251734452283679):0.00007262371712144790):0.00012094797928610630):0.00017145025292931502):0.00014919165344921050	(Rhamphochromis_longiceps:0.00015662279808333090	(Rhamphochromis_esox:0.00016903968710095912	Rhamphochromis_woodi:0.00010209873342589575):0.00008372779432172517):0.00030598599371539788):0.00032162982245003611	(Diplotaxodon_limnothrissa:0.00019653422929523747	Pallidochromis_tokolosh:0.00022780691599240440):0.00006694027104681906):0.00015423229334931996	Diplotaxodon_macrops_black_dorsal:0.00010372942300096890):0.00011629139731889349	Diplotaxodon_greenwoodi:0.00016511416506344057):0.0;
(((Diplotaxodon_white_back_similis:0.00001416618844035025	((((Rhamphochromis_longiceps:0.00007759914170564392	Rhamphochromis_woodi:0.00005135399206638305):0.00004556186915896075	Rhamphochromis_esox:0.00015903069557263828):0.00052846644324147315	(((Copadichromis_trimaculatus:0.00032625613108065867	(Copadichromis_quadrimaculatus:0.00008345073163809152	(Copadichromis_virginalis:0.00015544482063251788	Copadichromis_likomae:0.00009471643628287653):0.00005335407134388924):0.00012758418506665217):0.00012284882821996088	(((Tyrannochromis_nigriventer:0.00055118327697303339	((Lethrinops_albus:0.00010558920387546806	(Lethrinops_auritus:0.00023950328665317444	Lethrinops_lethrinus_Father:0.00014836348492052034):0.00005612552335872062):0.00004426236597962166	((Taeniolethrinops_furcicauda:0.00011954782772780394	Taeniolethrinops_macrorhynchus:0.00014806319570239820):0.00022617346410652711	Taeniolethrinops_praeorbitalis:0.00014576502796145510):0.00012899718218236392):0.00011215808322103455):0.00006574907301874942	((((Champsochromis_caeruelus_1:0.00075331746630513858	Mylochromis_anaphyrmus:0.00033588861040762056):0.00006453364808157278	((Protomelas_ornatus_1:0.00040584679583482444	(Tremitochranus_placodon:0.00018620907122676573	(Chilotilapia_rhoadesii_1:0.00021095065201547628	(Mylochromis_melanotaenia:0.00038639117460202439	Dimidiochromis_kiwinge:0.00026826905846031256):0.00008991293617234809):0.00007993888009335465):0.00011073960175257878):0.00011626131664164776	(((Mylochromis_ericotaenia:0.00018389971528966513	((Hemitaenichromis_spilopterus:0.00013059705502344417	(Placidochromis_milomo:0.00036157484056413775	Placidochromis_johnstoni:0.00013884477958161438):0.00010603810819471538):0.00016491692990001772	(Placidochromis_electra:0.00030481367294739472	(Nimbochromis_polystigma:0.00013198000122128335	(Nimbochromis_linni:0.00027399993931380602	Nimbochromis_livingstoni:0.00003374582172175758):0.00016220056528803655):0.00019742313194658046):0.00014885444900027792):0.00002803917517090024):0.00009875242103515007	(Dimidiochromis_compressiceps:0.00036559739528701937	(Dimidiochromis_dimidiatus:0.00001215526621693348	Dimidiochromis_strigatus:0.00003900108325813439):0.00018443192692194925):0.00029540768142397858):0.00005354871385776373	(Hemitilapia_oxyrhynchus:0.00023959070029596906	(Otopharynx_speciosus_1:0.00028081071732069974	(Buccochromis_rhoadesii:0.00010375954534964997	Buccochromis_nototaenia:0.00007514391687197527):0.00024239441954648639):0.00015358444287306264):0.00016893971855456251):0.00003137794862218727):0.00005501160977612216):0.00006013818815345571	(Copadichromis_trewavasae:0.00037091126733371606	(Otopharynx_lithobates:0.00029852094827564652	Placidochromis_longimanus_1:0.00021043158035725216):0.00004295523514777989):0.00007499414254820879):0.00010269404041660903	(((Aulonocara_steveni:0.00039618303510596619	Aulonocara_stuartgranti_Father:0.00013447868880144090):0.00015554185389650774	((Taeniochromis_holotaenia:0.00037794232500831451	(Stigmatochromis_guttatus:0.00022337951867177673	Otopharynx_brooksi_nkhata:0.00028058977630833113):0.00019735456552581615):0.00021351094430962077	(Otopharynx_tetrastigma:0.00043826547715758516	Stigmatochromis_modestus:0.00035284263697906852):0.00011112740011315415):0.00008217585638370920):0.00006214420271016702	(Ctenopharynx_nitidus:0.00007959478867186567	Ctenopharynx_intermedius_1:0.00029556755864793428):0.00041206593779084089):0.00004683656702622682):0.00005308242860460082):0.00006047461358306907	(Alticorpus_geoffreyi:0.00023966810044095084	((Lethrinops_gossei:0.00011070695932005585	Aulonocara_yellow:0.00011145768489633561):0.00006135517929431699	(Lethrinops_sp_oliveri:0.00015251155414286918	((Alticorpus_macrocleithrum:0.00019227723886670387	Lethrinops_longimanus_redhead:0.00014627348158540636):0.00008970608187440904	Aulonocara_minutus:0.00019343572821544066):0.00004269405662013085):0.00005725298169243297):0.00005415184738703232):0.00013287494616505879):0.00006134543012039795):0.00013445682538671254	(Nbrichardi:0.02716312143318994066	((A_calliptera_Kingiri:0.00007171775637532230	((A_calliptera_South_Rukuru:0.00010641340080381476	((A_calliptera_Bua:0.00058855595229438803	(A_calliptera_Songwe_River:0.00021135591663087457	A_calliptera_Chitimba:0.00010228471035615760):0.00006912906935213282):0.00007759294697127093	(A_calliptera_Enukweni:0.00051704020619494509	A_calliptera_North_Rukuru:0.00006523116763005957):0.00010036601876968698):0.00006862711478102350):0.00010317539733675207	((A_calliptera_Massoko_benthic:0.00044399939304078112	A_calliptera_Chizumulu:0.00023582297305281625):0.00010710210280959553	((A_calliptera_Massoko_littoral:0.00014384222883699247	A_calliptera_Mbaka_river_Female:0.00026420086563081456):0.00014557458679949502	(A_calliptera_Near_Kyela:0.00007968911651658153	(A_calliptera_Salima_Father:0.00004732319505219896	A_calliptera_Luwawa:0.00005562847752890602):0.00010262999254330320):0.00008105448392281188):0.00003982511965292610):0.00009198708286554251):0.00037712193428692220):0.00030257564437932575	(Tropheops_tropheops:0.00037545396868107246	(Genyochromis_mento:0.00043496791797449283	(((Petrotilapia_genalutea:0.00039812174604104977	Metriaclima_zebra:0.00034647043658232404):0.00011985808759306400	(Cynotilapia_axelrodi:0.00039010651313411114	Cynotilapia_afra:0.00017148854548133111):0.00008003739937997083):0.00006178072583636675	Iodotropheus_sprengerae:0.00022275918194924855):0.00006807467578804663):0.00007719213539933405):0.00021366519173448095):0.00010278973512950045):0.00005008156157038337):0.00007620387543716306):0.00021955803613596866	(Diplotaxodon_limnothrissa:0.00009419429045483275	(Diplotaxodon_macrops:0.00002688305343471252	Diplotaxodon_ngulube:0.00007476186653532219):0.00008915729586690697):0.00007281225517303569):0.00006949535703024177):0.00010206117128247198	Diplotaxodon_macrops_black_dorsal:0.00010165992744068280):0.00004071531951738303	Pallidochromis_tokolosh:0.00003562623901082136	Diplotaxodon_greenwoodi:0.00022284435868765882):0.0;
(((((((((Copadichromis_virginalis:0.00014419476986323818	((Copadichromis_quadrimaculatus:0.00011623321851697610	Copadichromis_trimaculatus:0.00033966152809638758):0.00015138918670039561	Copadichromis_likomae:0.00011070473785922632):0.00007206029479111627):0.00012839070092469368	((Alticorpus_macrocleithrum:0.00032492157369284289	(((Lethrinops_sp_oliveri:0.00008669634023950345	((Aulonocara_yellow:0.00007049955926518218	Aulonocara_minutus:0.00025562962355800357):0.00004318853751558326	Lethrinops_gossei:0.00013229037052330957):0.00004882719258194467):0.00007407964198010161	Lethrinops_longimanus_redhead:0.00019348584026907968):0.00008651980946409141	((Aulonocara_stuartgranti_Father:0.00008117732222821049	Aulonocara_steveni:0.00021228985902420176):0.00020329087573018752	((Stigmatochromis_guttatus:0.00017466814370376246	Otopharynx_brooksi_nkhata:0.00011401346304992159):0.00033563033083656887	Taeniochromis_holotaenia:0.00024927550429800730):0.00016806425920463567):0.00009858689203075024):0.00006980148015820754):0.00005422786520749244	(Alticorpus_geoffreyi:0.00029469609588878487	(((Lethrinops_albus:0.00019227743592786995	Lethrinops_lethrinus_Father:0.00021331530877312065):0.00016043010106069088	((Lethrinops_auritus:0.00034216273378521425	(Taeniolethrinops_furcicauda:0.00011202907740658542	Taeniolethrinops_macrorhynchus:0.00018281684327881760):0.00036736308787735161):0.00004585733007893890	Taeniolethrinops_praeorbitalis:0.00020689190467169309):0.00006684630703069231):0.00009286872896068800	((Ctenopharynx_intermedius_1:0.00019607847905018632	Ctenopharynx_nitidus:0.00011722187351098175):0.00032269880667798494	((((Hemitaenichromis_spilopterus:0.00018163906943402134	(Hemitilapia_oxyrhynchus:0.00013896177998594229	Chilotilapia_rhoadesii_1:0.00033471380306990001):0.00004430504807049260):0.00006879611219631043	Placidochromis_johnstoni:0.00027131107891869823):0.00007663840636886558	((Stigmatochromis_modestus:0.00043869692351821023	(((((Nimbochromis_polystigma:0.00006093137439604137	Nimbochromis_linni:0.00008430197699131785):0.00014621541665161636	Nimbochromis_livingstoni:0.00009294827831037800):0.00022172604026773953	Champsochromis_caeruelus_1:0.00055654708783846383):0.00009318577266466716	(Mylochromis_anaphyrmus:0.00043746332285881712	Mylochromis_melanotaenia:0.00048342977771194010):0.00007377911385520006):0.00013934608624192828	((Otopharynx_tetrastigma:0.00024593029451811297	Tremitochranus_placodon:0.00020450748406214945):0.00010664165604804908	((((Dimidiochromis_kiwinge:0.00030103703437470305	(Dimidiochromis_compressiceps:0.00026041650714853895	(Dimidiochromis_dimidiatus:0.00004697795259013422	Dimidiochromis_strigatus:0.00001784231308687444):0.00013759430554491283):0.00017665307843316014):0.00008946051539141831	((Copadichromis_trewavasae:0.00035823825004162665	Placidochromis_electra:0.00043537767290639741):0.00023710101787791660	((Buccochromis_nototaenia:0.00006135978558264651	Buccochromis_rhoadesii:0.00012711053776631013):0.00015177892932888653	Otopharynx_speciosus_1:0.00019493278722455077):0.00028192177459317094):0.00008629433854919147):0.00005817530981499272	Placidochromis_longimanus_1:0.00016853178286005090):0.00003556953300011693	Mylochromis_ericotaenia:0.00014622875057155639):0.00004006968687134843):0.00008900369256144419):0.00005873849664324375):0.00010116311453424275	(Tyrannochromis_nigriventer:0.00067738737492428107	(Protomelas_ornatus_1:0.00038478132811908155	Placidochromis_milomo:0.00045650811194765297):0.00008975506066785426):0.00009412136536211157):0.00005605368165292447):0.00008604159748004107	Otopharynx_lithobates:0.00039025049546749307):0.00009352192846332322):0.00006727815589190823):0.00007168168660110287):0.00009686062663248259):0.00005789794584278286):0.00011894840399566892	Nbrichardi:0.02851677901019736977):0.00004432369121012744	(((Petrotilapia_genalutea:0.00018335349358356758	(Tropheops_tropheops:0.00029747848902191541	Iodotropheus_sprengerae:0.00034625373248707721):0.00007696453326972889):0.00009560919353402626	(Metriaclima_zebra:0.00043886243285745045	(Genyochromis_mento:0.00027736595132629379	(Cynotilapia_axelrodi:0.00015915339338462965	Cynotilapia_afra:0.00007201287223897822):0.00008514860577133227):0.00009052991077034925):0.00012260353534877268):0.00032412996517740565	(A_calliptera_Kingiri:0.00003353307283784784	((((A_calliptera_Near_Kyela:0.00004676958743975596	((((A_calliptera_Massoko_littoral:0.00000670557234219654	A_calliptera_Mbaka_river_Female:0.00000109544427145055):0.00025335789818915696	A_calliptera_Massoko_benthic:0.00036264264673360156):0.00008099107298912547	A_calliptera_Enukweni:0.00042058953882034963):0.00009805390742927769	(A_calliptera_Chitimba:0.00004102677644623722	(A_calliptera_South_Rukuru:0.00011544644627112931	A_calliptera_Bua:0.00034977042200147495):0.00009420003936642594):0.00010124554702755098):0.00005193693798275404):0.00005899528338622977	A_calliptera_Luwawa:0.00017830284479372947):0.00006527636693016658	(A_calliptera_North_Rukuru:0.00005971139911018731	A_calliptera_Songwe_River:0.00004138399363164576):0.00006228513983748291):0.00006946746386539258	(A_calliptera_Salima_Father:0.00005793971878610421	A_calliptera_Chizumulu:0.00005236469506981878):0.00009172647471270264):0.00046730522993286675):0.00024414145542815419):0.00008244957079021039):0.00005993533353939788	(Rhamphochromis_longiceps:0.00009592814519785562	(Rhamphochromis_esox:0.00024781158359257077	Rhamphochromis_woodi:0.00019663633185062633):0.00007579403588052742):0.00045129377469299787):0.00028201042434207625	Diplotaxodon_macrops:0.00006547720427135482):0.00004889840544800027	(Diplotaxodon_ngulube:0.00003839903978345983	Diplotaxodon_macrops_black_dorsal:0.00011169496240425632):0.00004555241775084329):0.00005131899439094435	Diplotaxodon_limnothrissa:0.00008297552730785165):0.00010364225887676857	(Diplotaxodon_white_back_similis:0.00011091041289837598	Pallidochromis_tokolosh:0.00017116913940402276):0.00005733804796083552	Diplotaxodon_greenwoodi:0.00036305742493912259):0.0;
(Pallidochromis_tokolosh:0.00015309432826694902	((Diplotaxodon_macrops:0.00004757712696858722	Diplotaxodon_limnothrissa:0.00010236849802138735):0.00002299841930045584	((Diplotaxodon_macrops_black_dorsal:0.00009945977044570715	(Diplotaxodon_ngulube:0.00004859272128115108	Diplotaxodon_white_back_similis:0.00023769381043071112):0.00012450091926606864):0.00008218654491552691	((((Aulonocara_steveni:0.00018429450118254078	Aulonocara_stuartgranti_Father:0.00021408625976258885):0.00024064370865301417	(((Lethrinops_longimanus_redhead:0.00030341078302262655	((Aulonocara_minutus:0.00011444565281474297	Alticorpus_macrocleithrum:0.00046317316550112132):0.00005233211177791350	(Aulonocara_yellow:0.00013160411528725260	((Lethrinops_gossei:0.00012150270365210623	Lethrinops_sp_oliveri:0.00015523799517872479):0.00003128374173770845	Alticorpus_geoffreyi:0.00032351132300506721):0.00004349995023234105):0.00005104923835423915):0.00003198214996975551):0.00005387819224273688	((((((Taeniolethrinops_praeorbitalis:0.00004081885327407634	Taeniolethrinops_furcicauda:0.00010000604828424733):0.00012611098530671851	Taeniolethrinops_macrorhynchus:0.00013784818698876769):0.00043314903841483470	Lethrinops_lethrinus_Father:0.00006358300656652245):0.00008419587731747068	Lethrinops_albus:0.00013810743528524689):0.00005010471126720564	Lethrinops_auritus:0.00013830696168785515):0.00004525062480615244	((Copadichromis_trimaculatus:0.00027213458259822172	(((((Otopharynx_tetrastigma:0.00048572354531472949	Dimidiochromis_kiwinge:0.00027794459646756080):0.00005230800077172540	((Dimidiochromis_dimidiatus:0.00005020224644556606	Dimidiochromis_strigatus:0.00003621254380131576):0.00014780981131777226	Dimidiochromis_compressiceps:0.00013989849815812370):0.00028360268676660370):0.00006165065017127841	(((Hemitilapia_oxyrhynchus:0.00012730503588635739	Chilotilapia_rhoadesii_1:0.00024021157773778355):0.00005290026280926328	(Mylochromis_anaphyrmus:0.00018450913897844048	(Nimbochromis_polystigma:0.00020157562048151847	(Nimbochromis_linni:0.00015054979590540019	Nimbochromis_livingstoni:0.00003795151437979482):0.00028740199150406907):0.00012131652845561022):0.00005453632736649489):0.00006026720866501228	((Otopharynx_speciosus_1:0.00017525102834440876	(Buccochromis_nototaenia:0.00010098727685262844	Buccochromis_rhoadesii:0.00028896520132232667):0.00017460928377840100):0.00010772466521985692	Tyrannochromis_nigriventer:0.00054744259585945984):0.00004779514730092019):0.00005246887271647781):0.00004356082917077017	Placidochromis_electra:0.00024628435347989850):0.00005017121325134926	(((Mylochromis_ericotaenia:0.00017195120521755849	(Protomelas_ornatus_1:0.00017116238418168298	Otopharynx_lithobates:0.00042724331323325856):0.00003156504997956453):0.00005056267731198166	((Otopharynx_brooksi_nkhata:0.00032582293022932507	((Champsochromis_caeruelus_1:0.00032989407413205462	Taeniochromis_holotaenia:0.00037058657685167375):0.00013252715919647053	(Hemitaenichromis_spilopterus:0.00005959596025687747	Placidochromis_johnstoni:0.00022231638408517774):0.00011823536335076248):0.00007698294703142807):0.00007212724424423007	(Placidochromis_milomo:0.00034156322327252538	Copadichromis_trewavasae:0.00015185261318090886):0.00010021119228934186):0.00003588060917144016):0.00007185878206060721	((Stigmatochromis_modestus:0.00034203507309780399	Stigmatochromis_guttatus:0.00036337267001532500):0.00012757371505290300	(Mylochromis_melanotaenia:0.00018616708915148916	Tremitochranus_placodon:0.00013651239262244864):0.00014371399290268521):0.00003449426155960169):0.00004243200609175166):0.00005507835820651137):0.00003182365448510763	(Placidochromis_longimanus_1:0.00018206426326469106	(Ctenopharynx_intermedius_1:0.00018032964238706169	Ctenopharynx_nitidus:0.00013897999476893331):0.00020016345001501535):0.00003867947414787043):0.00005390751523869107):0.00003352260826499409):0.00003008520551113707	Copadichromis_likomae:0.00010508179786234744):0.00002276728280284322):0.00004557987149132360	(Copadichromis_virginalis:0.00017853044267696845	Copadichromis_quadrimaculatus:0.00012334505125088030):0.00006457176538744509):0.00008876444341884286	((Rhamphochromis_longiceps:0.00005394120630258692	(Rhamphochromis_esox:0.00009484351486701618	Rhamphochromis_woodi:0.00009613612716527338):0.00008194349867869804):0.00038624880496707662	(Nbrichardi:0.02594631852572428302	((((A_calliptera_North_Rukuru:0.00008056531863734740	((A_calliptera_Near_Kyela:0.00010646408976865294	((A_calliptera_Massoko_benthic:0.00009940569064735494	(A_calliptera_Massoko_littoral:0.00000104990482493563	A_calliptera_Mbaka_river_Female:0.00000104990482493563):0.00006923969670877611):0.00048583399501781561	A_calliptera_Songwe_River:0.00010561923215299792):0.00004541679447798770):0.00018359942082582203	(A_calliptera_Chizumulu:0.00004136434957827242	((A_calliptera_Chitimba:0.00000104990482493563	A_calliptera_South_Rukuru:0.00000104990482493563):0.00016667473037658043	A_calliptera_Enukweni:0.00053507643211929271):0.00011698342712397230):0.00010383489266719520):0.00004839253941655573):0.00006975327622468804	(A_calliptera_Salima_Father:0.00016029487050570596	A_calliptera_Bua:0.00053317360420440565):0.00009331983622019538):0.00013646427392490775	(A_calliptera_Kingiri:0.00011426858034607329	A_calliptera_Luwawa:0.00024158243234933985):0.00006465090949371446):0.00042451185668159337	(Cynotilapia_axelrodi:0.00072483253775002432	(((Petrotilapia_genalutea:0.00013038658581939440	(Metriaclima_zebra:0.00052011215649264337	Tropheops_tropheops:0.00019940263381077909):0.00006656694443836653):0.00006192236055307163	Genyochromis_mento:0.00036170837758761187):0.00008501193488923833	(Cynotilapia_afra:0.00014050929541826288	Iodotropheus_sprengerae:0.00060181843072344427):0.00007270060840562889):0.00014325432763047087):0.00015937582258267657):0.00008634079066950089):0.00002355588128413525):0.00004403365516810820):0.00019659482589923493):0.00004346423304854082):0.00018698101080990876	Diplotaxodon_greenwoodi:0.00027453060467013437):0.0;
(Pallidochromis_tokolosh:0.00003995838195360847	((Diplotaxodon_macrops:0.00008400668365880976	(Diplotaxodon_limnothrissa:0.00009924940535701888	(Diplotaxodon_macrops_black_dorsal:0.00022691047502898106	(((((Placidochromis_electra:0.00025787940103228830	((((Placidochromis_milomo:0.00051222452071782957	(Dimidiochromis_kiwinge:0.00030261451749035502	(Buccochromis_rhoadesii:0.00008308432890264609	(Otopharynx_speciosus_1:0.00034874100151308676	Buccochromis_nototaenia:0.00009888406320976889):0.00008855525119018734):0.00030989729264379267):0.00009328423234105418):0.00006892520992602885	(((Placidochromis_johnstoni:0.00021540472196426028	Hemitaenichromis_spilopterus:0.00013106740274164048):0.00007362979313707144	(Chilotilapia_rhoadesii_1:0.00036548543694086595	(Tremitochranus_placodon:0.00014169250830782870	Mylochromis_melanotaenia:0.00008609004744508850):0.00009650489183246295):0.00007542169404673321):0.00006703394678252638	((Champsochromis_caeruelus_1:0.00025206140646849876	(Placidochromis_longimanus_1:0.00020712246676750468	((Dimidiochromis_compressiceps:0.00033810799212347987	(Dimidiochromis_strigatus:0.00003532008787086515	Dimidiochromis_dimidiatus:0.00005347718115712257):0.00011823418810876044):0.00022147057970248792	Tyrannochromis_nigriventer:0.00035741548370238574):0.00010666241083792847):0.00004732001987464049):0.00007012409130053665	((Copadichromis_trewavasae:0.00010804033054816037	Protomelas_ornatus_1:0.00031161787078788774):0.00004461634611540334	(Copadichromis_trimaculatus:0.00017786147391473457	((Taeniochromis_holotaenia:0.00033344686539367690	(Mylochromis_ericotaenia:0.00017505871776534517	((Nimbochromis_polystigma:0.00007914549551654708	Nimbochromis_linni:0.00035027892885957068):0.00010772211282433426	Nimbochromis_livingstoni:0.00012733748258070062):0.00013550925779157858):0.00007451371652494517):0.00007915187895544344	((Otopharynx_brooksi_nkhata:0.00034272491446292257	(Stigmatochromis_guttatus:0.00020220842773572780	Stigmatochromis_modestus:0.00038499614879796540):0.00014331904487690090):0.00008349461674847726	(Hemitilapia_oxyrhynchus:0.00019779573479326368	Otopharynx_lithobates:0.00027210935929217412):0.00004929352864900314):0.00003621184799009322):0.00004099747700449371):0.00002629991013717082):0.00006280208784090428):0.00001385026733185342):0.00004092842048730664):0.00005331984571707547	(Aulonocara_stuartgranti_Father:0.00024472905594898813	Aulonocara_steveni:0.00022316389220303163):0.00026291098699960530):0.00007199050068096944	((Lethrinops_auritus:0.00011264209226005388	Lethrinops_albus:0.00020915716608974579):0.00005318783226273837	(Lethrinops_lethrinus_Father:0.00014541939939708220	((Taeniolethrinops_praeorbitalis:0.00007352537008125043	Taeniolethrinops_furcicauda:0.00007828634213442709):0.00028357624250378806	(Lethrinops_gossei:0.00025979298280950669	Taeniolethrinops_macrorhynchus:0.00011424955871188055):0.00002266524466332193):0.00008929424632200735):0.00005538154319149946):0.00003730663089748964):0.00003838392543431010):0.00005231882861035064	((Copadichromis_virginalis:0.00022111433462788062	(Copadichromis_quadrimaculatus:0.00015743253567646409	Copadichromis_likomae:0.00015915747942225292):0.00011320898290634122):0.00007189189082176827	(Ctenopharynx_nitidus:0.00004521395168325786	Ctenopharynx_intermedius_1:0.00009964103430623796):0.00032967296893009971):0.00006720599256845052):0.00006444358893535344	(Mylochromis_anaphyrmus:0.00030533954224229123	((Aulonocara_minutus:0.00019738143594042037	Lethrinops_longimanus_redhead:0.00020925964924237993):0.00005329330346840735	((Lethrinops_sp_oliveri:0.00011184138855107689	Alticorpus_geoffreyi:0.00022808937215400927):0.00019376394483220313	(Aulonocara_yellow:0.00016163285462166745	Alticorpus_macrocleithrum:0.00042752993769336177):0.00004494537123604185):0.00005840938502882656):0.00008047154273791949):0.00006743546238933207):0.00008205176975519581	(((Otopharynx_tetrastigma:0.00061853062339931183	((A_calliptera_Chitimba:0.00012025041109775893	((A_calliptera_Near_Kyela:0.00009329843660602148	(A_calliptera_Salima_Father:0.00020769991274322436	(A_calliptera_North_Rukuru:0.00009594086758589895	(A_calliptera_South_Rukuru:0.00009851786607535810	A_calliptera_Chizumulu:0.00025434384829685125):0.00006231443554575490):0.00007352722447264734):0.00007125459461519758):0.00010649494252450163	((A_calliptera_Mbaka_river_Female:0.00011442074541785359	(A_calliptera_Massoko_littoral:0.00000119347237123641	A_calliptera_Massoko_benthic:0.00000119347237123641):0.00025703964046028824):0.00016689041408835640	(A_calliptera_Kingiri:0.00014929909127240503	A_calliptera_Songwe_River:0.00011650655785829696):0.00013482844157352379):0.00012329303036004674):0.00005395860169516362):0.00005692768075243501	(A_calliptera_Bua:0.00052528738589502258	(A_calliptera_Enukweni:0.00064837984352576099	A_calliptera_Luwawa:0.00028915268808090122):0.00012326867667636758):0.00006889390855754794):0.00017881794827771894):0.00034360885594490796	((((Genyochromis_mento:0.00063423452127319595	Tropheops_tropheops:0.00023567514768521515):0.00011757819651030563	Metriaclima_zebra:0.00027179861807168250):0.00007775040731470428	(Petrotilapia_genalutea:0.00027387147992233822	Iodotropheus_sprengerae:0.00041726568493075252):0.00002918120434539950):0.00007643889774338869	(Cynotilapia_afra:0.00028324032755875175	Cynotilapia_axelrodi:0.00073733672021700453):0.00015717343212221660):0.00019524821744013111):0.00014529562441424656	Nbrichardi:0.02739352823157838526):0.00003617868585798202):0.00005408271216821678	(Rhamphochromis_longiceps:0.00022206332941462811	(Rhamphochromis_woodi:0.00015959766835995078	Rhamphochromis_esox:0.00010355597328270993):0.00009755849081480196):0.00035674693678858568):0.00020369584512744838):0.00012975096478237770):0.00006250060053168623):0.00005258369546813906	(Diplotaxodon_ngulube:0.00003211627982189711	Diplotaxodon_white_back_similis:0.00002826093783616474):0.00033004966829108513):0.00015195198115090515	Diplotaxodon_greenwoodi:0.00010142664888695414):0.0;
(((Diplotaxodon_ngulube:0.00004686511993698883	Diplotaxodon_white_back_similis:0.00001297033189853835):0.00011730755588059956	Diplotaxodon_macrops_black_dorsal:0.00012216436355469426):0.00013843212982665021	((Pallidochromis_tokolosh:0.00016898533995015334	((((Alticorpus_geoffreyi:0.00068391187810747621	(Aulonocara_minutus:0.00020934829305960194	((Lethrinops_longimanus_redhead:0.00042453307402227913	Lethrinops_sp_oliveri:0.00012636608277099485):0.00005530398833228264	(Lethrinops_gossei:0.00012886299336806940	Aulonocara_yellow:0.00010229652157106256):0.00007750790390977723):0.00019622801380889070):0.00011426953934952042):0.00008654475903362438	((Copadichromis_virginalis:0.00029896054094220067	(Copadichromis_trimaculatus:0.00018077127976000700	(Copadichromis_quadrimaculatus:0.00009249172381746792	Copadichromis_likomae:0.00048804064853121936):0.00005221987864176374):0.00005071100149538545):0.00012347782039124006	(Alticorpus_macrocleithrum:0.00074207341598434787	(((Nbrichardi:0.02634469817524884641	((Tropheops_tropheops:0.00016505794724652666	Genyochromis_mento:0.00025602125301202138):0.00013870123431966935	((Metriaclima_zebra:0.00018368185188029164	Petrotilapia_genalutea:0.00020018453689656931):0.00022210515170286417	((Cynotilapia_afra:0.00009540847090551810	Cynotilapia_axelrodi:0.00016729996061177549):0.00034862632322708002	Iodotropheus_sprengerae:0.00025141625185219499):0.00010227870138455945):0.00026441055109060931):0.00036964241636592025):0.00014659424509496689	(A_calliptera_Chizumulu:0.00012812371083254493	((A_calliptera_Luwawa:0.00037218912671061057	(A_calliptera_Chitimba:0.00000766314847262009	(A_calliptera_Enukweni:0.00013935711909931103	A_calliptera_Bua:0.00006028696178194561):0.00003688870865297185):0.00039511171847689388):0.00013027325809031169	((A_calliptera_Kingiri:0.00006800635394104969	(((A_calliptera_Massoko_littoral:0.00000109895246566194	A_calliptera_Massoko_benthic:0.00000421659819619970):0.00008033623097578383	A_calliptera_Mbaka_river_Female:0.00001453857503691749):0.00002468286256394104	(A_calliptera_Salima_Father:0.00007720435021746050	(A_calliptera_North_Rukuru:0.00008704082330904283	(A_calliptera_South_Rukuru:0.00002368652641745833	A_calliptera_Songwe_River:0.00008677991750580979):0.00004199265686895300):0.00005445248995202001):0.00004116615724051666):0.00004910951595859030):0.00006378719670154273	A_calliptera_Near_Kyela:0.00007714328863127393):0.00004773777463131578):0.00008336822428288518):0.00063382807030535097):0.00026474982372958232	(((Lethrinops_auritus:0.00051081772700365291	Placidochromis_milomo:0.00029083667480463339):0.00012800540284180488	(((Tremitochranus_placodon:0.00020095469069436286	(Hemitilapia_oxyrhynchus:0.00017034270138220069	(Hemitaenichromis_spilopterus:0.00014299529074643543	Chilotilapia_rhoadesii_1:0.00013573901014401536):0.00009917965615784138):0.00014234392001041222):0.00007944672587497928	((((Nimbochromis_livingstoni:0.00002183253206729575	Nimbochromis_linni:0.00032110720399313315):0.00018748871138579964	Nimbochromis_polystigma:0.00019062453718185347):0.00013423739119560184	(Otopharynx_lithobates:0.00032108110049542245	Champsochromis_caeruelus_1:0.00013958141460064844):0.00013763769813757504):0.00011599893837797501	((((Tyrannochromis_nigriventer:0.00036404779295372248	(Dimidiochromis_compressiceps:0.00006548251916648257	(Dimidiochromis_dimidiatus:0.00013908545930950574	Dimidiochromis_strigatus:0.00002786846713571292):0.00004546128546517107):0.00038167960403182331):0.00010084590178887646	(((Taeniochromis_holotaenia:0.00037659756194488819	Mylochromis_ericotaenia:0.00018092900660296183):0.00006499694149312681	(Stigmatochromis_modestus:0.00018203920293047716	(Copadichromis_trewavasae:0.00023826355999183142	Otopharynx_brooksi_nkhata:0.00018187969001387308):0.00011043074976111944):0.00015858767076080084):0.00006077803790473082	Mylochromis_melanotaenia:0.00010839253334320695):0.00002249139692362255):0.00008244583909181337	(Placidochromis_johnstoni:0.00022926587845222408	((Ctenopharynx_intermedius_1:0.00002593771586118428	Ctenopharynx_nitidus:0.00009825655969512887):0.00025828709357349753	Protomelas_ornatus_1:0.00029215063997770844):0.00007135250303016545):0.00009533921216024024):0.00006534308643450460	((Otopharynx_speciosus_1:0.00033770421356033904	(Buccochromis_nototaenia:0.00012658286575244332	Buccochromis_rhoadesii:0.00003718887315883551):0.00013734878112642800):0.00015268013496489365	Dimidiochromis_kiwinge:0.00045877638828903475):0.00010368660299514899):0.00006694448923996548):0.00006079840902362116):0.00004698839049027018	((Placidochromis_electra:0.00036932214455947458	Mylochromis_anaphyrmus:0.00034664873120696766):0.00008217271644830464	Stigmatochromis_guttatus:0.00032965924565441136):0.00004813367575987980):0.00015689096399263921):0.00006142959548656174	((Lethrinops_lethrinus_Father:0.00026335715808738371	(((Taeniolethrinops_furcicauda:0.00007058017405398515	Taeniolethrinops_praeorbitalis:0.00006477118304318509):0.00005605681733235634	Taeniolethrinops_macrorhynchus:0.00018096628583397597):0.00024252761167892927	(Lethrinops_albus:0.00007775344034149130	(Aulonocara_steveni:0.00014849325001820723	Aulonocara_stuartgranti_Father:0.00042216044001910761):0.00055442719227868724):0.00004375406196613145):0.00009521785229388286):0.00009626163557448419	(Placidochromis_longimanus_1:0.00016269402306356637	Otopharynx_tetrastigma:0.00059825733575074756):0.00020475758704889581):0.00009198559204870715):0.00010599629164716538):0.00007132501869680937):0.00032005935488387709):0.00005700848850678631):0.00032010776971745598	(Rhamphochromis_woodi:0.00018377059529000420	(Rhamphochromis_esox:0.00018758027916441144	Rhamphochromis_longiceps:0.00002349930261331022):0.00002866478022128139):0.00066768708282325848):0.00056214947197456768	Diplotaxodon_limnothrissa:0.00008469433433768709):0.00004543040727795773):0.00005525883630423006	Diplotaxodon_macrops:0.00004343952916684981):0.00008491822778999988	Diplotaxodon_greenwoodi:0.00015037249814471904):0.0;
((Pallidochromis_tokolosh:0.00011324002272620917	(Diplotaxodon_macrops_black_dorsal:0.00005771538596036825	((Diplotaxodon_ngulube:0.00001488713848033183	Diplotaxodon_white_back_similis:0.00003818010124420607):0.00006042059268077057	Diplotaxodon_macrops:0.00001604369770804002):0.00007254136205239850):0.00012875086062778333):0.00008849238551067143	((((((((Dimidiochromis_kiwinge:0.00041502137099800116	((Aulonocara_stuartgranti_Father:0.00001183160782726089	Aulonocara_steveni:0.00007950186102177009):0.00040711896946554071	((Lethrinops_albus:0.00022739572992998622	(Lethrinops_auritus:0.00035404540182328676	(Taeniolethrinops_furcicauda:0.00010695205701179935	Taeniolethrinops_praeorbitalis:0.00022293764231169969):0.00010552480042182410):0.00010002875082537292):0.00009910270538356665	(((Alticorpus_geoffreyi:0.00033425845050726543	Lethrinops_lethrinus_Father:0.00025893465330661085):0.00014818808114246633	(Placidochromis_longimanus_1:0.00023559690724165254	(Otopharynx_tetrastigma:0.00029687361801457958	Taeniolethrinops_macrorhynchus:0.00027218210163164184):0.00011344095857977420):0.00013039552870509590):0.00008668682199120403	(Mylochromis_melanotaenia:0.00012905312651756960	(Ctenopharynx_intermedius_1:0.00005201487897420962	Ctenopharynx_nitidus:0.00019517007504827913):0.00027464774538875613):0.00005412459319690665):0.00008619297980004290):0.00007810945614048191):0.00009143222278595676):0.00005234614490523891	(((Tremitochranus_placodon:0.00031214719021047804	((((Protomelas_ornatus_1:0.00012689177475137722	((Nimbochromis_livingstoni:0.00012777890781423077	Nimbochromis_linni:0.00023166039092721217):0.00009686236734130297	(Nimbochromis_polystigma:0.00017720347773681909	(Dimidiochromis_strigatus:0.00006605233845904136	(Dimidiochromis_compressiceps:0.00019889598772067366	Dimidiochromis_dimidiatus:0.00008599185364501482):0.00007637135150338391):0.00017253192109634535):0.00012477197155325124):0.00011645452307755091):0.00006806351976846679	Hemitaenichromis_spilopterus:0.00021913105050092374):0.00006836550586593095	((Stigmatochromis_guttatus:0.00007232672196286021	Otopharynx_brooksi_nkhata:0.00022307102710287301):0.00007050543230760493	((Tyrannochromis_nigriventer:0.00021041848489629730	Mylochromis_ericotaenia:0.00021896856896391864):0.00010198902249186131	(Taeniochromis_holotaenia:0.00024011088181539775	(Placidochromis_milomo:0.00045504335944010211	Champsochromis_caeruelus_1:0.00036743554591947103):0.00020421034371474712):0.00010767995914738937):0.00007009559942016263):0.00009951367366148922):0.00007308130590085345	(Placidochromis_johnstoni:0.00031967928645461932	(Chilotilapia_rhoadesii_1:0.00040540442735260306	(Buccochromis_rhoadesii:0.00017934101919724787	Buccochromis_nototaenia:0.00017935213152585108):0.00022365170327564928):0.00006062386444719313):0.00010330344124970680):0.00004785564715430268):0.00007421851942396029	(Hemitilapia_oxyrhynchus:0.00012894367885073459	Placidochromis_electra:0.00029557782565956670):0.00006918942526510277):0.00005956325010019773	Mylochromis_anaphyrmus:0.00031141180818770327):0.00010725017664736007):0.00005734200477753846	(Otopharynx_speciosus_1:0.00063899482687254335	Stigmatochromis_modestus:0.00016671186302895740):0.00013963361435612918):0.00004407635179640971	((A_calliptera_Chizumulu:0.00019372391387518877	(A_calliptera_North_Rukuru:0.00006457390753363989	(((A_calliptera_Kingiri:0.00000891092152591398	A_calliptera_Near_Kyela:0.00001454609459196408):0.00012408810511178704	((A_calliptera_Massoko_benthic:0.00000110993648913675	A_calliptera_Mbaka_river_Female:0.00000649850531885586):0.00005200332166557349	A_calliptera_Luwawa:0.00029742360194097314):0.00002483534007303641):0.00006227904966286234	((A_calliptera_Songwe_River:0.00005153207999570266	(A_calliptera_South_Rukuru:0.00003927866930483424	(A_calliptera_Salima_Father:0.00003534541543241587	((A_calliptera_Chitimba:0.00000399757058469425	A_calliptera_Enukweni:0.00000110993648913675):0.00016357851266725468	A_calliptera_Bua:0.00016441257272871001):0.00014575201596723174):0.00011490714513325199):0.00005578384628669894):0.00003656302728812263	A_calliptera_Massoko_littoral:0.00003204056394120692):0.00005832453786469752):0.00005735859498032293):0.00007028093041184800):0.00071980889367954189	Otopharynx_lithobates:0.00048926284656943876):0.00029371264850325583):0.00006548056538827932	(Copadichromis_trewavasae:0.00029198774300536118	(Copadichromis_trimaculatus:0.00020597754620448050	((Copadichromis_quadrimaculatus:0.00001712998516478301	Copadichromis_likomae:0.00005077057085324134):0.00037127594746659076	Copadichromis_virginalis:0.00029112258649567407):0.00019638759296011085):0.00009155286920705358):0.00003075303076734935):0.00008223065273925898	(Nbrichardi:0.02977693763768700028	((Rhamphochromis_esox:0.00009405034244181210	(Rhamphochromis_longiceps:0.00001623945858145423	Rhamphochromis_woodi:0.00012134057668927538):0.00002773728779954735):0.00063447137884119751	((Iodotropheus_sprengerae:0.00032178974825095854	(Cynotilapia_axelrodi:0.00024879438861743168	Cynotilapia_afra:0.00009320417484633520):0.00016998570297822375):0.00035029238187282566	(Petrotilapia_genalutea:0.00072901362479309252	(Tropheops_tropheops:0.00035801173128067527	(Metriaclima_zebra:0.00018671077610497624	Genyochromis_mento:0.00010133398457355105):0.00017731297988037085):0.00017232991586976724):0.00021766456694422459):0.00040688791314305600):0.00003880185424685919):0.00002244743712633577):0.00008669064592962793	(Lethrinops_longimanus_redhead:0.00064517555143727811	(Lethrinops_sp_oliveri:0.00022252268445167178	((Aulonocara_minutus:0.00018510880425161579	Alticorpus_macrocleithrum:0.00033386996998857702):0.00005593010697583239	(Lethrinops_gossei:0.00009850082736445266	Aulonocara_yellow:0.00009998753951491034):0.00003515479349079815):0.00005261490179483186):0.00013139855099916959):0.00025538525897742198):0.00026780785366772197	Diplotaxodon_limnothrissa:0.00006455038733133993):0.00009051518350669294	Diplotaxodon_greenwoodi:0.00023255917609073118):0.0;
((Diplotaxodon_ngulube:0.00015525546376771689	((((((Rhamphochromis_woodi:0.00028507810156449767	(Rhamphochromis_esox:0.00019881296019607961	Rhamphochromis_longiceps:0.00009298239373949645):0.00010036566779950690):0.00041419419510102973	((Nbrichardi:0.02395909763865895770	(((((A_calliptera_Luwawa:0.00021461371117949922	((A_calliptera_Bua:0.00043508486265893167	(A_calliptera_Enukweni:0.00003234482246550659	A_calliptera_Chitimba:0.00001693116866203897):0.00059277502461792676):0.00017555268434599935	A_calliptera_Salima_Father:0.00014376578078304278):0.00006507188449232387):0.00014919315474774575	(A_calliptera_South_Rukuru:0.00008580413867381211	(A_calliptera_Songwe_River:0.00014356504147809961	A_calliptera_Chizumulu:0.00019770696222137633):0.00007903713108565512):0.00007204259594379824):0.00008655580184185692	A_calliptera_North_Rukuru:0.00013371443404907129):0.00010507481307942085	((A_calliptera_Massoko_littoral:0.00000116484115593307	A_calliptera_Massoko_benthic:0.00000116484115593307):0.00067654142456238570	((A_calliptera_Mbaka_river_Female:0.00011102415222539658	A_calliptera_Near_Kyela:0.00016651143786463617):0.00010770889853671024	A_calliptera_Kingiri:0.00017540074640275406):0.00010191046252872317):0.00014161962395579542):0.00039229895923505360	(Metriaclima_zebra:0.00045571596405477442	((Petrotilapia_genalutea:0.00030675209203884614	(Genyochromis_mento:0.00036127964902601527	Tropheops_tropheops:0.00018613429981390153):0.00010455028626437557):0.00011189782631638905	((Cynotilapia_axelrodi:0.00036510180082602290	Iodotropheus_sprengerae:0.00045324841489286064):0.00006959543502691590	Cynotilapia_afra:0.00025618234239056982):0.00006162723588738971):0.00008602266510963405):0.00030822014355222322):0.00016389515540665668):0.00010260701677613318	((Copadichromis_virginalis:0.00018903889854735291	(Copadichromis_quadrimaculatus:0.00020281457515291406	Copadichromis_likomae:0.00029378640700466417):0.00006970604470163850):0.00007782813390509466	((Lethrinops_longimanus_redhead:0.00022363846779479963	((((Alticorpus_geoffreyi:0.00036303235755618540	Aulonocara_steveni:0.00023832474339708002):0.00013446030188232365	Aulonocara_stuartgranti_Father:0.00016745799065375587):0.00014434703143990064	((Aulonocara_minutus:0.00021645921562155076	Lethrinops_sp_oliveri:0.00020286926272807237):0.00004264792087265995	Aulonocara_yellow:0.00016692344945185009):0.00007001433745065062):0.00007308968690373556	(Lethrinops_gossei:0.00014736083319042014	Alticorpus_macrocleithrum:0.00062597412283650969):0.00005290200929161139):0.00003568002744144949):0.00006288279045661599	(((((Taeniolethrinops_praeorbitalis:0.00039987961768797966	(Taeniolethrinops_furcicauda:0.00015358890086178496	Taeniolethrinops_macrorhynchus:0.00007444112039523901):0.00008813386025816996):0.00013802845540085559	(Lethrinops_auritus:0.00011711426370009634	Lethrinops_lethrinus_Father:0.00030732404705358627):0.00005652565863134508):0.00009479521864253564	((Placidochromis_electra:0.00047915637253879778	(((Buccochromis_rhoadesii:0.00015788533880790049	(Buccochromis_nototaenia:0.00017046778324941400	Otopharynx_speciosus_1:0.00035321193619193509):0.00015863139247546427):0.00025194273911199693	((Taeniochromis_holotaenia:0.00026207538379875597	Tyrannochromis_nigriventer:0.00044393380783815963):0.00017163439838181329	(Stigmatochromis_modestus:0.00009564821461520822	(Otopharynx_brooksi_nkhata:0.00017215947491185601	Stigmatochromis_guttatus:0.00027132702437780509):0.00006203095691330402):0.00014733240481366687):0.00018441108050158974):0.00011409919974730391	(Copadichromis_trewavasae:0.00018432867433063128	Mylochromis_anaphyrmus:0.00033105474779587259):0.00006007235148012147):0.00009548444215296143):0.00012419330801286248	((((((Nimbochromis_linni:0.00032141978141917582	(Nimbochromis_polystigma:0.00009298848558386219	Nimbochromis_livingstoni:0.00011546526880503613):0.00010452631787436128):0.00025145289298855104	Placidochromis_johnstoni:0.00049114342924600277):0.00014123302087254132	(Protomelas_ornatus_1:0.00024593478531594639	Placidochromis_milomo:0.00017399398657307139):0.00016800117056154517):0.00010473481917849362	Otopharynx_lithobates:0.00058790219033410455):0.00006409773553415093	(Dimidiochromis_strigatus:0.00007425020521180938	(Dimidiochromis_compressiceps:0.00019968960841540358	Dimidiochromis_dimidiatus:0.00008147605526200603):0.00011186491192052657):0.00026648956346540429):0.00006592806023385912	(((Hemitilapia_oxyrhynchus:0.00014656728200996400	Hemitaenichromis_spilopterus:0.00026783380794318250):0.00024897166454491070	(((Mylochromis_melanotaenia:0.00023828028927917643	Tremitochranus_placodon:0.00016949461314150733):0.00010480125515972484	Champsochromis_caeruelus_1:0.00040891128384593593):0.00008800125012613434	(Dimidiochromis_kiwinge:0.00048825617035637160	(Mylochromis_ericotaenia:0.00029378808447184148	Chilotilapia_rhoadesii_1:0.00036800764575352764):0.00008294082499421327):0.00004557793192060322):0.00006528191957847408):0.00007137307179080247	(Otopharynx_tetrastigma:0.00016283400955809153	Placidochromis_longimanus_1:0.00028322502081114888):0.00005251367467941712):0.00005709493087012543):0.00015404311455125848):0.00004957247264126141):0.00005488197752821699	(Copadichromis_trimaculatus:0.00047228891801001757	(Ctenopharynx_nitidus:0.00019586959245954753	Ctenopharynx_intermedius_1:0.00010035260545584699):0.00030042020298840947):0.00008562213687736761):0.00004669356431627872	Lethrinops_albus:0.00028423302463900438):0.00004872924808369907):0.00006789278434093485):0.00014170619148940979):0.00007529451326311972):0.00030076189202262349	Diplotaxodon_limnothrissa:0.00013415520205721640):0.00006989105308174402	Diplotaxodon_macrops:0.00011276556483101071):0.00004285248575261156	Diplotaxodon_macrops_black_dorsal:0.00015362751583965220):0.00002948961571436515	Diplotaxodon_white_back_similis:0.00006127447189137799):0.00005057108997523926):0.00009683064833241364	Pallidochromis_tokolosh:0.00038958584538864246	Diplotaxodon_greenwoodi:0.00021866544162219294):0.0;
(((Diplotaxodon_white_back_similis:0.00008711301986466372	Diplotaxodon_ngulube:0.00007791523644772096):0.00014033151189832082	(Diplotaxodon_macrops_black_dorsal:0.00012871147920845820	(((((Copadichromis_quadrimaculatus:0.00021389451958879298	Copadichromis_trimaculatus:0.00025393839604719671):0.00008318924723411712	(Copadichromis_virginalis:0.00016401887148698518	Copadichromis_likomae:0.00024986814797456033):0.00006659325343177226):0.00024025160135466929	((((((Aulonocara_minutus:0.00016189927576597309	Alticorpus_geoffreyi:0.00033990798059297484):0.00007894507708519563	(Alticorpus_macrocleithrum:0.00044086978604028070	Lethrinops_sp_oliveri:0.00018609147547744571):0.00009023873360096359):0.00012718595889692823	Lethrinops_longimanus_redhead:0.00032445010163510550):0.00006985370108005855	Aulonocara_yellow:0.00017000039746366987):0.00004080506140825814	Lethrinops_gossei:0.00027532604080001397):0.00008488469133826900	(((Lethrinops_lethrinus_Father:0.00020626926268331832	(Lethrinops_auritus:0.00018300268723159889	Lethrinops_albus:0.00028084258793822453):0.00009988184192359792):0.00011995814988981342	(Taeniolethrinops_praeorbitalis:0.00028811200378596328	(Taeniolethrinops_furcicauda:0.00018134585082069506	Taeniolethrinops_macrorhynchus:0.00035224413521155060):0.00020763890913450204):0.00013974683627190597):0.00013462781840577504	((((((Otopharynx_lithobates:0.00022064890534888705	Mylochromis_ericotaenia:0.00021602408222370985):0.00015749932750469246	Stigmatochromis_modestus:0.00059593863395864032):0.00016573923764951975	(((Placidochromis_longimanus_1:0.00017588377518258088	(Otopharynx_tetrastigma:0.00032447653248708538	((Stigmatochromis_guttatus:0.00025852799900117300	Champsochromis_caeruelus_1:0.00042850206828041787):0.00010522946831792573	(Tyrannochromis_nigriventer:0.00032116052934864767	(Otopharynx_brooksi_nkhata:0.00031732580895083777	Taeniochromis_holotaenia:0.00036041966007327746):0.00014900087968962387):0.00017527265276948199):0.00010711777174033915):0.00011440894857795027):0.00005725029898675783	(Tremitochranus_placodon:0.00014098091746175519	(((Chilotilapia_rhoadesii_1:0.00020214648424767709	Hemitaenichromis_spilopterus:0.00012874041342314871):0.00013335200258252774	((Placidochromis_johnstoni:0.00050134716574771554	(((Dimidiochromis_kiwinge:0.00025861814486986205	(Dimidiochromis_compressiceps:0.00016966675615525764	(Dimidiochromis_dimidiatus:0.00001233910196085026	Dimidiochromis_strigatus:0.00000115878998848194):0.00010824833176694371):0.00034296728046364608):0.00009226226171580661	((Nimbochromis_polystigma:0.00007452820693085518	Nimbochromis_linni:0.00017510507391889948):0.00009552493223942177	Nimbochromis_livingstoni:0.00021655015442299930):0.00015623508702132400):0.00005686252142934347	(Placidochromis_milomo:0.00033993282426680193	Protomelas_ornatus_1:0.00026070173191435113):0.00009637831388671628):0.00008796108573259502):0.00011059818321001855	Hemitilapia_oxyrhynchus:0.00016794303458317615):0.00009096556593315560):0.00002371122947675913	Mylochromis_melanotaenia:0.00023058904475023971):0.00005837127935099388):0.00012457915352327131):0.00006123967798177761	(Placidochromis_electra:0.00028642308256677883	(((Buccochromis_nototaenia:0.00011406934692537032	Buccochromis_rhoadesii:0.00005670211089810866):0.00027724884468825463	Otopharynx_speciosus_1:0.00026797687432614199):0.00037351926508641018	(Ctenopharynx_intermedius_1:0.00007434876191726745	Ctenopharynx_nitidus:0.00011200990045708753):0.00030700373183406869):0.00022061278183947597):0.00012433319167027150):0.00011654265258342653):0.00010710497249141766	Mylochromis_anaphyrmus:0.00051204432312581952):0.00005923305174318476	Copadichromis_trewavasae:0.00033037094894249698):0.00006879380185240940	(Aulonocara_stuartgranti_Father:0.00022669866164413627	Aulonocara_steveni:0.00043323044613811028):0.00018440749460735755):0.00011405069731057601):0.00007936800567333728):0.00013187392355103344):0.00009088952922545100	(Nbrichardi:0.02759572750316092657	(((Tropheops_tropheops:0.00035872166213706327	((Metriaclima_zebra:0.00020341679063314147	Petrotilapia_genalutea:0.00044660138988007769):0.00012410167619694904	(Iodotropheus_sprengerae:0.00031651681119108249	(Genyochromis_mento:0.00038743771469438123	(Cynotilapia_axelrodi:0.00011350792881817607	Cynotilapia_afra:0.00011607917126081567):0.00014436059329793116):0.00020987662788012323):0.00013077799980554621):0.00009563104312634878):0.00028725355574019552	(A_calliptera_Salima_Father:0.00013433690379397942	(A_calliptera_South_Rukuru:0.00004283193692728590	((A_calliptera_Luwawa:0.00025087543163368096	A_calliptera_Bua:0.00023076497498331514):0.00040200815868976595	((A_calliptera_Near_Kyela:0.00006548136890265374	(A_calliptera_Chitimba:0.00005390810918596171	(A_calliptera_Enukweni:0.00039275877132186607	(A_calliptera_North_Rukuru:0.00026572523417662196	(A_calliptera_Songwe_River:0.00015766793568602354	A_calliptera_Chizumulu:0.00039428842930661935):0.00003218037107727987):0.00014579819627533991):0.00007372653032878686):0.00010531755202181270):0.00007871273349402848	(A_calliptera_Kingiri:0.00008133567791882636	((A_calliptera_Massoko_benthic:0.00000115878998848194	A_calliptera_Massoko_littoral:0.00000115878998848194):0.00051124632685160853	A_calliptera_Mbaka_river_Female:0.00002073781600586537):0.00017034699784331594):0.00032585330450954852):0.00007645937350441381):0.00009431335258396783):0.00011231109874839320):0.00045347050555754703):0.00031527877336631240	(Rhamphochromis_longiceps:0.00019838526042919720	(Rhamphochromis_esox:0.00022996281992426269	Rhamphochromis_woodi:0.00008702133765528445):0.00006682041943032642):0.00050080134196902703):0.00011409929130979109):0.00013482753564257263):0.00028619981122014081	(Diplotaxodon_macrops:0.00004561697331573833	Diplotaxodon_limnothrissa:0.00008627657091495077):0.00008252769663602489):0.00010366412288046358):0.00008577290050277710):0.00008400382909992298	Pallidochromis_tokolosh:0.00022565422896131165	Diplotaxodon_greenwoodi:0.00034337533615062013):0.0;
(Diplotaxodon_limnothrissa:0.00008960357129864105	((Diplotaxodon_macrops:0.00005282267154321121	(Pallidochromis_tokolosh:0.00015166709136387249	(Diplotaxodon_macrops_black_dorsal:0.00009547523071973194	(Diplotaxodon_white_back_similis:0.00003018230171675117	Diplotaxodon_ngulube:0.00001505625383570171):0.00022524885794142439):0.00002207190632490140):0.00006102260955064877):0.00003008736070790287	(((((Alticorpus_geoffreyi:0.00021588287139248755	(Aulonocara_yellow:0.00014143367976494927	Lethrinops_gossei:0.00027524129056548185):0.00003309425898723312):0.00008575739173521841	((Aulonocara_minutus:0.00018430627591704997	Alticorpus_macrocleithrum:0.00027731428689625954):0.00016601487905733026	(Lethrinops_longimanus_redhead:0.00016790413870526510	Lethrinops_sp_oliveri:0.00014738618351132964):0.00004920336005455009):0.00005839714825776708):0.00009239342858344285	((Copadichromis_trimaculatus:0.00038782634307696871	(Copadichromis_quadrimaculatus:0.00014408434958707112	Copadichromis_likomae:0.00028359522031672421):0.00009042313061608285):0.00011395480300957228	(((((Lethrinops_albus:0.00021456480862176963	Lethrinops_lethrinus_Father:0.00026727162009263828):0.00006936852497883641	(Taeniolethrinops_praeorbitalis:0.00020208388421331239	(Taeniolethrinops_furcicauda:0.00010310714348673987	Taeniolethrinops_macrorhynchus:0.00019157909429226320):0.00016529203877716772):0.00017515625462906096):0.00006441977546203436	Lethrinops_auritus:0.00019002925499029692):0.00005846464855546126	(Ctenopharynx_intermedius_1:0.00005755967296774305	Ctenopharynx_nitidus:0.00012244744742117121):0.00040466790745618148):0.00010821538224373583	(((((Mylochromis_melanotaenia:0.00027738624348496495	(Chilotilapia_rhoadesii_1:0.00038006013384138230	((Nimbochromis_polystigma:0.00026448852300432659	Nimbochromis_linni:0.00023151504009654203):0.00022266628875068319	Nimbochromis_livingstoni:0.00027584327743290478):0.00024531650732484536):0.00010409002323015016):0.00007120707721787143	(((Stigmatochromis_guttatus:0.00038597201810611410	Otopharynx_brooksi_nkhata:0.00031293928003163485):0.00025561412215238384	((Otopharynx_lithobates:0.00042067095937045954	(Copadichromis_trewavasae:0.00011170737640582272	Taeniochromis_holotaenia:0.00036274311826548530):0.00014181078715050220):0.00011503015554154781	Stigmatochromis_modestus:0.00013012091557984461):0.00006432332084841366):0.00011953308596248178	(Tyrannochromis_nigriventer:0.00044244873652097265	Champsochromis_caeruelus_1:0.00051404386323313205):0.00020603801888497976):0.00004963882046047965):0.00008863936862536982	(Mylochromis_anaphyrmus:0.00038162782741169113	Tremitochranus_placodon:0.00023715452041717601):0.00006918250886152254):0.00004176028795080375	(Placidochromis_longimanus_1:0.00020784608447964832	((((Placidochromis_johnstoni:0.00067447178057778898	(Placidochromis_milomo:0.00029553220161083847	Protomelas_ornatus_1:0.00056852786867069710):0.00018157227059205919):0.00009783986249556512	(Hemitilapia_oxyrhynchus:0.00023405422055843166	Hemitaenichromis_spilopterus:0.00024273220403178800):0.00006873286491905268):0.00013266314100319571	(Dimidiochromis_kiwinge:0.00026581052254557393	((Dimidiochromis_compressiceps:0.00022463132467577675	Dimidiochromis_dimidiatus:0.00033244476811066079):0.00019788260003442024	Dimidiochromis_strigatus:0.00020927448593621080):0.00018448415748815485):0.00013071490534020993):0.00007919044375213562	(Placidochromis_electra:0.00048803652366579385	(Mylochromis_ericotaenia:0.00035466863681751147	Otopharynx_tetrastigma:0.00043164708863841937):0.00006145275058749531):0.00009286954087903088):0.00003415165117585052):0.00005981554622151171):0.00005084439135858163	(Aulonocara_stuartgranti_Father:0.00023572956360535998	Aulonocara_steveni:0.00027539741298593189):0.00039555441572822653):0.00005405867172151172):0.00006661720591041428):0.00008553210497100999):0.00005282748273220844	(Copadichromis_virginalis:0.00026276507628608198	((Buccochromis_nototaenia:0.00007052057016024075	Buccochromis_rhoadesii:0.00010124735737617095):0.00010035136514763110	Otopharynx_speciosus_1:0.00024951720900660455):0.00054532428686952783):0.00005197107696718512):0.00016785917183539362	((Nbrichardi:0.02557335604306409590	(((Petrotilapia_genalutea:0.00027672854364075845	(Metriaclima_zebra:0.00022442551557860487	Tropheops_tropheops:0.00017010025529819463):0.00014976530453933730):0.00007573929236729968	((Cynotilapia_axelrodi:0.00026968802358096826	Cynotilapia_afra:0.00017640923686507552):0.00009231447084302451	(Genyochromis_mento:0.00036996039355681199	Iodotropheus_sprengerae:0.00028751106452036757):0.00005330452789706474):0.00012023730209940885):0.00022113340299536848	(A_calliptera_Chizumulu:0.00029149871875620777	((((A_calliptera_Songwe_River:0.00008081444032042894	(A_calliptera_Chitimba:0.00015120240546810651	(A_calliptera_South_Rukuru:0.00004909768477428929	(A_calliptera_Salima_Father:0.00012401845569519807	(A_calliptera_Luwawa:0.00004993872193617838	A_calliptera_Bua:0.00020886506518269092):0.00014139082860656994):0.00006771383288679872):0.00004677787052939423):0.00014695773256495081):0.00003557248188325229	(A_calliptera_Kingiri:0.00009504863073355003	((A_calliptera_Massoko_benthic:0.00004014708014196244	A_calliptera_Massoko_littoral:0.00001582539219175269):0.00022239334930206070	A_calliptera_Mbaka_river_Female:0.00001691142693258758):0.00022913331954626091):0.00005109827045881174):0.00009686921205168483	(A_calliptera_Near_Kyela:0.00014637068191106841	A_calliptera_Enukweni:0.00060161446687755180):0.00005140695228037426):0.00010391729230045995	A_calliptera_North_Rukuru:0.00017445477864726881):0.00010509042166110317):0.00064014921861248739):0.00013517167386519605):0.00006014047902928745	(Rhamphochromis_longiceps:0.00009399724224138345	(Rhamphochromis_esox:0.00011559694207579047	Rhamphochromis_woodi:0.00008973938850909071):0.00019582173169825748):0.00031581647174389472):0.00007027405157951087):0.00030638067435595978):0.00012887469281921225	Diplotaxodon_greenwoodi:0.00026650826246212440):0.0;
(((Diplotaxodon_white_back_similis:0.00006687076457380780	Diplotaxodon_ngulube:0.00006388519094080680):0.00012477297443380536	(Diplotaxodon_macrops:0.00003991033230119412	(Pallidochromis_tokolosh:0.00033631788214178468	(((Rhamphochromis_longiceps:0.00010820346524431000	(Rhamphochromis_woodi:0.00011926918338135513	Rhamphochromis_esox:0.00015940519842610120):0.00007937333596393377):0.00053333397337081525	((((Genyochromis_mento:0.00052026765135107912	((Petrotilapia_genalutea:0.00008937332737811038	Metriaclima_zebra:0.00030936939386635022):0.00009279964872829163	(Cynotilapia_afra:0.00013692884170350505	Cynotilapia_axelrodi:0.00034087175776618018):0.00014854647492162129):0.00006392687296534106):0.00007173959270893986	(Iodotropheus_sprengerae:0.00021562874914402090	Tropheops_tropheops:0.00024921195581576600):0.00010596156313316138):0.00022944408296834496	(A_calliptera_Kingiri:0.00023105233610345297	(((A_calliptera_Bua:0.00028788555879236295	A_calliptera_Salima_Father:0.00008574616191011595):0.00016948005094737608	((((A_calliptera_South_Rukuru:0.00010936199211915194	A_calliptera_Chitimba:0.00009883651688959425):0.00006771919714434582	(A_calliptera_Chizumulu:0.00017396463490817942	((A_calliptera_Massoko_littoral:0.00060279546901876755	A_calliptera_Massoko_benthic:0.00048192247207445171):0.00019154502779626355	(A_calliptera_Mbaka_river_Female:0.00005240148303195218	A_calliptera_Songwe_River:0.00005771420977446926):0.00004045326867655938):0.00004313041926452656):0.00006087359201828244):0.00004765658720939558	A_calliptera_North_Rukuru:0.00009398023429344338):0.00008719283621264507	(A_calliptera_Enukweni:0.00058747855553080278	A_calliptera_Luwawa:0.00036715385992988500):0.00012862304600714535):0.00011423474993820830):0.00019001928176539629	A_calliptera_Near_Kyela:0.00019481227170523399):0.00015463837933796126):0.00044597148020991115):0.00005545956845696155	(((((Placidochromis_longimanus_1:0.00021119128156308416	((Taeniochromis_holotaenia:0.00038107153310901421	(Mylochromis_melanotaenia:0.00008741272982037537	Tremitochranus_placodon:0.00021344020842609798):0.00022931014600156534):0.00007929181383462444	((Placidochromis_electra:0.00020661332611637473	Copadichromis_trewavasae:0.00020491098366792071):0.00012224122644249888	((Ctenopharynx_nitidus:0.00014718790095776560	Ctenopharynx_intermedius_1:0.00016154909165793846):0.00026473620552036386	(((Dimidiochromis_compressiceps:0.00020932752796464434	(Dimidiochromis_strigatus:0.00008710557016932348	Dimidiochromis_dimidiatus:0.00013031377539661970):0.00007021273924441981):0.00022993894584121327	((Otopharynx_brooksi_nkhata:0.00011117439486230025	(Stigmatochromis_guttatus:0.00033146560353552025	Stigmatochromis_modestus:0.00008533700905474349):0.00008546187465235398):0.00013307875418103535	(Tyrannochromis_nigriventer:0.00053834443399104076	Champsochromis_caeruelus_1:0.00032013885723439114):0.00010874632612433636):0.00009080694772792192):0.00006772364801804155	((Otopharynx_speciosus_1:0.00023408394337600660	(Buccochromis_nototaenia:0.00020939707031495042	Buccochromis_rhoadesii:0.00009522286344253697):0.00013121101657689234):0.00034389250311128299	(((((Protomelas_ornatus_1:0.00037703547665746953	Hemitilapia_oxyrhynchus:0.00012275278166220060):0.00006804881111805831	Dimidiochromis_kiwinge:0.00034621227452858415):0.00007559280412660672	(Otopharynx_tetrastigma:0.00031446516731420437	(Chilotilapia_rhoadesii_1:0.00012563859698930472	(Mylochromis_ericotaenia:0.00024586391884381947	(Otopharynx_lithobates:0.00036351201844613256	(Placidochromis_milomo:0.00012161434284906739	Placidochromis_johnstoni:0.00061899294113009395):0.00010180150733253587):0.00009905258654998363):0.00010273827835195130):0.00007671124110743081):0.00005432754094600135):0.00007066332561018699	Hemitaenichromis_spilopterus:0.00013626799560358338):0.00007490269993737635	(Nimbochromis_livingstoni:0.00004254147593788387	(Nimbochromis_linni:0.00010865706369831565	Nimbochromis_polystigma:0.00001025176476234406):0.00005910346358901001):0.00042896853000039758):0.00006655569881390440):0.00005388354428450721):0.00007587046818814669):0.00007587213178276532):0.00004508200627428087):0.00005348967576480590):0.00008349318781621163	(((Taeniolethrinops_macrorhynchus:0.00011231248905516594	Taeniolethrinops_furcicauda:0.00006120232583214896):0.00014486534271269933	Taeniolethrinops_praeorbitalis:0.00044196790038150333):0.00018758299032161510	(Lethrinops_albus:0.00011873819987752436	(Lethrinops_auritus:0.00014594114526576433	Lethrinops_lethrinus_Father:0.00023332221146121803):0.00004087843807370182):0.00002103583051190020):0.00004210061716450519):0.00003672329779010136	(((Alticorpus_macrocleithrum:0.00023144218622655273	Aulonocara_minutus:0.00023176127663832323):0.00012844787818225449	((Lethrinops_longimanus_redhead:0.00020165308877123774	(((Aulonocara_stuartgranti_Father:0.00015881477710902648	Aulonocara_steveni:0.00057757662682401652):0.00026209030906891416	Alticorpus_geoffreyi:0.00021086210157057229):0.00007540680549822566	Aulonocara_yellow:0.00022256828981058298):0.00013156030736099494):0.00009129563097673406	Lethrinops_sp_oliveri:0.00004880601972217800):0.00003117569269297777):0.00010101399601038615	Mylochromis_anaphyrmus:0.00035796446239167758):0.00003688773896886753):0.00003790063147721855	(Lethrinops_gossei:0.00017169151892568548	(Copadichromis_virginalis:0.00027555380327819217	((Copadichromis_trimaculatus:0.00030295388256803212	Copadichromis_quadrimaculatus:0.00014211993441071258):0.00011746139331322484	Copadichromis_likomae:0.00015348226036828648):0.00011468864765423232):0.00014449582752350303):0.00003802639221916411):0.00011756209818780593	Nbrichardi:0.02530932866711155596):0.00002347953749252035):0.00009353561381810141):0.00024901843166003497	Diplotaxodon_limnothrissa:0.00011631057894214299):0.00003710000744739490):0.00003985122782233724):0.00010172215863018993):0.00003887481319567695	Diplotaxodon_macrops_black_dorsal:0.00010999969472686294	Diplotaxodon_greenwoodi:0.00026343351999651875):0.0;
(Diplotaxodon_macrops_black_dorsal:0.00004773118333962936	(Pallidochromis_tokolosh:0.00008167370272297962	((Diplotaxodon_macrops:0.00019084139457413484	((Diplotaxodon_ngulube:0.00015943732650244280	Diplotaxodon_white_back_similis:0.00019620434559489795):0.00014190276300504891	(((((Copadichromis_virginalis:0.00018335274031826623	(Copadichromis_quadrimaculatus:0.00009923715858280541	Copadichromis_likomae:0.00009166875493436088):0.00008810669274603603):0.00006295805385098335	(((Aulonocara_yellow:0.00008696675719549539	(Lethrinops_gossei:0.00005127701688306267	Lethrinops_sp_oliveri:0.00013072688222195167):0.00005022666376648798):0.00002536271350413241	(Alticorpus_geoffreyi:0.00015486994181285391	((Aulonocara_minutus:0.00007585849218929601	Alticorpus_macrocleithrum:0.00043328720843276516):0.00016849618151131823	(Aulonocara_steveni:0.00059450938264768059	Aulonocara_stuartgranti_Father:0.00021322324437872064):0.00015448819512945018):0.00008571665467997045):0.00004000302101288971):0.00004783472419360700	(((((Protomelas_ornatus_1:0.00018861513853893555	(((((Ctenopharynx_nitidus:0.00037510067825702922	Otopharynx_lithobates:0.00033077389367598318):0.00004523152900436373	Ctenopharynx_intermedius_1:0.00015782356393412406):0.00004843381702483762	Mylochromis_ericotaenia:0.00018141654112214414):0.00006028480645445103	Placidochromis_milomo:0.00026427990188752275):0.00003733795061417399	(Lethrinops_longimanus_redhead:0.00010060292445012802	((Taeniochromis_holotaenia:0.00032393867349793447	Tyrannochromis_nigriventer:0.00047304707060811792):0.00010741158985132891	Champsochromis_caeruelus_1:0.00029492500261992107):0.00009849189311198641):0.00013274700655459821):0.00003513817271664149):0.00008522156588198782	(((((Otopharynx_speciosus_1:0.00015220412007364942	(Buccochromis_nototaenia:0.00025927891351342430	Buccochromis_rhoadesii:0.00013999934052150368):0.00014162042820031311):0.00024705458602114721	Placidochromis_electra:0.00035448033990716877):0.00012020728146139921	(Copadichromis_trewavasae:0.00021583260050659310	(Otopharynx_brooksi_nkhata:0.00008274050619901642	(Stigmatochromis_guttatus:0.00011264207886212093	Stigmatochromis_modestus:0.00022394175242512250):0.00007628393647970418):0.00029652463339638113):0.00007480821750735824):0.00006001937132088143	((Otopharynx_tetrastigma:0.00043820949092937642	(Mylochromis_melanotaenia:0.00006502460465550387	Tremitochranus_placodon:0.00008178337213862749):0.00032101382131794181):0.00005809354827643601	((Dimidiochromis_compressiceps:0.00020403530525309999	(Dimidiochromis_dimidiatus:0.00017584273870274578	Dimidiochromis_strigatus:0.00014587084835302469):0.00008274211983164142):0.00014993211166104684	Dimidiochromis_kiwinge:0.00024224425906715759):0.00013237444558442712):0.00007784568534360059):0.00007321746906555680	(Placidochromis_johnstoni:0.00066209216219089014	((Nimbochromis_livingstoni:0.00034958340537780423	Nimbochromis_linni:0.00035514277805761836):0.00010735631887327224	Nimbochromis_polystigma:0.00024504699950704203):0.00020842613110982317):0.00007648594611924249):0.00003691999006462247):0.00005885695898056190	((Chilotilapia_rhoadesii_1:0.00029827992571692589	Hemitaenichromis_spilopterus:0.00015458705765308080):0.00005552313141567269	Hemitilapia_oxyrhynchus:0.00010367243063051106):0.00005731561448515256):0.00005877740709368191	(Copadichromis_trimaculatus:0.00030547898637797315	Lethrinops_albus:0.00020312711865895606):0.00002275498091959697):0.00006484772577149135	((Mylochromis_anaphyrmus:0.00016623978684422586	Placidochromis_longimanus_1:0.00010518544957908609):0.00007643690679476338	((Lethrinops_lethrinus_Father:0.00015934466178763152	Lethrinops_auritus:0.00013003349756520631):0.00003330740287225186	(Taeniolethrinops_praeorbitalis:0.00009161032362339924	(Taeniolethrinops_furcicauda:0.00039482368934915776	Taeniolethrinops_macrorhynchus:0.00013432971764336239):0.00009312590636055193):0.00007196112752603999):0.00003329436907286157):0.00003592394535301294):0.00002868206360411682):0.00006533131433284167):0.00009694738703831475	((((Tropheops_tropheops:0.00027504946091744877	(Genyochromis_mento:0.00035569324358592056	Cynotilapia_axelrodi:0.00054030581477841069):0.00008500772017850184):0.00006924809103756694	(Iodotropheus_sprengerae:0.00029520293569035468	(Metriaclima_zebra:0.00034416249588559064	Petrotilapia_genalutea:0.00017084666569043021):0.00007344215684597156):0.00007473825619876555):0.00008067452714317900	Cynotilapia_afra:0.00022959921448953427):0.00012305477733387833	(((((A_calliptera_South_Rukuru:0.00011673216101199739	A_calliptera_Enukweni:0.00068824693113049302):0.00009236983493081654	(A_calliptera_Near_Kyela:0.00015128643904959333	((A_calliptera_Songwe_River:0.00006973089972120337	A_calliptera_North_Rukuru:0.00006650676524196184):0.00013662968810514980	A_calliptera_Chitimba:0.00007060245749089800):0.00012428082444169834):0.00005700111550905375):0.00014069657272285340	(((A_calliptera_Massoko_benthic:0.00000117156514518555	A_calliptera_Massoko_littoral:0.00000454882734276742):0.00039456146044580505	A_calliptera_Mbaka_river_Female:0.00017460106809163447):0.00008988128018939981	A_calliptera_Kingiri:0.00021965063171900130):0.00017859889872650188):0.00010980771302134275	(A_calliptera_Chizumulu:0.00034627357055666091	(A_calliptera_Salima_Father:0.00009808438852292765	A_calliptera_Luwawa:0.00040133643078444037):0.00004510874109358026):0.00009852470140519172):0.00007245518734765274	A_calliptera_Bua:0.00042556077157218777):0.00020442657218009677):0.00007637016441696075):0.00003492911757781751	Nbrichardi:0.02660824803517360462):0.00003491653010961970	(Rhamphochromis_esox:0.00017425609186361808	(Rhamphochromis_longiceps:0.00008939859561560378	Rhamphochromis_woodi:0.00005376203407273965):0.00005810116213595454):0.00026204933858306364):0.00010838926262066501):0.00003787008671431729):0.00007041674376048207	Diplotaxodon_limnothrissa:0.00008595148101790089):0.00004166749637994785):0.00002181836239574263	Diplotaxodon_greenwoodi:0.00029575043324823634):0.0;
(((Diplotaxodon_macrops:0.00011930406245496603	(Diplotaxodon_white_back_similis:0.00018026059813496700	Diplotaxodon_ngulube:0.00009000232941197866):0.00010763231320103122):0.00007398863755155952	(Pallidochromis_tokolosh:0.00035097322951821040	((((((Metriaclima_zebra:0.00041091523135858141	(Petrotilapia_genalutea:0.00054192055346054973	((Genyochromis_mento:0.00040280234817696980	Cynotilapia_axelrodi:0.00060778551681876726):0.00010619417530891989	(Iodotropheus_sprengerae:0.00024252524983241252	(Cynotilapia_afra:0.00023632199143801947	Tropheops_tropheops:0.00030537326792162234):0.00004633151588638983):0.00005532312892817963):0.00009127025378907183):0.00006413041786038330):0.00012758621571343250	(A_calliptera_Chizumulu:0.00042008945354539342	(((A_calliptera_Salima_Father:0.00012725603071951378	(A_calliptera_Enukweni:0.00060824430882255008	A_calliptera_Luwawa:0.00012001932409341992):0.00009912194879661834):0.00004975073312704919	(((A_calliptera_South_Rukuru:0.00005046434623824258	(A_calliptera_Chitimba:0.00014779960029004331	(A_calliptera_North_Rukuru:0.00008797460076604605	(A_calliptera_Massoko_littoral:0.00001418097232798269	A_calliptera_Massoko_benthic:0.00000728014331728137):0.00011810539256079382):0.00004119093407005733):0.00006399331740586697):0.00009698884380243142	(A_calliptera_Kingiri:0.00021730341860753626	(A_calliptera_Mbaka_river_Female:0.00011678865688870354	A_calliptera_Near_Kyela:0.00018618081047452084):0.00003808449242109610):0.00013929712821974830):0.00005864800212820943	A_calliptera_Songwe_River:0.00009590381880741569):0.00008818652994470737):0.00010805746446004917	A_calliptera_Bua:0.00033153284228226888):0.00011950053637959813):0.00037001010843047379):0.00012461357738631000	((Copadichromis_trimaculatus:0.00050007067429657325	(Copadichromis_quadrimaculatus:0.00017418671183144056	(Copadichromis_likomae:0.00010946908407428529	Copadichromis_virginalis:0.00014570614678953862):0.00008203014610280333):0.00010289917209207832):0.00017700458839306084	(((((Aulonocara_yellow:0.00019777303116356437	Mylochromis_anaphyrmus:0.00044902445732635849):0.00003590728377487571	(Alticorpus_macrocleithrum:0.00056555898316313919	Aulonocara_minutus:0.00026717326429675153):0.00013669165140894120):0.00010005358027753490	(Lethrinops_gossei:0.00010283574678475978	Lethrinops_longimanus_redhead:0.00015056385233206968):0.00006122073615657737):0.00004475167501092586	Lethrinops_sp_oliveri:0.00014053774461670950):0.00006022247959935729	((((Tremitochranus_placodon:0.00020828527569390683	(((Placidochromis_johnstoni:0.00013963126995693157	Hemitaenichromis_spilopterus:0.00019217042861927790):0.00007810673409502901	(Chilotilapia_rhoadesii_1:0.00026172425997410996	((((Buccochromis_rhoadesii:0.00026052426536920419	(Otopharynx_speciosus_1:0.00021898018660011025	Buccochromis_nototaenia:0.00010172443090266789):0.00008250835848730355):0.00018357424154481105	Otopharynx_lithobates:0.00044921122068262780):0.00011488653451875525	Champsochromis_caeruelus_1:0.00042324591886688361):0.00015493013175730915	(Hemitilapia_oxyrhynchus:0.00014605938028609453	Mylochromis_ericotaenia:0.00030370819488852391):0.00004316288488365672):0.00006148619777151183):0.00007926779998245011):0.00008399790835413356	(Stigmatochromis_guttatus:0.00031276907200083489	(Dimidiochromis_kiwinge:0.00028288738225144757	(Dimidiochromis_strigatus:0.00015335395672174128	(Dimidiochromis_compressiceps:0.00010999893673623243	Dimidiochromis_dimidiatus:0.00012850435144299403):0.00005524514217761777):0.00022462888086594683):0.00017718710743105148):0.00006601443807187844):0.00006527271516580560):0.00008031882279834458	(((Copadichromis_trewavasae:0.00014294374557364978	Otopharynx_brooksi_nkhata:0.00036741883695422305):0.00006813283960963020	((Aulonocara_steveni:0.00035878966714001986	(Protomelas_ornatus_1:0.00013435619767538986	Placidochromis_milomo:0.00040762552193500271):0.00008904835985486190):0.00012561034425235360	Aulonocara_stuartgranti_Father:0.00059177105150280045):0.00004920858200202925):0.00004915043498506920	Placidochromis_electra:0.00043930984022838473):0.00007940024031966088):0.00009288670014063218	((((Placidochromis_longimanus_1:0.00011934556430083404	(Lethrinops_lethrinus_Father:0.00020236892045436195	(Lethrinops_auritus:0.00019176580548697377	Lethrinops_albus:0.00018911666992483948):0.00009407366192487929):0.00005382564283807832):0.00003913603729359042	Mylochromis_melanotaenia:0.00040565104539477738):0.00007560276089815938	(Nimbochromis_livingstoni:0.00004216122755613715	(Nimbochromis_linni:0.00024100157592769723	Nimbochromis_polystigma:0.00020247663257872160):0.00013726332426384011):0.00049147800935130668):0.00010192552121150254	(((Tyrannochromis_nigriventer:0.00050438221443163938	(Taeniochromis_holotaenia:0.00027563240534157014	Stigmatochromis_modestus:0.00017150283228098564):0.00010783413492638702):0.00026256158993736466	(Ctenopharynx_nitidus:0.00013871643693377187	Ctenopharynx_intermedius_1:0.00008377329966434069):0.00011572607571770966):0.00008710857409716101	(Alticorpus_geoffreyi:0.00023033717691684641	(Taeniolethrinops_macrorhynchus:0.00005963864070339170	(Taeniolethrinops_furcicauda:0.00014622873760772697	Taeniolethrinops_praeorbitalis:0.00009474896734289611):0.00009498547168263479):0.00034032535990844820):0.00004377788247779448):0.00002687286393873192):0.00002950882557889847):0.00004679539714358164	Otopharynx_tetrastigma:0.00023588377197119963):0.00003827352252853404):0.00005935299194617698):0.00010651833296858886):0.00004562407856029313	Nbrichardi:0.02752762408629861116):0.00007748382796799206	((Rhamphochromis_woodi:0.00008885408262423062	Rhamphochromis_longiceps:0.00007422635429857376):0.00006803443636949637	Rhamphochromis_esox:0.00013697042191146742):0.00043242579200701174):0.00012682494932484171	Diplotaxodon_limnothrissa:0.00006725238037945252):0.00004184575068262341):0.00011096036476958567):0.00006147421478215337	Diplotaxodon_macrops_black_dorsal:0.00009466809180190811	Diplotaxodon_greenwoodi:0.00009406015595163820):0.0;
(Diplotaxodon_white_back_similis:0.00012308271729477476	((((((Rhamphochromis_longiceps:0.00015669648974359174	(Rhamphochromis_woodi:0.00004981020548004605	Rhamphochromis_esox:0.00008528476737392080):0.00010102837881291120):0.00030483158659048889	((((Copadichromis_likomae:0.00017319099707942899	Copadichromis_quadrimaculatus:0.00007611415115257765):0.00009212368671613942	Copadichromis_virginalis:0.00013892948146562728):0.00007468154391657622	((Mylochromis_anaphyrmus:0.00053684927871641209	((Otopharynx_speciosus_1:0.00048332078757487215	(Buccochromis_rhoadesii:0.00024301780695279188	Buccochromis_nototaenia:0.00018980725786646541):0.00018037777041269635):0.00017101631144856861	((Dimidiochromis_kiwinge:0.00039145034514750530	Placidochromis_milomo:0.00054849935828941076):0.00005126054066048075	(((((Stigmatochromis_modestus:0.00022534768397322876	Copadichromis_trewavasae:0.00021707029524472814):0.00010448933853579015	(((Copadichromis_trimaculatus:0.00009748204717156098	Hemitilapia_oxyrhynchus:0.00011893003752064686):0.00005202186705633533	(((Nimbochromis_linni:0.00006274840671226260	Nimbochromis_polystigma:0.00011747740250983057):0.00019238938371653842	((Dimidiochromis_dimidiatus:0.00013896268931412492	(Dimidiochromis_compressiceps:0.00030184640501489194	Dimidiochromis_strigatus:0.00005707286256383025):0.00014450808103356132):0.00027822843388736787	Nimbochromis_livingstoni:0.00018039388936100877):0.00013658125914679621):0.00012080463670059161	(Otopharynx_lithobates:0.00016524035491115020	(Mylochromis_ericotaenia:0.00030476632621032448	Tyrannochromis_nigriventer:0.00026942827083868259):0.00009321863887477765):0.00009357809153831685):0.00012306684013099859):0.00009775659747177499	(Champsochromis_caeruelus_1:0.00028078351455571851	(Stigmatochromis_guttatus:0.00026369486381567266	Otopharynx_brooksi_nkhata:0.00017743000549918695):0.00012739782426701176):0.00008116039131052524):0.00006959035814917662):0.00007802704855554186	(Chilotilapia_rhoadesii_1:0.00049129561430176743	((Protomelas_ornatus_1:0.00014586657103596838	Hemitaenichromis_spilopterus:0.00014648351000021704):0.00010799182913379845	Placidochromis_johnstoni:0.00022009564365229949):0.00009187596909952166):0.00006579710280934121):0.00007211459482309435	(Ctenopharynx_intermedius_1:0.00011552144310540327	(Placidochromis_electra:0.00041899832433120882	Ctenopharynx_nitidus:0.00012307805739923770):0.00008667207221924211):0.00007774049778016072):0.00005347234181131773	((Mylochromis_melanotaenia:0.00013852568546254138	Tremitochranus_placodon:0.00009682929025372125):0.00007987923714874053	Taeniochromis_holotaenia:0.00040559588145007197):0.00009942037615959592):0.00004350770831540006):0.00005694458351387690):0.00005690240937554826):0.00007182761380030030	((((((Aulonocara_steveni:0.00046470935279073933	Aulonocara_stuartgranti_Father:0.00036817666823059212):0.00025557678471486788	(Lethrinops_sp_oliveri:0.00011041230362973945	Lethrinops_gossei:0.00019776160883711703):0.00004060639562616448):0.00004901245052432729	(Alticorpus_geoffreyi:0.00021313917047268989	(Alticorpus_macrocleithrum:0.00046097154484342755	Aulonocara_minutus:0.00015267499328129491):0.00012683361278110195):0.00005561778084900450):0.00004198186134087484	Lethrinops_longimanus_redhead:0.00024085286834043973):0.00002265986996363371	Aulonocara_yellow:0.00013066024245677064):0.00003803209019333418	((Lethrinops_lethrinus_Father:0.00025306167001424727	(Placidochromis_longimanus_1:0.00048194970223011159	Lethrinops_auritus:0.00010620306463543470):0.00004852885893066013):0.00005335612684140726	(Lethrinops_albus:0.00015441538173406662	((Taeniolethrinops_furcicauda:0.00015337841128038374	Taeniolethrinops_macrorhynchus:0.00031884392610317291):0.00011769432213673385	Taeniolethrinops_praeorbitalis:0.00011652489429429748):0.00013371651612507929):0.00003972493584841981):0.00010014143526384130):0.00003978661064218654):0.00004409378016216681):0.00008376203929769069	(Nbrichardi:0.03017355434689283217	((Otopharynx_tetrastigma:0.00010310523993200717	(((A_calliptera_Mbaka_river_Female:0.00015427390454657731	(((A_calliptera_Massoko_benthic:0.00000280551480706857	A_calliptera_Massoko_littoral:0.00001172602357773939):0.00039586992345337055	A_calliptera_Kingiri:0.00036793426690203183):0.00011127316595445103	A_calliptera_Near_Kyela:0.00019701162471030294):0.00007583119053690628):0.00008304376395831693	((A_calliptera_South_Rukuru:0.00013123467263984512	(A_calliptera_Bua:0.00047501261937453465	(A_calliptera_Salima_Father:0.00011332748837953283	A_calliptera_Luwawa:0.00014614404368201736):0.00009276431158676578):0.00014698870570179146):0.00006833234985760905	((A_calliptera_Chitimba:0.00013712685128791031	A_calliptera_Songwe_River:0.00016839578490656826):0.00009244334753817789	(A_calliptera_Enukweni:0.00072368696863430056	A_calliptera_Chizumulu:0.00020877105485742758):0.00015287754739417761):0.00015198503333987002):0.00011236426681069464):0.00007459137726615087	A_calliptera_North_Rukuru:0.00018426367222844600):0.00012504014626175372):0.00015649116073060331	(Cynotilapia_afra:0.00015806633152048684	((Tropheops_tropheops:0.00014958098790391448	Iodotropheus_sprengerae:0.00027330818903330772):0.00010542546359059004	(Metriaclima_zebra:0.00043301913143966024	((Genyochromis_mento:0.00033869538267672936	Petrotilapia_genalutea:0.00023501156715603956):0.00003201891859130543	Cynotilapia_axelrodi:0.00025005040174379267):0.00001000531191533254):0.00006014536083533492):0.00012563724619270127):0.00006247592279487910):0.00008801027193389668):0.00006303022561178240):0.00005451642206425386):0.00012328017980799228	Diplotaxodon_limnothrissa:0.00009674755695043003):0.00005436218071527440	(Pallidochromis_tokolosh:0.00017791222816542830	Diplotaxodon_macrops_black_dorsal:0.00008339006183700021):0.00008128014576754279):0.00004550651702468560	Diplotaxodon_macrops:0.00011261493618750499):0.00002616173652307287	Diplotaxodon_ngulube:0.00009109382638229716):0.00004687825805945017	Diplotaxodon_greenwoodi:0.00013612422937923289):0.0;
((Diplotaxodon_macrops:0.00008562511228749826	((Pallidochromis_tokolosh:0.00017511616579969402	(((((((((Aulonocara_yellow:0.00014591044049318529	Lethrinops_lethrinus_Father:0.00020170921221185440):0.00001850247534924644	(((Aulonocara_minutus:0.00015089229939378414	(Lethrinops_sp_oliveri:0.00011593745329848857	Lethrinops_longimanus_redhead:0.00014303968068375710):0.00003043651413110675):0.00002012140460097321	(((Placidochromis_longimanus_1:0.00027448991351530284	((Lethrinops_albus:0.00013484479639456801	Mylochromis_ericotaenia:0.00035471690029733070):0.00008812443775274455	(Mylochromis_anaphyrmus:0.00023815747509208892	(Otopharynx_lithobates:0.00021379621443806118	Champsochromis_caeruelus_1:0.00031635034844924674):0.00016989235304043797):0.00007199268000936453):0.00002463795889558964):0.00003907753899517527	((Otopharynx_tetrastigma:0.00016524987091271189	((Protomelas_ornatus_1:0.00040165750561145942	(Ctenopharynx_intermedius_1:0.00011756391008822185	Ctenopharynx_nitidus:0.00015162153682012335):0.00017460107527643548):0.00007652645657259736	((Chilotilapia_rhoadesii_1:0.00044194806505273865	((Buccochromis_nototaenia:0.00011639502205994675	Buccochromis_rhoadesii:0.00018975765968581772):0.00006815933415766222	Otopharynx_speciosus_1:0.00026703387043376284):0.00023001767153151508):0.00010326402379195444	(Dimidiochromis_kiwinge:0.00023040960819396957	((Nimbochromis_polystigma:0.00014455533061359964	(Nimbochromis_linni:0.00019750224253257224	Nimbochromis_livingstoni:0.00018509371085440650):0.00009643410966431469):0.00016760540340376558	(Dimidiochromis_compressiceps:0.00010437422805466746	(Dimidiochromis_dimidiatus:0.00007292594436641142	Dimidiochromis_strigatus:0.00008843869760121976):0.00004831426898973052):0.00019132692312640181):0.00012294586540139137):0.00012365478606781347):0.00004041862452246290):0.00007314110791240373):0.00004013703680495972	((Placidochromis_johnstoni:0.00017499459799631906	Hemitaenichromis_spilopterus:0.00012632914984060434):0.00006660042039799908	(Copadichromis_trimaculatus:0.00021600482867570301	((Taeniochromis_holotaenia:0.00037541722761495603	(((Otopharynx_brooksi_nkhata:0.00030101183604872332	Stigmatochromis_guttatus:0.00032865548429926510):0.00005175113209760416	Stigmatochromis_modestus:0.00014351764673332454):0.00010712667027031157	Copadichromis_trewavasae:0.00006852742939881057):0.00014156561818779562):0.00011137060486557165	((Placidochromis_milomo:0.00048615392620888690	(Mylochromis_melanotaenia:0.00021040776643234369	Tremitochranus_placodon:0.00018137216534904564):0.00007255568321694377):0.00011179815010206297	(Hemitilapia_oxyrhynchus:0.00008718669175746163	Tyrannochromis_nigriventer:0.00052903212629428647):0.00010207994300822627):0.00007595473390239777):0.00005433332526733179):0.00006019324638873486):0.00003676801772817639):0.00002327545742556449):0.00005462990802489815	((Aulonocara_steveni:0.00020151491757924901	Aulonocara_stuartgranti_Father:0.00019315001478952982):0.00009789904517201057	Placidochromis_electra:0.00073947294890281420):0.00006090055979157618):0.00003057752833078493):0.00005305591746413678	((Taeniolethrinops_furcicauda:0.00016143339026030896	(Taeniolethrinops_praeorbitalis:0.00009068548073243937	Taeniolethrinops_macrorhynchus:0.00009312371657429428):0.00013892414602478345):0.00021794787595242127	(Lethrinops_gossei:0.00016258654071678828	(Alticorpus_macrocleithrum:0.00028871790619532323	Lethrinops_auritus:0.00012224433966186071):0.00004127918148195999):0.00004357159076461262):0.00002952081323383839):0.00003066670726200345):0.00003831198409196789	Alticorpus_geoffreyi:0.00020831596271770459):0.00003482011258765987	((Copadichromis_quadrimaculatus:0.00018968604723753319	Copadichromis_likomae:0.00007755542797296178):0.00006586389251021024	Copadichromis_virginalis:0.00022164803065237708):0.00001930808724991743):0.00005002593842553589	((((((A_calliptera_Chizumulu:0.00012180715473141790	(A_calliptera_Chitimba:0.00009002796813983203	(A_calliptera_Enukweni:0.00057687946452536314	A_calliptera_Songwe_River:0.00006790593596553680):0.00007760760210891303):0.00007109267427126040):0.00006824001278153870	(A_calliptera_Near_Kyela:0.00017481955069646206	(A_calliptera_North_Rukuru:0.00003923650738368675	(A_calliptera_South_Rukuru:0.00006988986174616700	(A_calliptera_Massoko_littoral:0.00004054759304340755	A_calliptera_Massoko_benthic:0.00010294660301294992):0.00031289628983819490):0.00005385833228276743):0.00004629138113268398):0.00003964552387153792):0.00007208484667709372	((A_calliptera_Salima_Father:0.00010172835713350182	A_calliptera_Bua:0.00047077016206394470):0.00005799353071188867	A_calliptera_Mbaka_river_Female:0.00015400852921890743):0.00007418565224920119):0.00006551541647720060	A_calliptera_Luwawa:0.00013920600642229638):0.00005802628978870925	A_calliptera_Kingiri:0.00037282484354794840):0.00020351402777638993	Petrotilapia_genalutea:0.00045616622053921681):0.00012191942162090031):0.00003274207304661112	(((Iodotropheus_sprengerae:0.00023752947684975209	Metriaclima_zebra:0.00040556994215215240):0.00002250201154217238	(Tropheops_tropheops:0.00025459704578188020	(Genyochromis_mento:0.00036896607610711099	Cynotilapia_axelrodi:0.00031824390043180985):0.00007068004221371495):0.00006800975666565404):0.00005623513528520620	Cynotilapia_afra:0.00021197881575274612):0.00014754937865031766):0.00003267965850771554	((Rhamphochromis_woodi:0.00008095078858798829	Rhamphochromis_longiceps:0.00005404481379819130):0.00006462998442632342	Rhamphochromis_esox:0.00014012797556028821):0.00039895127587129031):0.00004664695302764330	Nbrichardi:0.02693445363344709742):0.00008151907841450852	(Diplotaxodon_limnothrissa:0.00011825678819033258	Diplotaxodon_ngulube:0.00005352749538819224):0.00004220899552990403):0.00007482013207528181):0.00004354594918878482	Diplotaxodon_white_back_similis:0.00007625940944400552):0.00003500927068662380):0.00009539458841967320	Diplotaxodon_macrops_black_dorsal:0.00007799189986139527	Diplotaxodon_greenwoodi:0.00014678726196280312):0.0;
((Diplotaxodon_macrops_black_dorsal:0.00001995588503402439	(((Diplotaxodon_macrops:0.00005005516826872643	(((Nbrichardi:0.02908087790461088770	(A_calliptera_Enukweni:0.00071519458252103786	((((A_calliptera_Chitimba:0.00011491253171227269	((A_calliptera_Mbaka_river_Female:0.00012820644151704199	A_calliptera_Near_Kyela:0.00007379903180783346):0.00009354482138576830	(A_calliptera_Massoko_littoral:0.00000455343765592838	A_calliptera_Massoko_benthic:0.00000116245005728993):0.00052416678822994806):0.00006817442724247382):0.00009994034235039355	(A_calliptera_Luwawa:0.00010747464941550996	(A_calliptera_Kingiri:0.00012785675497222352	A_calliptera_South_Rukuru:0.00016395417276407571):0.00011079318186266916):0.00005556673507957175):0.00007010921717664523	((A_calliptera_Bua:0.00020574588500471338	A_calliptera_Salima_Father:0.00007768075011003079):0.00018885082505911894	A_calliptera_Chizumulu:0.00016635736945481806):0.00007029730042273242):0.00017016467968709146	(A_calliptera_Songwe_River:0.00030573551163062400	A_calliptera_North_Rukuru:0.00003913272372158421):0.00023133502135621700):0.00009292430483470219):0.00030745971094045424):0.00007095436571121198	(((Iodotropheus_sprengerae:0.00023632504016512276	(Petrotilapia_genalutea:0.00040922594920745801	(Metriaclima_zebra:0.00045344675668739133	Tropheops_tropheops:0.00024079068085237573):0.00005251382511843276):0.00009526199591234624):0.00010920794862752039	(Cynotilapia_afra:0.00016052756826310553	(Genyochromis_mento:0.00022158944620948999	Cynotilapia_axelrodi:0.00024162811909245478):0.00010015925985131625):0.00015106110104723937):0.00022227286771261408	(Rhamphochromis_longiceps:0.00008297125820126603	(Rhamphochromis_woodi:0.00006778426870155427	Rhamphochromis_esox:0.00009670629027370796):0.00014440535655426648):0.00037911140081224386):0.00005490727273625771):0.00004649240507119518	((Lethrinops_gossei:0.00017075435522394589	((((Aulonocara_yellow:0.00017303085909878122	((Lethrinops_lethrinus_Father:0.00024308041321187410	((Taeniochromis_holotaenia:0.00049476208449562257	(Dimidiochromis_kiwinge:0.00043490762276971422	(Ctenopharynx_nitidus:0.00019399610114915008	Ctenopharynx_intermedius_1:0.00016083048134295065):0.00019318285729022695):0.00007251504079405834):0.00006280790138339656	(Lethrinops_auritus:0.00013614672757388235	((((Hemitaenichromis_spilopterus:0.00024572908312914580	Hemitilapia_oxyrhynchus:0.00006789215740195209):0.00007691688470894092	(((((Dimidiochromis_strigatus:0.00009013448215520567	(Dimidiochromis_compressiceps:0.00020458836873749896	Dimidiochromis_dimidiatus:0.00007913936954482930):0.00011540529999263312):0.00030898492198588509	(Otopharynx_tetrastigma:0.00057362889600010621	Otopharynx_lithobates:0.00013324745360633855):0.00007155666310334103):0.00004629566202750316	(Copadichromis_trewavasae:0.00011515029851790298	(Nimbochromis_livingstoni:0.00020013181355921548	(Nimbochromis_linni:0.00008790042797158381	Nimbochromis_polystigma:0.00006084375436903309):0.00015310120919232554):0.00027211322281126351):0.00007538853372504611):0.00006784344155588727	((Placidochromis_milomo:0.00036530159230173392	((Stigmatochromis_modestus:0.00018928637263659326	(Stigmatochromis_guttatus:0.00026702862952031044	Otopharynx_brooksi_nkhata:0.00042520880785107526):0.00011233518834983744):0.00009230958078632505	(Mylochromis_ericotaenia:0.00047721377084116351	Chilotilapia_rhoadesii_1:0.00033686366279927582):0.00006416299288075668):0.00000925049006436325):0.00007375690946698428	(Protomelas_ornatus_1:0.00015320967475376107	((Buccochromis_rhoadesii:0.00028679826815400627	Otopharynx_speciosus_1:0.00019291923892758708):0.00015041550238008102	(Mylochromis_melanotaenia:0.00012129575863993571	Tremitochranus_placodon:0.00012688743900390878):0.00011682829688038925):0.00011562691526575482):0.00004541775245784448):0.00003537235176592071):0.00004975053787698399	((Mylochromis_anaphyrmus:0.00032813215377795692	(Placidochromis_electra:0.00045591314882975956	Buccochromis_nototaenia:0.00034723356420154672):0.00007612408635495099):0.00009977496379041747	(Placidochromis_johnstoni:0.00026753137323250908	(Tyrannochromis_nigriventer:0.00037192176965907621	Champsochromis_caeruelus_1:0.00038214682721827298):0.00010341929073386468):0.00008823569781345365):0.00003736226219356855):0.00002436684075887673):0.00007826296870682873	Placidochromis_longimanus_1:0.00013536315656345773):0.00004005500150390933	(Aulonocara_stuartgranti_Father:0.00031937937505744393	Aulonocara_steveni:0.00019102214213949888):0.00010951503195018860):0.00005604550052268893):0.00000602155406290288):0.00002486835774906012):0.00001784479838630463	Lethrinops_albus:0.00012039860431688310):0.00001678222094792752):0.00005063899675188459	(Lethrinops_sp_oliveri:0.00007181697152987409	Alticorpus_geoffreyi:0.00044417731818472729):0.00002918572633880832):0.00001086625398499589	(Taeniolethrinops_furcicauda:0.00031505737745086591	(Taeniolethrinops_macrorhynchus:0.00020114184951303322	Taeniolethrinops_praeorbitalis:0.00010467944345174935):0.00003679401632027444):0.00015784762004292450):0.00004362855259828303	((Alticorpus_macrocleithrum:0.00041322970765318582	Aulonocara_minutus:0.00018175935482696163):0.00003458539721427788	(Copadichromis_virginalis:0.00012110760865429628	(Copadichromis_likomae:0.00007987355767242251	Lethrinops_longimanus_redhead:0.00006989865773659215):0.00001660701220223564):0.00001415108597975467):0.00002316965661868233):0.00003299240650077079):0.00005180354552128081	(Copadichromis_trimaculatus:0.00016509981585605463	Copadichromis_quadrimaculatus:0.00012027619913150210):0.00013776859903159340):0.00006837991985593276):0.00017017451687096008):0.00003418718403559051	(Diplotaxodon_ngulube:0.00014755501659692160	Diplotaxodon_limnothrissa:0.00008577427215197630):0.00004428242080758311):0.00005203442317935975	Diplotaxodon_white_back_similis:0.00006425702803711292):0.00009562690806059327):0.00007211913690489019	Pallidochromis_tokolosh:0.00012727317557550288	Diplotaxodon_greenwoodi:0.00015626388316589593):0.0;
((((Diplotaxodon_limnothrissa:0.00018009315859725418	(Diplotaxodon_ngulube:0.00002821887371770081	Diplotaxodon_white_back_similis:0.00006132435302193692):0.00028459035728230962):0.00006800582035505374	(Diplotaxodon_macrops:0.00005529526082323905	Diplotaxodon_macrops_black_dorsal:0.00007126622500609059):0.00004829571905704770):0.00005386365915254734	((Nbrichardi:0.02619333258358805608	(((Rhamphochromis_woodi:0.00004885946981675336	Rhamphochromis_esox:0.00006499019504769085):0.00006907770725884612	Rhamphochromis_longiceps:0.00012413769830525064):0.00055109786075252260	(((Cynotilapia_afra:0.00028543535944480710	((Tropheops_tropheops:0.00016103542906882991	Petrotilapia_genalutea:0.00023006188157048067):0.00005066335233157986	(Metriaclima_zebra:0.00026827302816145139	(Cynotilapia_axelrodi:0.00045939673695922340	Genyochromis_mento:0.00038788724707710667):0.00005385853029253030):0.00008601848671778095):0.00003540071661113626):0.00008367592566088540	Iodotropheus_sprengerae:0.00027354855586189094):0.00017497188939279878	(((A_calliptera_Chizumulu:0.00017653089792997719	A_calliptera_Chitimba:0.00003725858630833668):0.00009307794794899385	A_calliptera_Salima_Father:0.00016039826955581573):0.00013572690369288338	((A_calliptera_Enukweni:0.00062969805580602098	(A_calliptera_Luwawa:0.00015966960593611235	A_calliptera_Bua:0.00044551821504720069):0.00009471845243013677):0.00009800502200475581	(A_calliptera_North_Rukuru:0.00004916517290734454	((A_calliptera_Songwe_River:0.00007973013503200252	A_calliptera_South_Rukuru:0.00012634508474112925):0.00011561203629561558	(((A_calliptera_Near_Kyela:0.00011779360437179634	(A_calliptera_Massoko_littoral:0.00003580857216682532	A_calliptera_Massoko_benthic:0.00008829886605253738):0.00032012188591107750):0.00020795391419198487	A_calliptera_Kingiri:0.00005034602896663203):0.00006049549582031906	A_calliptera_Mbaka_river_Female:0.00007633197529674174):0.00008626918400542643):0.00008115394459754690):0.00005708251238980628):0.00012317890186468086):0.00052319174514356046):0.00012975975421415051):0.00004376403542320651):0.00003398931554029078	((Copadichromis_virginalis:0.00022145754127648033	(Copadichromis_likomae:0.00029396115153284083	Copadichromis_quadrimaculatus:0.00014524231673920294):0.00007761218543859811):0.00011204498247415479	(Alticorpus_geoffreyi:0.00031858909937069335	(((Alticorpus_macrocleithrum:0.00024035506842192363	((Lethrinops_sp_oliveri:0.00017799961392763556	Lethrinops_longimanus_redhead:0.00008610651402451745):0.00005124778559865466	Lethrinops_gossei:0.00022153975225280625):0.00008899502543012629):0.00003785193880096609	(Aulonocara_yellow:0.00015402510595754945	Aulonocara_minutus:0.00031940800013015541):0.00003908746207366035):0.00004277285564565347	(((Lethrinops_auritus:0.00016137071511865506	(Lethrinops_albus:0.00013611487254760362	Taeniolethrinops_praeorbitalis:0.00020614867873339047):0.00008391203540131856):0.00004967094335954339	Lethrinops_lethrinus_Father:0.00018673652785370309):0.00004379676574599980	(((((Copadichromis_trewavasae:0.00024212798718310018	(((Placidochromis_johnstoni:0.00024008947391549861	(Otopharynx_tetrastigma:0.00038628370737281913	Hemitaenichromis_spilopterus:0.00017265780622859338):0.00005250374217832189):0.00003712526677448897	Hemitilapia_oxyrhynchus:0.00017198492136541734):0.00005171863943959737	((Mylochromis_ericotaenia:0.00026195675015347399	Otopharynx_lithobates:0.00019013376274156163):0.00011209030905159911	((Taeniochromis_holotaenia:0.00043898737157248416	Chilotilapia_rhoadesii_1:0.00008519084890345537):0.00005775388692792892	(Mylochromis_melanotaenia:0.00013319502237372471	Tremitochranus_placodon:0.00018063296644484382):0.00005116931654022380):0.00003300817481746133):0.00003537294217993111):0.00003879640186014674):0.00004656169692642846	(Copadichromis_trimaculatus:0.00037427681420953177	(((Otopharynx_brooksi_nkhata:0.00047010860371665962	(Protomelas_ornatus_1:0.00013842784022146586	Stigmatochromis_guttatus:0.00035617400274002691):0.00007522826784280602):0.00007761001764572945	((Dimidiochromis_strigatus:0.00002777502813853118	(Dimidiochromis_compressiceps:0.00013240960287612080	Dimidiochromis_dimidiatus:0.00001203784429787000):0.00009203550584380427):0.00024845166758428956	(Placidochromis_milomo:0.00038846363059745335	(Nimbochromis_linni:0.00041288635628227056	(Nimbochromis_livingstoni:0.00004587840969388848	Nimbochromis_polystigma:0.00011296684611502623):0.00004261438230231704):0.00015361680797471066):0.00005950910014723649):0.00010428156356155258):0.00005676413170454061	(Dimidiochromis_kiwinge:0.00022698506622802317	(Stigmatochromis_modestus:0.00025071149920469443	(Tyrannochromis_nigriventer:0.00029052245618387874	Champsochromis_caeruelus_1:0.00029249852197876661):0.00010973927762497009):0.00008325925900087913):0.00003982690163802198):0.00009282781848265718):0.00006048002181013021):0.00013828241665804361	(Placidochromis_longimanus_1:0.00056383868240467974	(((Otopharynx_speciosus_1:0.00020311707392240647	Buccochromis_nototaenia:0.00001458036628624422):0.00017564447145777042	Buccochromis_rhoadesii:0.00016879480537167291):0.00038775769180582743	Placidochromis_electra:0.00038576390797888995):0.00007388965043852826):0.00007166758268699092):0.00004634171790333712	(Aulonocara_steveni:0.00029620898155029808	Aulonocara_stuartgranti_Father:0.00027665960477093337):0.00029735498533892856):0.00007355704362475169	(Mylochromis_anaphyrmus:0.00012660690356383194	((Taeniolethrinops_furcicauda:0.00006464397811849361	Taeniolethrinops_macrorhynchus:0.00012094094286472605):0.00020575428632197296	(Ctenopharynx_intermedius_1:0.00012086032241989928	Ctenopharynx_nitidus:0.00031824127486110065):0.00031947013110812021):0.00005312266880123673):0.00002485149467542996):0.00006204773733378123):0.00006931558600483184):0.00004663720105348174):0.00011135168245656375):0.00014478125798711059):0.00032562924226580450):0.00011198823915558715	Pallidochromis_tokolosh:0.00004333311259061318	Diplotaxodon_greenwoodi:0.00021280317819055090):0.0;
(((Diplotaxodon_ngulube:0.00018106624493116627	Diplotaxodon_white_back_similis:0.00016201102019399740):0.00014317501511234692	Pallidochromis_tokolosh:0.00012559317896234547):0.00005659252698919506	(Diplotaxodon_macrops:0.00009636381326254699	(((((Rhamphochromis_woodi:0.00003860188802531403	Rhamphochromis_esox:0.00012616564290140092):0.00008994993609971908	Rhamphochromis_longiceps:0.00010799298421083283):0.00055624485033752111	(((((Lethrinops_longimanus_redhead:0.00014844452179158825	Lethrinops_sp_oliveri:0.00024150985837763958):0.00004863328335473012	(Aulonocara_yellow:0.00015252832146900436	((Taeniolethrinops_macrorhynchus:0.00010771555645155250	(Lethrinops_auritus:0.00019632665028593220	(Taeniolethrinops_furcicauda:0.00009251880338557864	Taeniolethrinops_praeorbitalis:0.00022843498633507900):0.00003011676025959974):0.00006862721058522416):0.00007717525220354041	Lethrinops_albus:0.00020998885735360644):0.00010312679967229396):0.00006155584579867645):0.00006349554775561929	((((Mylochromis_anaphyrmus:0.00021844469718286137	Placidochromis_electra:0.00030894557169447554):0.00031411605111807031	((Ctenopharynx_nitidus:0.00021333312146831236	Taeniochromis_holotaenia:0.00052067702236046319):0.00012038989677214754	((Otopharynx_tetrastigma:0.00032382576997365403	Placidochromis_longimanus_1:0.00066520876272423721):0.00007321454088912926	(((Champsochromis_caeruelus_1:0.00029271762940880037	((Buccochromis_nototaenia:0.00016436549068166295	Buccochromis_rhoadesii:0.00018547241583052076):0.00014331099619052998	Otopharynx_speciosus_1:0.00014020707825139787):0.00010609296335239060):0.00012280205969315570	((((Nimbochromis_linni:0.00041898365760178606	Tyrannochromis_nigriventer:0.00042975155769377817):0.00009162257749937964	(Dimidiochromis_strigatus:0.00001215702788401486	Dimidiochromis_dimidiatus:0.00002783423308582894):0.00023559251153727976):0.00008902247930196837	((((Copadichromis_trimaculatus:0.00031930362398845347	(Copadichromis_trewavasae:0.00011765817262966264	((Otopharynx_brooksi_nkhata:0.00019631284703669702	Stigmatochromis_modestus:0.00008774458069368187):0.00002187096820380344	Stigmatochromis_guttatus:0.00030978096712972494):0.00007885228776997516):0.00006927559473616382):0.00006924919003317142	Protomelas_ornatus_1:0.00023736992967087088):0.00003812600150070435	(Dimidiochromis_compressiceps:0.00021300129730865078	Hemitilapia_oxyrhynchus:0.00008295630799279091):0.00004490335459682028):0.00009102616816387469	(((Dimidiochromis_kiwinge:0.00022074348386966634	Mylochromis_ericotaenia:0.00026556989807375897):0.00008388666472770954	((Hemitaenichromis_spilopterus:0.00018269542434033438	Chilotilapia_rhoadesii_1:0.00042885542511095708):0.00010701696205235326	(Otopharynx_lithobates:0.00016038695502302328	(Nimbochromis_livingstoni:0.00008604698070299956	Nimbochromis_polystigma:0.00023448864317114146):0.00010611136698697225):0.00011922965150735176):0.00004450417593555078):0.00009229799541951797	Placidochromis_johnstoni:0.00011027211953408996):0.00003522153401550712):0.00009542293895576879):0.00004756948548918098	(Mylochromis_melanotaenia:0.00009569468333737602	Tremitochranus_placodon:0.00010023447334345649):0.00009531275813691739):0.00006141159688975576):0.00006295639071404923	(Ctenopharynx_intermedius_1:0.00016233054566845611	(Placidochromis_milomo:0.00034698806286090616	(Aulonocara_steveni:0.00001573073964472147	Aulonocara_stuartgranti_Father:0.00010441171199291381):0.00029621116222007586):0.00006504446431108994):0.00009980437153621353):0.00004922896242683379):0.00006358306520996313):0.00006930789863656001):0.00005908725524931448	Lethrinops_lethrinus_Father:0.00023966065427556872):0.00011481311086969000	(((Alticorpus_macrocleithrum:0.00038847507011649963	Aulonocara_minutus:0.00016916991657672708):0.00014927499771501715	(Alticorpus_geoffreyi:0.00043417461677344385	(Copadichromis_likomae:0.00014235604680606554	Copadichromis_virginalis:0.00015080607739953602):0.00014861908663105864):0.00007301160142589546):0.00004281742550322417	Lethrinops_gossei:0.00022122885165559649):0.00004565331962391236):0.00005229688635382837):0.00010309809844299981	Copadichromis_quadrimaculatus:0.00023459507789639085):0.00012468454181300973	(Nbrichardi:0.02840119149828171374	(((Genyochromis_mento:0.00032514928832991198	(Petrotilapia_genalutea:0.00015557340159781267	(Tropheops_tropheops:0.00019584319735332150	Metriaclima_zebra:0.00025137428492546854):0.00016240439520891884):0.00012793312544352573):0.00008176792736747160	(Cynotilapia_axelrodi:0.00044390866683210599	Cynotilapia_afra:0.00021183054718539000):0.00006896179959880971):0.00013798390428163183	(Iodotropheus_sprengerae:0.00009363571776917463	(((A_calliptera_Mbaka_river_Female:0.00005266474449949455	A_calliptera_Near_Kyela:0.00007684809227719396):0.00003115831787126628	(A_calliptera_Massoko_littoral:0.00000118807683417830	A_calliptera_Massoko_benthic:0.00000591208423995667):0.00012504272431172641):0.00026400762322303592	(A_calliptera_Kingiri:0.00007915391344125111	(A_calliptera_South_Rukuru:0.00049838269887031428	(((A_calliptera_Salima_Father:0.00011916105541405210	(A_calliptera_Luwawa:0.00028211063090319744	((A_calliptera_Enukweni:0.00054073598649611795	A_calliptera_Bua:0.00025893718657234892):0.00007963997247144984	A_calliptera_Chizumulu:0.00007106142720638401):0.00005948893467912672):0.00004864623797133840):0.00007315980088770194	A_calliptera_North_Rukuru:0.00002136910822868764):0.00009930785434820316	(A_calliptera_Songwe_River:0.00012731997427554135	A_calliptera_Chitimba:0.00004787781324147497):0.00007672943054956199):0.00004905661007840965):0.00011729359855721626):0.00014883772234086187):0.00034450093713516626):0.00033621377056187941):0.00023336165808916873):0.00012587089437599366):0.00007015395753099428):0.00021428075383843977	Diplotaxodon_limnothrissa:0.00009372332946046269):0.00006260981685558103	Diplotaxodon_macrops_black_dorsal:0.00008921256288844083):0.00003989592354151088):0.00008225749419731966	Diplotaxodon_greenwoodi:0.00021616318722982324):0.0;
((Pallidochromis_tokolosh:0.00023762476716860328	(Diplotaxodon_ngulube:0.00013641135362952266	Diplotaxodon_white_back_similis:0.00011383500631143335):0.00005297780723470558):0.00005371911997966121	(Diplotaxodon_macrops:0.00004856936946275454	((((Nbrichardi:0.03069383174440450460	((Iodotropheus_sprengerae:0.00051366147310084680	(Cynotilapia_afra:0.00022310659114105501	((Genyochromis_mento:0.00042123447824612785	(Tropheops_tropheops:0.00031111981139434153	(Metriaclima_zebra:0.00026124183031088656	Petrotilapia_genalutea:0.00031506218744155334):0.00005501741879006870):0.00011099982268217188):0.00014554216489813936	Cynotilapia_axelrodi:0.00035824981309219610):0.00004136879548832373):0.00007561943774729590):0.00010068695889406313	(A_calliptera_South_Rukuru:0.00080050627655343877	((A_calliptera_Salima_Father:0.00014223734087888328	(A_calliptera_Bua:0.00041555598023501671	A_calliptera_Luwawa:0.00050226358753679805):0.00013564882965860778):0.00010531807907461273	(A_calliptera_Chitimba:0.00011640041391849403	(((A_calliptera_Enukweni:0.00075233486758837485	A_calliptera_North_Rukuru:0.00012193904547572075):0.00012205546409035441	((A_calliptera_Kingiri:0.00039465024950581431	A_calliptera_Near_Kyela:0.00020177839746822064):0.00006751893886380674	((A_calliptera_Massoko_benthic:0.00001682945781449929	A_calliptera_Massoko_littoral:0.00000112963667857550):0.00012692886087091625	A_calliptera_Mbaka_river_Female:0.00006514002292724931):0.00012036152417872318):0.00017601004667469183):0.00017849601070298217	(A_calliptera_Songwe_River:0.00018022156213342284	A_calliptera_Chizumulu:0.00008388595694582765):0.00010452150666206205):0.00006954962728966941):0.00008844747112448846):0.00018913282593090007):0.00048181249837912429):0.00018310000587033523):0.00012669576578676025	((Rhamphochromis_longiceps:0.00011694646005106017	(Rhamphochromis_woodi:0.00019196024346436697	Rhamphochromis_esox:0.00011932725213579234):0.00004305857457286244):0.00049330789557241387	(((((((Aulonocara_yellow:0.00016073236513588658	(Lethrinops_gossei:0.00023104840167012739	Lethrinops_longimanus_redhead:0.00013914100322404141):0.00005605622488085294):0.00010672400266671199	(Aulonocara_minutus:0.00006340358222862968	Alticorpus_macrocleithrum:0.00040928299872644916):0.00027833078345035795):0.00006316047954549989	((((((Taeniolethrinops_macrorhynchus:0.00011643960174574014	Taeniolethrinops_furcicauda:0.00004255180098180467):0.00011262103518144973	(Copadichromis_quadrimaculatus:0.00019226629086525744	Copadichromis_trimaculatus:0.00026250976284913978):0.00021824016244844442):0.00011419890304876095	(Otopharynx_tetrastigma:0.00015846209355297833	(((Tremitochranus_placodon:0.00015246714382530628	((((((Ctenopharynx_intermedius_1:0.00004971760521873454	Ctenopharynx_nitidus:0.00005874547323686003):0.00039633822704404945	Taeniochromis_holotaenia:0.00034276717957317334):0.00008808025852085493	Tyrannochromis_nigriventer:0.00017056815540264573):0.00009381763603223194	(Otopharynx_brooksi_nkhata:0.00036188666958894160	Stigmatochromis_modestus:0.00031891596367596224):0.00011332352320903041):0.00004767572325685894	(Chilotilapia_rhoadesii_1:0.00014646385547938348	Hemitaenichromis_spilopterus:0.00010791728737579162):0.00007033433568174322):0.00009859739364130192	((Copadichromis_trewavasae:0.00015082043198185569	Hemitilapia_oxyrhynchus:0.00008521136748546080):0.00005943411086348353	Placidochromis_milomo:0.00036122211819171663):0.00002073304438365522):0.00005885645595232619):0.00004402181963310542	(Protomelas_ornatus_1:0.00018968965416541164	((Otopharynx_lithobates:0.00023479339787306800	((Nimbochromis_livingstoni:0.00012261740369465298	Nimbochromis_linni:0.00010709350259551932):0.00022162228163573054	Nimbochromis_polystigma:0.00023870925214360082):0.00013202787694911465):0.00011469724711790713	(Mylochromis_melanotaenia:0.00013873770992901843	Stigmatochromis_guttatus:0.00031074940592062603):0.00007903788004758101):0.00005216918688422353):0.00005667061417901589):0.00003766479184453276	((((Champsochromis_caeruelus_1:0.00021594349151203199	Mylochromis_ericotaenia:0.00042387542918404333):0.00005047524271709030	((Otopharynx_speciosus_1:0.00006961588219499479	(Buccochromis_nototaenia:0.00002258381975712735	Buccochromis_rhoadesii:0.00004100074813681107):0.00024401136971961658):0.00014186880201514415	Placidochromis_electra:0.00019265255516697058):0.00010287699617334216):0.00006686137714572727	((Dimidiochromis_dimidiatus:0.00016187495689384650	(Dimidiochromis_compressiceps:0.00004681243055755498	Dimidiochromis_strigatus:0.00004848518691222680):0.00011888723846857345):0.00037320681339465746	Dimidiochromis_kiwinge:0.00026689311447264028):0.00012998883536597053):0.00005179197260735502	Placidochromis_johnstoni:0.00019239853251234700):0.00006805530371612644):0.00015260268531106845):0.00003886705771552427):0.00004364489912103457	Taeniolethrinops_praeorbitalis:0.00033510904842160602):0.00006454369073468758	Mylochromis_anaphyrmus:0.00009342225744277551):0.00008009597197619548	Lethrinops_auritus:0.00011644854399427134):0.00005246575227994918):0.00006173222172665648	((Placidochromis_longimanus_1:0.00078345967819684322	Lethrinops_sp_oliveri:0.00012734669688753081):0.00004735409677688923	(Lethrinops_lethrinus_Father:0.00035053620551052709	(Aulonocara_steveni:0.00043994795155376980	Aulonocara_stuartgranti_Father:0.00041782324335282465):0.00018883667433238459):0.00006144061068189550):0.00006401121569750429):0.00009332364439895199	(Lethrinops_albus:0.00035083799262109350	Copadichromis_virginalis:0.00023125128327595261):0.00003269156477896345):0.00009587745914972465	Alticorpus_geoffreyi:0.00013170329120328216):0.00005662414434064391	Copadichromis_likomae:0.00033143147710360720):0.00013163508555816237):0.00008477741292907417):0.00041369855488173235	Diplotaxodon_limnothrissa:0.00009633161591301817):0.00003481109809151839	Diplotaxodon_macrops_black_dorsal:0.00004433091804755606):0.00003192263433970659):0.00006834554991963791	Diplotaxodon_greenwoodi:0.00010594834331855921):0.0;
(Pallidochromis_tokolosh:0.00001232143382870123	((((Nbrichardi:0.02968794816612859572	(((Copadichromis_likomae:0.00035094928641917741	Copadichromis_virginalis:0.00016706885292003186):0.00008862118899081755	(((Lethrinops_longimanus_redhead:0.00016831163997031452	Alticorpus_geoffreyi:0.00018353464226590320):0.00005254573708328033	(((Aulonocara_minutus:0.00011510489203215339	Alticorpus_macrocleithrum:0.00069852949304479979):0.00012391618201916744	(Lethrinops_sp_oliveri:0.00008120988601780792	Aulonocara_yellow:0.00014767796023302599):0.00003434674636662051):0.00005210099849489601	Lethrinops_gossei:0.00023912856709261366):0.00009152330545359293):0.00010084328972854730	((((Copadichromis_quadrimaculatus:0.00012823216177158833	Copadichromis_trimaculatus:0.00035253642950543336):0.00019851079877223089	((((Copadichromis_trewavasae:0.00012020305071671788	(((((Buccochromis_nototaenia:0.00016502781296538172	(Buccochromis_rhoadesii:0.00013519038401247979	Otopharynx_speciosus_1:0.00014293713979648116):0.00009671927225927474):0.00013042870015940347	(Placidochromis_johnstoni:0.00012871819958285401	(Ctenopharynx_intermedius_1:0.00006858780258115056	Ctenopharynx_nitidus:0.00013482891431316360):0.00022876310664360827):0.00007127697882235370):0.00008320862620966120	(Chilotilapia_rhoadesii_1:0.00026860755258387213	Hemitaenichromis_spilopterus:0.00015239641546889500):0.00017085108424704220):0.00007568977826526761	(Mylochromis_ericotaenia:0.00012855143674339725	(Otopharynx_brooksi_nkhata:0.00056866195732035725	(Taeniolethrinops_praeorbitalis:0.00016022768152046261	(Taeniolethrinops_furcicauda:0.00009536559942164594	Taeniolethrinops_macrorhynchus:0.00009678282477945163):0.00003809135782893696):0.00015120778626295637):0.00007378760664953469):0.00010494169192375947):0.00005377535849452668	(((((Dimidiochromis_dimidiatus:0.00006548798190752570	Dimidiochromis_strigatus:0.00008360662928386147):0.00005935082419446806	Dimidiochromis_compressiceps:0.00011777400993294530):0.00047352063731360234	(Placidochromis_longimanus_1:0.00054428342947990987	(Nimbochromis_linni:0.00004622629735667247	(Nimbochromis_livingstoni:0.00010398459304245720	Nimbochromis_polystigma:0.00003385105148275744):0.00004340943957032026):0.00027567842353035538):0.00011975937984677978):0.00006504067492429995	(Hemitilapia_oxyrhynchus:0.00009991746334834759	Placidochromis_electra:0.00038750586721641685):0.00002482364193158532):0.00008103214576678198	(Tremitochranus_placodon:0.00009497735778589367	Mylochromis_melanotaenia:0.00009484262188071253):0.00015749585897478421):0.00004727247064220035):0.00004770529854930238):0.00003580553502133172	((Tyrannochromis_nigriventer:0.00030588681773360664	((Stigmatochromis_modestus:0.00025024178568383337	Stigmatochromis_guttatus:0.00013343203235014305):0.00012170573840403388	(Taeniochromis_holotaenia:0.00038300106897127189	Champsochromis_caeruelus_1:0.00030015845084946743):0.00011119872560464897):0.00006047123914968022):0.00013355938956899303	(Placidochromis_milomo:0.00054807644633647536	Protomelas_ornatus_1:0.00011790279314686353):0.00012345002057583427):0.00010552504727840157):0.00006275334940467486	(Otopharynx_lithobates:0.00030354653434875017	Dimidiochromis_kiwinge:0.00042949003810004665):0.00011944220019012605):0.00007496678447896868	Mylochromis_anaphyrmus:0.00023935053633918519):0.00007101432813185434):0.00012824605113049634	((Lethrinops_albus:0.00007474738626370683	Lethrinops_auritus:0.00026551156108002924):0.00003856026192121866	Lethrinops_lethrinus_Father:0.00016731146927881466):0.00008566630785187420):0.00005049309280126189	(Aulonocara_steveni:0.00026179313747257783	Aulonocara_stuartgranti_Father:0.00044106911255303822):0.00019072458241565962):0.00007288881971577269):0.00005896484507203159):0.00011323066954444362	((A_calliptera_Chizumulu:0.00008630353308017607	(A_calliptera_Salima_Father:0.00012392281066581778	((((A_calliptera_Luwawa:0.00049355252348949380	A_calliptera_Bua:0.00011238597769560597):0.00018389703599545190	(A_calliptera_Near_Kyela:0.00006258701230526847	((A_calliptera_Chitimba:0.00008998924084841135	A_calliptera_South_Rukuru:0.00040071820025579463):0.00007536923349742961	(((A_calliptera_Massoko_benthic:0.00004920920252569710	A_calliptera_Massoko_littoral:0.00000541484341995718):0.00012590496780128294	A_calliptera_Mbaka_river_Female:0.00003869508567712937):0.00003300455911716061	((Otopharynx_tetrastigma:0.00012948237146469320	A_calliptera_Kingiri:0.00025529366567608784):0.00005880794437511201	A_calliptera_Enukweni:0.00037721324709823374):0.00007436780962432953):0.00003799895783459038):0.00001044850647269900):0.00010627653333930383):0.00013566733923554798	A_calliptera_Songwe_River:0.00009564705064051090):0.00006138442329635884	A_calliptera_North_Rukuru:0.00005085643856696256):0.00006628459103106315):0.00007450088748014391):0.00065910044483279237	((Cynotilapia_axelrodi:0.00007808326188646784	Cynotilapia_afra:0.00030988215926976403):0.00009298456072718170	((Petrotilapia_genalutea:0.00020656763797230682	(Metriaclima_zebra:0.00033932491860136962	Tropheops_tropheops:0.00018400349598740178):0.00006748948211573658):0.00005918947817569903	(Genyochromis_mento:0.00056583821498330344	Iodotropheus_sprengerae:0.00045733774569523005):0.00011009446596824684):0.00008095071953927846):0.00019075445861175299):0.00008296692288560351):0.00002788491821974592):0.00005241914231102443	((Rhamphochromis_woodi:0.00012166442181625158	Rhamphochromis_esox:0.00017750505717960155):0.00014963200537285000	Rhamphochromis_longiceps:0.00007192548063566678):0.00042085685141679530):0.00036244614455031344	(Diplotaxodon_macrops:0.00004077723351834419	(Diplotaxodon_limnothrissa:0.00002962188081145942	Diplotaxodon_macrops_black_dorsal:0.00005905668820947619):0.00002006995667344575):0.00011252749886115811):0.00017408322364233911	(Diplotaxodon_white_back_similis:0.00002299511156610521	Diplotaxodon_ngulube:0.00003761977452297635):0.00002374551506289284):0.00008522545871885084	Diplotaxodon_greenwoodi:0.00022059593801160486):0.0;
((((Diplotaxodon_macrops_black_dorsal:0.00010828420478579709	Pallidochromis_tokolosh:0.00021664365539308714):0.00007478205366422507	Diplotaxodon_limnothrissa:0.00008135358483122734):0.00005566990936525554	(((((Copadichromis_quadrimaculatus:0.00011529643173031987	Copadichromis_likomae:0.00011505633089075587):0.00005724416693581422	Copadichromis_virginalis:0.00027244305122994404):0.00010569861753388682	(((Alticorpus_geoffreyi:0.00039839582094501299	((Lethrinops_gossei:0.00017947179302107020	Lethrinops_sp_oliveri:0.00009813299085361815):0.00013552288427816819	(Aulonocara_yellow:0.00020457913669513008	(Alticorpus_macrocleithrum:0.00030540222698235617	Aulonocara_minutus:0.00023819239188894097):0.00011468304726577399):0.00003647957403799067):0.00007667216609125873):0.00010827254022358118	Lethrinops_longimanus_redhead:0.00038742764300220815):0.00013763749964594237	(((Lethrinops_lethrinus_Father:0.00015521629363747378	((Taeniolethrinops_macrorhynchus:0.00024207640370068893	Taeniolethrinops_furcicauda:0.00011788645496815755):0.00012409840340072835	Taeniolethrinops_praeorbitalis:0.00008407146686391992):0.00011716879463709957):0.00011583749161573922	(Lethrinops_auritus:0.00034768093380909538	Lethrinops_albus:0.00016803253511351346):0.00006080102735571053):0.00016808971219724479	((Copadichromis_trimaculatus:0.00022902923307088156	((Mylochromis_anaphyrmus:0.00020236268211504935	((Protomelas_ornatus_1:0.00010584360403573843	((Stigmatochromis_guttatus:0.00017041608890078810	(Stigmatochromis_modestus:0.00012527158788923281	(Otopharynx_brooksi_nkhata:0.00034709867876583862	Copadichromis_trewavasae:0.00005749278910977692):0.00004447416637611848):0.00003911805263367259):0.00011293644012070799	(Otopharynx_lithobates:0.00031048511429496834	((Taeniochromis_holotaenia:0.00032309609589609574	(Mylochromis_melanotaenia:0.00011835368253593666	Tremitochranus_placodon:0.00008516432359987777):0.00007972937091784011):0.00006093878888448876	Mylochromis_ericotaenia:0.00009846595337407554):0.00006512201798437418):0.00006005658853272362):0.00004291593784444490):0.00006711977575774708	(((Placidochromis_longimanus_1:0.00010779476476129825	(Placidochromis_milomo:0.00034001693634545246	(Chilotilapia_rhoadesii_1:0.00030381528084552612	(Dimidiochromis_kiwinge:0.00019602120362445719	Nimbochromis_livingstoni:0.00027133522584220587):0.00009579128309115672):0.00005224438362985626):0.00008665460179570196):0.00003915549584483096	((Placidochromis_johnstoni:0.00010795978548650188	Hemitaenichromis_spilopterus:0.00012895211525471237):0.00012477023613394019	(((Nimbochromis_linni:0.00003830355910973465	Nimbochromis_polystigma:0.00002978894329388627):0.00027934326630804103	Tyrannochromis_nigriventer:0.00018138549032410217):0.00017628550528971253	((Buccochromis_rhoadesii:0.00012837932147439138	(Otopharynx_speciosus_1:0.00009595289240181465	Buccochromis_nototaenia:0.00016150371833159003):0.00004385584292209746):0.00019098082494913444	(Champsochromis_caeruelus_1:0.00018107174962121215	((Dimidiochromis_strigatus:0.00006579124758090378	Dimidiochromis_compressiceps:0.00016589287867064262):0.00003046973476582236	Dimidiochromis_dimidiatus:0.00004747678695344675):0.00013866345803656047):0.00013513821112721671):0.00009557845212079729):0.00004069516362934572):0.00005357717609888306):0.00004655487844479528	Hemitilapia_oxyrhynchus:0.00009602474437108914):0.00003236825018452060):0.00004480678333019908):0.00005473190689115731	((Ctenopharynx_intermedius_1:0.00014470656256359063	Ctenopharynx_nitidus:0.00014394508622529365):0.00018894061487671228	Placidochromis_electra:0.00040827921194612677):0.00004399045861519384):0.00007272452277404013):0.00010902278331884065	(Aulonocara_steveni:0.00030974183003910818	Aulonocara_stuartgranti_Father:0.00023866186095286248):0.00011892974235679308):0.00005312941405741476):0.00007133178262904207):0.00002669151117878376):0.00009642143829963066	((Nbrichardi:0.02440137241390610140	((Otopharynx_tetrastigma:0.00022919912335096188	(A_calliptera_Songwe_River:0.00014471888268581068	(A_calliptera_Near_Kyela:0.00011424471908086602	(((A_calliptera_Chizumulu:0.00009320262681032959	((A_calliptera_North_Rukuru:0.00009682062705520324	(A_calliptera_Enukweni:0.00044443587646329156	A_calliptera_South_Rukuru:0.00034222917567130432):0.00019186486979004083):0.00003977392191419237	(A_calliptera_Chitimba:0.00010857186098846261	A_calliptera_Salima_Father:0.00009865341820067403):0.00010712381693611432):0.00002423918686047586):0.00006170284711629746	((A_calliptera_Kingiri:0.00040686574527053914	(A_calliptera_Massoko_benthic:0.00012486004112783545	A_calliptera_Massoko_littoral:0.00001317507427298997):0.00018973375216365781):0.00010359307622358579	(A_calliptera_Bua:0.00020637759474815732	A_calliptera_Luwawa:0.00033582027361157775):0.00016221658430616643):0.00007083239096757818):0.00009500532730361309	A_calliptera_Mbaka_river_Female:0.00009953990827353700):0.00004961484814292890):0.00008815570418284548):0.00017406208894356625):0.00044284863056312794	(((((Petrotilapia_genalutea:0.00022542870400576751	(Metriaclima_zebra:0.00020496363927645305	Tropheops_tropheops:0.00013695137969036762):0.00002611397125703474):0.00010485328417379973	Iodotropheus_sprengerae:0.00033389775405324871):0.00009492186176784840	Genyochromis_mento:0.00042392808131940917):0.00015739794651322355	Cynotilapia_axelrodi:0.00030855638577724536):0.00004602358823074404	Cynotilapia_afra:0.00016724916534877906):0.00032406157066254391):0.00005141326500828062):0.00005018302742478747	(Rhamphochromis_longiceps:0.00005550412949653256	(Rhamphochromis_woodi:0.00009299967260201749	Rhamphochromis_esox:0.00012953611227966311):0.00002254674403089537):0.00051733661690650924):0.00005662720867390487):0.00030156383873017670	(Diplotaxodon_ngulube:0.00006597712181073492	Diplotaxodon_white_back_similis:0.00001390180325845405):0.00014191771668538029):0.00005383075284976178):0.00011507335328626891	Diplotaxodon_macrops:0.00008180724206790886	Diplotaxodon_greenwoodi:0.00013222963417276309):0.0;
(((Pallidochromis_tokolosh:0.00014475818415462391	((Diplotaxodon_macrops:0.00012114611690198439	(Diplotaxodon_macrops_black_dorsal:0.00016480857834096839	Diplotaxodon_limnothrissa:0.00036700702316936056):0.00018164821196636622):0.00008562426075495850	(((Lethrinops_gossei:0.00023924777217980940	((Aulonocara_minutus:0.00020495540047330658	((Alticorpus_macrocleithrum:0.00049990379747347495	Lethrinops_longimanus_redhead:0.00036659137639186655):0.00013506886251058662	(Aulonocara_yellow:0.00013427895537931092	Lethrinops_sp_oliveri:0.00009103906860496251):0.00006901668028638425):0.00011184276421001747):0.00008480788123003495	(((Aulonocara_steveni:0.00033573421257271916	Aulonocara_stuartgranti_Father:0.00028765511800778426):0.00031368723033514483	Alticorpus_geoffreyi:0.00042742890581810557):0.00017217613302326248	(((Placidochromis_longimanus_1:0.00022885786263086003	((Mylochromis_anaphyrmus:0.00039552073587887033	(((((Lethrinops_auritus:0.00032342553496544565	((Stigmatochromis_guttatus:0.00051401055631943395	Stigmatochromis_modestus:0.00076678309600550958):0.00028666381544562676	Taeniochromis_holotaenia:0.00056995530796384575):0.00015370226549198609):0.00011578718337161419	((Placidochromis_electra:0.00085614300449105463	Copadichromis_trewavasae:0.00046104246422373470):0.00021364099727407628	(((Mylochromis_ericotaenia:0.00032545528895395505	Otopharynx_lithobates:0.00033806443506909393):0.00017538989653266868	(Placidochromis_milomo:0.00054569928506618026	Chilotilapia_rhoadesii_1:0.00045236759122292778):0.00014146129342391993):0.00010769753819933617	(((Hemitaenichromis_spilopterus:0.00021706772550135695	(Placidochromis_johnstoni:0.00028683683340757901	Protomelas_ornatus_1:0.00010840669989295893):0.00018297632540221939):0.00013443639760528920	((Dimidiochromis_compressiceps:0.00031273492294017644	(Dimidiochromis_strigatus:0.00008332834507784699	Dimidiochromis_dimidiatus:0.00006430075210114623):0.00018875724349042621):0.00042065770147991632	((Nimbochromis_linni:0.00004325877944685057	Nimbochromis_polystigma:0.00013162896305071847):0.00011769948872852899	Nimbochromis_livingstoni:0.00015647927363852696):0.00025920383010865733):0.00016436066636307922):0.00005837139314401448	((Tyrannochromis_nigriventer:0.00046799226769324087	Otopharynx_speciosus_1:0.00028266569117209328):0.00020780231324869357	(Champsochromis_caeruelus_1:0.00045279203069070501	((Buccochromis_nototaenia:0.00045592083462510878	Buccochromis_rhoadesii:0.00012017480969314320):0.00022384635654484718	Dimidiochromis_kiwinge:0.00043686950286926771):0.00009365328382735316):0.00014760708070035301):0.00010238389664654380):0.00011784284142086248):0.00011738753631165800):0.00012326100168508973):0.00029277531187518865	(((Taeniolethrinops_macrorhynchus:0.00003437870332840851	Taeniolethrinops_furcicauda:0.00006135864752004346):0.00045701197963403953	Taeniolethrinops_praeorbitalis:0.00028907855833083237):0.00021501586416910689	(Ctenopharynx_intermedius_1:0.00010063768754034809	Ctenopharynx_nitidus:0.00013200892753809765):0.00020043641509489031):0.00021106094051825716):0.00007771909883115929	((Mylochromis_melanotaenia:0.00009383728903360836	Tremitochranus_placodon:0.00013446202512985717):0.00022605862224501312	Hemitilapia_oxyrhynchus:0.00031616839037794045):0.00006068878478899386):0.00011239101074179832	Copadichromis_trimaculatus:0.00053254096415604089):0.00011420896524042539):0.00006800233910733148	Lethrinops_albus:0.00029652442703002359):0.00007419940703501526):0.00010445912892477366	Otopharynx_brooksi_nkhata:0.00069168239318508204):0.00006641991009655201	Lethrinops_lethrinus_Father:0.00021459183525579083):0.00011660646884255498):0.00009414058405332883):0.00006342616439938587):0.00015320783276737184	((Copadichromis_quadrimaculatus:0.00019829855991944359	(Copadichromis_likomae:0.00026404837788463468	Copadichromis_virginalis:0.00012273899778567844):0.00015977902494998956):0.00018948472981056925	((((Petrotilapia_genalutea:0.00040162278693181395	Genyochromis_mento:0.00046086799865877574):0.00031344007451101867	Nbrichardi:0.03042904551063876570):0.00017905837459636251	((Cynotilapia_afra:0.00024294490351171966	Cynotilapia_axelrodi:0.00022091345089100920):0.00015095215809194447	(Iodotropheus_sprengerae:0.00034146956225301710	(Metriaclima_zebra:0.00034089807349320383	Tropheops_tropheops:0.00034747369136221525):0.00016645551615645447):0.00008394474340848762):0.00014973101664857294):0.00011149566539580091	(Otopharynx_tetrastigma:0.00084352129144889081	((A_calliptera_Bua:0.00072805958787298887	(A_calliptera_Enukweni:0.00082974820478117211	A_calliptera_South_Rukuru:0.00096017514401264715):0.00028201421187622861):0.00010872114812831137	((((A_calliptera_Salima_Father:0.00008061094046303292	A_calliptera_Luwawa:0.00018555622811398703):0.00018930243761363397	((A_calliptera_Massoko_benthic:0.00063220911989871802	(A_calliptera_Songwe_River:0.00008338976112059837	(A_calliptera_Kingiri:0.00062976150244075215	((A_calliptera_Mbaka_river_Female:0.00002154542409769386	A_calliptera_Near_Kyela:0.00007711001783893791):0.00019573623316935769	A_calliptera_Massoko_littoral:0.00018439185827009974):0.00023252624928840219):0.00008945493400828504):0.00021404184439967013):0.00009074695802173787	A_calliptera_North_Rukuru:0.00012250696120893998):0.00009803732208015196):0.00009953178127146590	A_calliptera_Chitimba:0.00021162040217074707):0.00017206375748218805	A_calliptera_Chizumulu:0.00013630028619282696):0.00013437894091719062):0.00018058385393705434):0.00034143664309013705):0.00015902811304434902):0.00009260511975322944):0.00011818164403811066	(Rhamphochromis_longiceps:0.00013074141532821935	(Rhamphochromis_woodi:0.00010922736054060605	Rhamphochromis_esox:0.00021984507862358402):0.00022756100523704548):0.00041538636938325099):0.00030854032313903538):0.00019646165032080864):0.00007011199888773352	Diplotaxodon_ngulube:0.00016448571035243358):0.00007504974699148635	Diplotaxodon_white_back_similis:0.00007077592909850276	Diplotaxodon_greenwoodi:0.00030904452240857415):0.0;
(Pallidochromis_tokolosh:0.00003584080282582244	((((((((Rhamphochromis_woodi:0.00015747402332268285	Rhamphochromis_esox:0.00021361488447655866):0.00007923612051390857	Rhamphochromis_longiceps:0.00009974646185683345):0.00041414775299363057	((Nbrichardi:0.02779153854613350752	((A_calliptera_Luwawa:0.00013695557824644546	(((A_calliptera_Songwe_River:0.00016974582625934454	(A_calliptera_Mbaka_river_Female:0.00007076834965901219	(A_calliptera_Massoko_littoral:0.00000111525344845104	A_calliptera_Massoko_benthic:0.00000111525344845104):0.00019132260179927771):0.00020567533007595458):0.00016360768533630932	(((A_calliptera_Near_Kyela:0.00013228076726537900	A_calliptera_Kingiri:0.00019927010388761182):0.00013839303687539168	(Otopharynx_tetrastigma:0.00034886131030770039	(A_calliptera_Chitimba:0.00001332454130287419	A_calliptera_Enukweni:0.00022272134128934306):0.00030222926374893512):0.00033009593943016374):0.00009611060572795080	(A_calliptera_North_Rukuru:0.00014109982311189434	(A_calliptera_Chizumulu:0.00011464063813291054	(A_calliptera_Bua:0.00038393089062720490	A_calliptera_South_Rukuru:0.00078295758898516156):0.00011436610435599450):0.00011163030800223163):0.00008911851174815130):0.00008842947780947923):0.00008015894609119040	A_calliptera_Salima_Father:0.00018435450998378929):0.00007214578140507925):0.00032904261525389897	((((Iodotropheus_sprengerae:0.00036784859605702562	((Genyochromis_mento:0.00044190857162599618	Petrotilapia_genalutea:0.00019933835655779972):0.00005386422609058613	Metriaclima_zebra:0.00044746648183711354):0.00005778069196510041):0.00010180042311917545	Tropheops_tropheops:0.00018907450289545584):0.00007146690394024180	Cynotilapia_axelrodi:0.00035477994763770192):0.00009225517559751053	Cynotilapia_afra:0.00018639227723688366):0.00009897281477812138):0.00007927037820267932):0.00003822776129883107	(((((Lethrinops_albus:0.00013543511405440792	(((((Mylochromis_melanotaenia:0.00019620216251087799	(Copadichromis_trewavasae:0.00013110414372379447	((((Placidochromis_johnstoni:0.00028628871865455329	Champsochromis_caeruelus_1:0.00033987320082229226):0.00006808561620062083	(Hemitaenichromis_spilopterus:0.00016361720985769363	Placidochromis_longimanus_1:0.00013628269676698381):0.00010073461995479146):0.00001637419953618324	Tremitochranus_placodon:0.00014570579529976191):0.00005366008684965815	((((Otopharynx_brooksi_nkhata:0.00033406984099822190	Stigmatochromis_modestus:0.00021585477515505299):0.00007338612343116193	Stigmatochromis_guttatus:0.00044544442781454055):0.00014419749295372703	Protomelas_ornatus_1:0.00006986675042231863):0.00006796206995262640	((Dimidiochromis_dimidiatus:0.00013041218115542318	(Dimidiochromis_strigatus:0.00003570353655438004	Dimidiochromis_compressiceps:0.00007350562125827214):0.00011570929018982361):0.00025456323084944050	((Dimidiochromis_kiwinge:0.00026195677211527242	Nimbochromis_livingstoni:0.00021838220332914818):0.00010939255730065963	(((((Nimbochromis_polystigma:0.00026442369476744899	Nimbochromis_linni:0.00002928754978572880):0.00016562274831074817	Placidochromis_milomo:0.00041866088281441972):0.00007144805766820147	Tyrannochromis_nigriventer:0.00028600391192517194):0.00005845158918874217	Hemitilapia_oxyrhynchus:0.00008516827121377784):0.00007765193632241890	((((Buccochromis_nototaenia:0.00025911688505581232	Otopharynx_speciosus_1:0.00023870865007579877):0.00013776880506723632	Buccochromis_rhoadesii:0.00028385047352518639):0.00011820616369813569	((Mylochromis_ericotaenia:0.00021369447397038378	Otopharynx_lithobates:0.00007033352335475918):0.00004559918767263661	Taeniochromis_holotaenia:0.00031649539810170403):0.00009684424128840069):0.00011084461278522303	Chilotilapia_rhoadesii_1:0.00030028782058142171):0.00011010955796767074):0.00002954963631845979):0.00004156389908157699):0.00003755285367165406):0.00006098045171596885):0.00003954271113278257):0.00005673238019748283):0.00005776358543131488	Placidochromis_electra:0.00021258169025581015):0.00010674745249493246	Taeniolethrinops_macrorhynchus:0.00003835542493521856):0.00006865215005459789	(Taeniolethrinops_furcicauda:0.00006140038688570243	Taeniolethrinops_praeorbitalis:0.00011206020359311357):0.00008189695963389464):0.00004919585528757174	(Mylochromis_anaphyrmus:0.00034907474522134617	(Ctenopharynx_intermedius_1:0.00009078163319841969	Ctenopharynx_nitidus:0.00021505843544447143):0.00019874084455216571):0.00006045387045513045):0.00005905058432580421):0.00003641791895904024	(Lethrinops_auritus:0.00012244564704355968	Lethrinops_lethrinus_Father:0.00010402531841929167):0.00009822882740628736):0.00004290265886412776	((Aulonocara_steveni:0.00019933660172050786	Aulonocara_stuartgranti_Father:0.00025580222968261615):0.00016722918653419214	(Copadichromis_likomae:0.00019387410801358567	((Copadichromis_quadrimaculatus:0.00014306509789260797	Copadichromis_trimaculatus:0.00052890653293092801):0.00010850841948989344	Copadichromis_virginalis:0.00012465185015440031):0.00006926243622348260):0.00005494266142720812):0.00003637503585008370):0.00005522175030240699	Lethrinops_longimanus_redhead:0.00018870905305735854):0.00005130933195105059	((Aulonocara_yellow:0.00003056363041909153	Aulonocara_minutus:0.00019106462966544331):0.00009453838585435787	(Alticorpus_geoffreyi:0.00016060229400833954	(Lethrinops_sp_oliveri:0.00015817482526221850	(Alticorpus_macrocleithrum:0.00047205869954647237	Lethrinops_gossei:0.00018275193167729668):0.00005426122174941229):0.00002894533383378250):0.00006745063569319992):0.00011533554522576660):0.00013367929302267437):0.00004384862465132504):0.00019076746819533127	Diplotaxodon_macrops_black_dorsal:0.00009163600685545564):0.00004784517914266696	Diplotaxodon_macrops:0.00007267778199244832):0.00002954384697404041	Diplotaxodon_limnothrissa:0.00013399956197419877):0.00003484180610461454	Diplotaxodon_white_back_similis:0.00008958614185886605):0.00007431158812081873	Diplotaxodon_ngulube:0.00018894215595254338):0.00001953929939811479	Diplotaxodon_greenwoodi:0.00024191903431857150):0.0;
(Pallidochromis_tokolosh:0.00002593219502415050	(((Diplotaxodon_macrops:0.00002331127745368432	(Diplotaxodon_limnothrissa:0.00009871904293255142	(((((((Protomelas_ornatus_1:0.00033663243349127143	Placidochromis_milomo:0.00067672404376804796):0.00013889614557910151	Copadichromis_virginalis:0.00011040843004478271):0.00006626085262267391	(Copadichromis_trimaculatus:0.00008930098265114568	(((Copadichromis_likomae:0.00012860425533435754	Copadichromis_quadrimaculatus:0.00023092751616909411):0.00007666724801839661	((Placidochromis_johnstoni:0.00060998738508663347	Hemitaenichromis_spilopterus:0.00021797459349817160):0.00009515494771831397	(Ctenopharynx_intermedius_1:0.00005862082041375080	Ctenopharynx_nitidus:0.00046201549217739793):0.00032793067146240628):0.00016917305571062763):0.00009056617813037095	(((Taeniolethrinops_macrorhynchus:0.00003939061841344291	Taeniolethrinops_furcicauda:0.00005302943426005092):0.00034772054408684701	Taeniolethrinops_praeorbitalis:0.00010999617873796179):0.00023292815117297846	((Placidochromis_longimanus_1:0.00012790497788555947	Otopharynx_tetrastigma:0.00073331741318412454):0.00010066120021434546	(((Lethrinops_albus:0.00020604463529280109	((Hemitilapia_oxyrhynchus:0.00016219700749889830	(Buccochromis_rhoadesii:0.00004337170969797457	(Otopharynx_speciosus_1:0.00016454338636979883	Buccochromis_nototaenia:0.00003822200992557723):0.00005110692510386920):0.00035924638163653056):0.00006063421795880013	(((Mylochromis_melanotaenia:0.00010026497509511270	Mylochromis_ericotaenia:0.00009162620524155344):0.00022688195052390228	Chilotilapia_rhoadesii_1:0.00016265829069494903):0.00001918902517376609	(Dimidiochromis_kiwinge:0.00013884441188744139	Tremitochranus_placodon:0.00014938994594948483):0.00016228243778049027):0.00005504477447063418):0.00009906540569542758):0.00011964537734519856	(Otopharynx_lithobates:0.00033357282119461889	((Champsochromis_caeruelus_1:0.00032734495320839246	Tyrannochromis_nigriventer:0.00022903003988745293):0.00014795544641415102	Stigmatochromis_guttatus:0.00023388620979633194):0.00018655374279800602):0.00010488954626863413):0.00004805181260897222	(((Otopharynx_brooksi_nkhata:0.00039906138432946613	Stigmatochromis_modestus:0.00013325750773990729):0.00031246359842464303	Taeniochromis_holotaenia:0.00022347492762656853):0.00012905496153547903	((Nimbochromis_polystigma:0.00003274871280386799	Nimbochromis_livingstoni:0.00018273337497814367):0.00014649830228742597	((Dimidiochromis_compressiceps:0.00011894054767451804	(Dimidiochromis_strigatus:0.00001622862107822528	Dimidiochromis_dimidiatus:0.00000139388164700100):0.00018811075991256076):0.00016596428380398341	Nimbochromis_linni:0.00026984759166090861):0.00014692307499185848):0.00024178681954736519):0.00016497760449950738):0.00007443660187810853):0.00010119491030398643):0.00008517822069885794):0.00003849403961613116):0.00008601501577320164):0.00011596937660269356	(Aulonocara_steveni:0.00020108943117002443	(Alticorpus_macrocleithrum:0.00014270165854933831	(((Lethrinops_lethrinus_Father:0.00018320692977947124	(Copadichromis_trewavasae:0.00017468983001485584	(Mylochromis_anaphyrmus:0.00065189536131798984	Placidochromis_electra:0.00044401552164019189):0.00016796894848542207):0.00006394684305567359):0.00006356283231953760	((Lethrinops_sp_oliveri:0.00023787416202530854	Aulonocara_minutus:0.00019173873515788403):0.00003610860928881025	Lethrinops_longimanus_redhead:0.00021831247607044608):0.00006166797166814707):0.00008218605488373344	(Lethrinops_auritus:0.00031094272759592804	(((Lethrinops_gossei:0.00058988563190083933	Alticorpus_geoffreyi:0.00032645606268428558):0.00013900416652983278	Aulonocara_yellow:0.00014186357803986673):0.00001714636512450398	Aulonocara_stuartgranti_Father:0.00024120694641675949):0.00008483726250382835):0.00005719321594850640):0.00004520519902002987):0.00016842620262717416):0.00007506743511456606):0.00011296976273447444	(((Petrotilapia_genalutea:0.00013174912759252125	(Genyochromis_mento:0.00033901666566783903	((Cynotilapia_afra:0.00006604631509743989	Cynotilapia_axelrodi:0.00049651919547469530):0.00038567181394702965	Tropheops_tropheops:0.00055226586720568403):0.00010521790036818541):0.00005491775521989713):0.00010401028421918243	(Metriaclima_zebra:0.00047958399237147818	Iodotropheus_sprengerae:0.00063619803363915790):0.00016528916858226162):0.00041113442211454504	(((A_calliptera_Bua:0.00076550269971656902	A_calliptera_Salima_Father:0.00015276173856910264):0.00016774904475690234	(((A_calliptera_Kingiri:0.00096960216402284432	A_calliptera_Songwe_River:0.00019044245562371796):0.00013277682908458536	((A_calliptera_Mbaka_river_Female:0.00005524817636730823	(A_calliptera_Massoko_benthic:0.00018454994723407251	A_calliptera_Massoko_littoral:0.00053260621142481258):0.00008279048474875810):0.00015664352938376551	((A_calliptera_Enukweni:0.00002007883679821277	A_calliptera_South_Rukuru:0.00000756788141010207):0.00012045751546646442	A_calliptera_Chitimba:0.00011391181468748883):0.00006155985178057397):0.00016228498124209705):0.00015588055705051127	(A_calliptera_Chizumulu:0.00076257226201413076	(A_calliptera_North_Rukuru:0.00008820886099350240	A_calliptera_Near_Kyela:0.00008089125219517485):0.00011745569678215046):0.00011203079384793119):0.00008826175406130713):0.00014176734159720514	A_calliptera_Luwawa:0.00026134203350163828):0.00029078771893870331):0.00013512989560142446):0.00017449743330369774	(Rhamphochromis_longiceps:0.00013823938183985367	(Rhamphochromis_woodi:0.00019894996732402434	Rhamphochromis_esox:0.00007771785506268716):0.00014227670231460170):0.00056995563893509247):0.00010675355675206529	Nbrichardi:0.04880217779027797020):0.00068491295599315571):0.00006063786803380739):0.00002224165252716831	(Diplotaxodon_ngulube:0.00001157583416409939	Diplotaxodon_white_back_similis:0.00000139388164700100):0.00013101677618443730):0.00005937619735169551	Diplotaxodon_macrops_black_dorsal:0.00001850139768592731):0.00017016566643111272	Diplotaxodon_greenwoodi:0.00006910349782863975):0.0;
(((Diplotaxodon_limnothrissa:0.00007646250899376948	((((((((Placidochromis_milomo:0.00072802273088493281	(Hemitaenichromis_spilopterus:0.00010656545562225968	Placidochromis_johnstoni:0.00046116077620495015):0.00035946215606833264):0.00028610282589256429	((Mylochromis_melanotaenia:0.00033151990121191782	Tremitochranus_placodon:0.00017439869790362300):0.00038802434509385957	((((Placidochromis_longimanus_1:0.00017024943307895570	(Otopharynx_speciosus_1:0.00067434555144630693	(Buccochromis_rhoadesii:0.00010870229846092045	Buccochromis_nototaenia:0.00001698476399480078):0.00032460758284638642):0.00043767288687686839):0.00009144615036851624	(((Ctenopharynx_intermedius_1:0.00012338235241163493	Ctenopharynx_nitidus:0.00096854907391041801):0.00033867407996134366	Otopharynx_tetrastigma:0.00052297361966385130):0.00019103232769915394	((((A_calliptera_Near_Kyela:0.00011077104896499327	Dimidiochromis_kiwinge:0.00032193293965320099):0.00011995509943970940	(Dimidiochromis_dimidiatus:0.00001596745283205898	Dimidiochromis_strigatus:0.00001350733767832654):0.00028427461846005514):0.00022614332297584276	(Nimbochromis_linni:0.00015368723036490774	Dimidiochromis_compressiceps:0.00041588098536786508):0.00014936975014332617):0.00007494596750250739	(((Nimbochromis_livingstoni:0.00012131356662030594	Nimbochromis_polystigma:0.00007554556734223901):0.00036865271510317494	(Champsochromis_caeruelus_1:0.00025263257800355249	Tyrannochromis_nigriventer:0.00044688705418746184):0.00024674501406678651):0.00011254686620557285	((Otopharynx_lithobates:0.00064563475775756846	Taeniochromis_holotaenia:0.00028140282284382795):0.00020388636469897368	(Otopharynx_brooksi_nkhata:0.00022631568364483491	(Stigmatochromis_guttatus:0.00011928431775477519	Stigmatochromis_modestus:0.00028444813998100370):0.00018194212675598783):0.00021600657651118019):0.00004244077209140149):0.00011065198164755687):0.00009718332205561889):0.00013151098123192237):0.00017275303606749962	((Chilotilapia_rhoadesii_1:0.00022062736580900655	Protomelas_ornatus_1:0.00016309195863759666):0.00013453955648518127	(Lethrinops_auritus:0.00038429511924356348	Mylochromis_ericotaenia:0.00036329726028624948):0.00014071658004202381):0.00015596464391068752):0.00012610207815304969	Hemitilapia_oxyrhynchus:0.00017121965136552151):0.00006689749835057179):0.00016189853419727797):0.00010257320985025894	Lethrinops_lethrinus_Father:0.00037211773231062717):0.00013028036173125921	((Taeniolethrinops_macrorhynchus:0.00012508345292571905	Taeniolethrinops_furcicauda:0.00019503189819642430):0.00011147557164410359	Taeniolethrinops_praeorbitalis:0.00009321292831851657):0.00038708776238104885):0.00020538254309151077	Lethrinops_albus:0.00041314487531124173):0.00016753909820256852	(((Lethrinops_gossei:0.00035315930419946111	Alticorpus_geoffreyi:0.00032534718547383467):0.00012562295583197177	((Aulonocara_stuartgranti_Father:0.00024475901069409691	Aulonocara_steveni:0.00030331394823023911):0.00015100797442661078	((Aulonocara_minutus:0.00030665780812007412	Lethrinops_sp_oliveri:0.00012790294773394129):0.00012675132646258774	((Lethrinops_longimanus_redhead:0.00025480313058760362	Aulonocara_yellow:0.00022980162364497989):0.00010417217788880016	((Placidochromis_electra:0.00038892247875088403	Mylochromis_anaphyrmus:0.00020100288834341650):0.00011557181463905722	Alticorpus_macrocleithrum:0.00053881081786019051):0.00007499988541021435):0.00006760950720264452):0.00008559286680028682):0.00006782457174649862):0.00019624277852827568	(((Copadichromis_quadrimaculatus:0.00014656706939561028	Copadichromis_likomae:0.00020230805545671436):0.00014569894092862745	Copadichromis_trewavasae:0.00052743590355965584):0.00008429252321117631	(Copadichromis_trimaculatus:0.00021725219769079684	Copadichromis_virginalis:0.00030643697941775197):0.00012545555734574086):0.00007179045903651613):0.00009855716089754137):0.00013738823855489850	(Nbrichardi:0.05264102168499101148	((Petrotilapia_genalutea:0.00017874306316510081	((Cynotilapia_axelrodi:0.00007444948067184382	Cynotilapia_afra:0.00036031097672930255):0.00040715980705966122	(Iodotropheus_sprengerae:0.00041603808206281090	(Metriaclima_zebra:0.00046380920704068931	(Tropheops_tropheops:0.00038317146418549258	Genyochromis_mento:0.00018291279133954305):0.00012156649694696362):0.00013865231579209808):0.00027612730754067379):0.00013594156280756362):0.00025733452073065398	(((A_calliptera_Chizumulu:0.00084848455001901573	(A_calliptera_Salima_Father:0.00012206592282052763	(A_calliptera_Luwawa:0.00031327137229160212	A_calliptera_Bua:0.00073239752047733286):0.00019611708706943087):0.00010012375666148774):0.00020418950251702993	((A_calliptera_Chitimba:0.00015796023925503325	((A_calliptera_Mbaka_river_Female:0.00017078569371607695	A_calliptera_Songwe_River:0.00013612549061171758):0.00018131149183788731	((A_calliptera_South_Rukuru:0.00000142684077439076	A_calliptera_Enukweni:0.00000142684077439076):0.00021128428193396682	A_calliptera_Kingiri:0.00076545646054230663):0.00009017780267458405):0.00023095930700773026):0.00018313261000849131	A_calliptera_North_Rukuru:0.00024405949703871100):0.00014476012585103683):0.00030121105055942135	(A_calliptera_Massoko_benthic:0.00000474271861724385	A_calliptera_Massoko_littoral:0.00001487576987423114):0.00100125892908440933):0.00016186955216114315):0.00028110875174007369):0.00015632059468184228):0.00026262304422857292	((Rhamphochromis_esox:0.00032884087795150772	Rhamphochromis_longiceps:0.00048151230668515207):0.00024999176235291910	Rhamphochromis_woodi:0.00027147940906646682):0.00045127717633420720):0.00081461309288761584):0.00022628606286990939	(Diplotaxodon_ngulube:0.00004365259763690373	Diplotaxodon_white_back_similis:0.00002375295067890485):0.00013409226999952636):0.00012628386766191216	((Diplotaxodon_macrops_black_dorsal:0.00005368126103327046	Diplotaxodon_macrops:0.00001437484783853775):0.00003057379804189597	Pallidochromis_tokolosh:0.00004527291385676165):0.00013246331454000007	Diplotaxodon_greenwoodi:0.00023914604707917569):0.0;
((Diplotaxodon_white_back_similis:0.00046449852156512218	Diplotaxodon_ngulube:0.00007314895302295574):0.00026881327490745294	(Pallidochromis_tokolosh:0.00044652754850525554	((Diplotaxodon_macrops_black_dorsal:0.00022214664626837432	Diplotaxodon_limnothrissa:0.00034844931823786279):0.00061946008334864207	(Diplotaxodon_macrops:0.00025677216962304581	((Rhamphochromis_woodi:0.00091789228012038404	(Rhamphochromis_esox:0.00071143775523718647	Rhamphochromis_longiceps:0.00088591682122942728):0.00062811861164400052):0.00114751222702485513	((Copadichromis_virginalis:0.00060787703120015741	(Copadichromis_trimaculatus:0.00083703095930827746	(((((A_calliptera_North_Rukuru:0.00043921248810859756	(A_calliptera_Luwawa:0.00038825251552013326	A_calliptera_Chitimba:0.00056617171270494419):0.00036107262675733748):0.00038697513002264029	(A_calliptera_Bua:0.00210887871606307105	A_calliptera_Salima_Father:0.00055877298533419566):0.00034372801611648636):0.00050312397067294389	((A_calliptera_Near_Kyela:0.00049513606790986531	((A_calliptera_Enukweni:0.00016100541562792596	A_calliptera_South_Rukuru:0.00013857494678732725):0.00073639400013916561	A_calliptera_Songwe_River:0.00070129946489996928):0.00011597306192566143):0.00029876165034900065	(A_calliptera_Kingiri:0.00137616758651343762	(A_calliptera_Chizumulu:0.00217503228408129140	((A_calliptera_Massoko_littoral:0.00000131833749806831	A_calliptera_Massoko_benthic:0.00013754595615446998):0.00151821664839587342	A_calliptera_Mbaka_river_Female:0.00049953749894862209):0.00035390229169776264):0.00037585186345173558):0.00047807988071942823):0.00030686876121456639):0.00041016188801336437	(Cynotilapia_afra:0.00115121418041087354	((Iodotropheus_sprengerae:0.00079847248230575051	(Petrotilapia_genalutea:0.00058628312119841117	(Genyochromis_mento:0.00035061356708532070	(Tropheops_tropheops:0.00081823486351741668	Metriaclima_zebra:0.00085095260375126522):0.00029266930513774831):0.00031990690288838982):0.00037528696905700436):0.00031517113600226912	Cynotilapia_axelrodi:0.00141446241554551663):0.00049999910429489715):0.00037420208375183063):0.00029688962327198702	(((((((Copadichromis_likomae:0.00070729433556307865	((Ctenopharynx_nitidus:0.00055700177823904667	Ctenopharynx_intermedius_1:0.00032964641553747336):0.00102726347567655418	Otopharynx_brooksi_nkhata:0.00188848258328779147):0.00040697507254056227):0.00044536220091229508	(((Alticorpus_geoffreyi:0.00093794591155036756	Lethrinops_sp_oliveri:0.00044957060294317666):0.00027475687450765214	((Aulonocara_yellow:0.00025426781188546584	((Aulonocara_stuartgranti_Father:0.00053798695468821906	Aulonocara_steveni:0.00157316302517679927):0.00027450618366111409	Aulonocara_minutus:0.00063376468628967503):0.00014248397367653775):0.00026285710186573288	(Lethrinops_longimanus_redhead:0.00046450577490414664	Lethrinops_gossei:0.00077726668521141645):0.00029889894996682241):0.00020666439784451524):0.00027937176378199251	(Mylochromis_anaphyrmus:0.00069701846006602888	Alticorpus_macrocleithrum:0.00048286211108242182):0.00018477823243540648):0.00027824319182274092):0.00030955224162120909	((Placidochromis_electra:0.00074086981447404746	(Taeniolethrinops_macrorhynchus:0.00030456411587847018	(Taeniolethrinops_praeorbitalis:0.00049847422683072450	Taeniolethrinops_furcicauda:0.00061194505746288159):0.00024838032609025010):0.00099363662823950968):0.00031906170531258962	Copadichromis_quadrimaculatus:0.00094591901402919581):0.00018823657611878117):0.00021029020052696525	((Lethrinops_auritus:0.00064897035721104722	Lethrinops_lethrinus_Father:0.00074204403144626700):0.00027783917584299158	Lethrinops_albus:0.00126183776245590747):0.00033641396741989694):0.00020949087798768416	((Chilotilapia_rhoadesii_1:0.00057111544610359902	((Nimbochromis_linni:0.00077557521900358331	Nimbochromis_polystigma:0.00021181507637927971):0.00050427943255971857	Placidochromis_johnstoni:0.00177857578451070608):0.00058395483938124509):0.00031673188486917126	((Hemitilapia_oxyrhynchus:0.00061370468284173288	((Otopharynx_lithobates:0.00066236981637032150	Tyrannochromis_nigriventer:0.00084977810258741592):0.00040471967179416901	(Nimbochromis_livingstoni:0.00205467534558611458	(Champsochromis_caeruelus_1:0.00075924725491947453	(Stigmatochromis_modestus:0.00059829009393627263	Stigmatochromis_guttatus:0.00038858693360523989):0.00101136310897084855):0.00027040799767880384):0.00044390457910179100):0.00031765519605685746):0.00037952811091197222	((Dimidiochromis_compressiceps:0.00074908661251074876	(Dimidiochromis_strigatus:0.00004791338278203636	Dimidiochromis_dimidiatus:0.00005359280605112165):0.00030658361685402915):0.00155235793853898208	(Hemitaenichromis_spilopterus:0.00072419895001178658	(((Protomelas_ornatus_1:0.00074793197610293423	Placidochromis_milomo:0.00061394355457574008):0.00036432563980177729	Mylochromis_ericotaenia:0.00074576938568737686):0.00026098228527334367	Dimidiochromis_kiwinge:0.00087413469384537161):0.00026019631733850592):0.00042423353355214874):0.00034650539012085071):0.00029647661895817627):0.00037645685817481154):0.00025561681971626770	((Taeniochromis_holotaenia:0.00136575763672876346	((Buccochromis_nototaenia:0.00109587562012430440	Buccochromis_rhoadesii:0.00020531082654640844):0.00040932139516601274	Otopharynx_speciosus_1:0.00139898469548356249):0.00080486622551399962):0.00058442428125088581	Copadichromis_trewavasae:0.00060521649179229092):0.00042649142968130619):0.00018147295146546399	(Placidochromis_longimanus_1:0.00078836805258993285	(Otopharynx_tetrastigma:0.00160038460626445275	(Mylochromis_melanotaenia:0.00019737329878798335	Tremitochranus_placodon:0.00059227959601565103):0.00071378527720073327):0.00043310252563232189):0.00029458484764551939):0.00023507247026952242):0.00024999448208685917):0.00020535733221791470):0.00050926327120169959	Nbrichardi:0.06321299026000956611):0.00055835316549357136):0.00100064570801564035):0.00048885877517509295):0.00071101996367363451):0.00061838093530285239	Diplotaxodon_greenwoodi:0.00079773084162299934):0.0;
(Diplotaxodon_limnothrissa:0.00027806278971497634	(((Diplotaxodon_white_back_similis:0.00023464979833676158	(Diplotaxodon_macrops_black_dorsal:0.00013773538724653805	((((Nbrichardi:0.03573633833409915750	(Cynotilapia_axelrodi:0.00026104886659854531	((Iodotropheus_sprengerae:0.00037493431568961442	((Tropheops_tropheops:0.00034796892532602927	(Metriaclima_zebra:0.00029992307059245610	Petrotilapia_genalutea:0.00038733039202068243):0.00016051741762745521):0.00018943918620257589	Genyochromis_mento:0.00069671939312823336):0.00009772722111301209):0.00017107467793860096	Cynotilapia_afra:0.00027171729953129645):0.00007653778563402697):0.00018315411364508205):0.00011021299147732892	(A_calliptera_Near_Kyela:0.00005776161495687083	((A_calliptera_Enukweni:0.00000888238744818437	A_calliptera_South_Rukuru:0.00004276424326716845):0.00029338884905749966	((A_calliptera_North_Rukuru:0.00017123305271271472	(A_calliptera_Luwawa:0.00018047316285983107	(A_calliptera_Salima_Father:0.00011030192033666627	A_calliptera_Bua:0.00076140749410646014):0.00019250196012217586):0.00007742493644797732):0.00018444719163183154	(((A_calliptera_Chizumulu:0.00043675150209893392	A_calliptera_Songwe_River:0.00011897301440981854):0.00012160449567272628	(A_calliptera_Kingiri:0.00040731883159954524	(A_calliptera_Mbaka_river_Female:0.00010825088885538844	(A_calliptera_Massoko_littoral:0.00000129200099583041	A_calliptera_Massoko_benthic:0.00000129200099583041):0.00054307747938568099):0.00017748622078000943):0.00021258813307923819):0.00010695009487255509	A_calliptera_Chitimba:0.00014395977664580665):0.00014296126420481638):0.00013307009240398927):0.00016551659959799194):0.00022631306854562617):0.00014427953628597023	(((Copadichromis_likomae:0.00020533708491662182	((Champsochromis_caeruelus_1:0.00091585087734275547	(Ctenopharynx_nitidus:0.00017854057164170821	Ctenopharynx_intermedius_1:0.00022681959528944142):0.00035304947929561386):0.00014186501937534819	(Copadichromis_virginalis:0.00017185679580654617	Copadichromis_quadrimaculatus:0.00019452585240473471):0.00010459077157264386):0.00005398054236318210):0.00011178474923163901	(((((Taeniolethrinops_praeorbitalis:0.00016324489368062768	(Taeniolethrinops_furcicauda:0.00012070710063461870	Taeniolethrinops_macrorhynchus:0.00027921167310333475):0.00012973782206861749):0.00028322860045491372	Placidochromis_longimanus_1:0.00041738399669614967):0.00006426527371341556	((((Otopharynx_speciosus_1:0.00037541169492669998	(Buccochromis_rhoadesii:0.00020179946076576729	Buccochromis_nototaenia:0.00038913992012344585):0.00030008496245768223):0.00027474484388265239	Tyrannochromis_nigriventer:0.00055741685492905358):0.00013642755809905064	(Placidochromis_johnstoni:0.00095442806412811721	((Mylochromis_melanotaenia:0.00030090077070231902	Tremitochranus_placodon:0.00026812993428328792):0.00015322192862431909	Placidochromis_milomo:0.00057793171620577032):0.00010597867013256128):0.00016222170035827126):0.00009524569047784978	((Otopharynx_tetrastigma:0.00082600142208302568	Mylochromis_ericotaenia:0.00039463439979419156):0.00014644417611809054	(Hemitilapia_oxyrhynchus:0.00025107719524295960	((Otopharynx_lithobates:0.00029870967758783868	Chilotilapia_rhoadesii_1:0.00045976473925717027):0.00009844685099576910	(Hemitaenichromis_spilopterus:0.00047447702751160460	(Protomelas_ornatus_1:0.00018969639689799480	Dimidiochromis_kiwinge:0.00073646882691697510):0.00011189717423893857):0.00005566953673157034):0.00008591194781988238):0.00005763553613755474):0.00009460839906500965):0.00005802432665641369):0.00012283943178415159	(Lethrinops_albus:0.00041207401216151714	(Lethrinops_lethrinus_Father:0.00031408462048528892	Lethrinops_auritus:0.00020327655434955650):0.00011900467303156536):0.00011993657189498273):0.00011692490328711115	(Mylochromis_anaphyrmus:0.00032243995921419543	(((((Taeniochromis_holotaenia:0.00055272246873844081	((Stigmatochromis_guttatus:0.00018771850832253334	Stigmatochromis_modestus:0.00035454390644353544):0.00010970535882285188	Otopharynx_brooksi_nkhata:0.00068058297110628002):0.00019081925277628366):0.00023425089017834740	Copadichromis_trewavasae:0.00031257674904638786):0.00017697512951082218	Placidochromis_electra:0.00052069934334861745):0.00011258682346972024	Copadichromis_trimaculatus:0.00040979123272023832):0.00007732597797694455	(((Dimidiochromis_compressiceps:0.00030951583558390302	Dimidiochromis_strigatus:0.00038484685794812926):0.00017215422610730266	Dimidiochromis_dimidiatus:0.00011727552547781063):0.00066015939684683188	(Nimbochromis_linni:0.00019444940429642259	(Nimbochromis_livingstoni:0.00060178066306897169	Nimbochromis_polystigma:0.00011726676865181915):0.00027158472847083255):0.00038161288075368985):0.00014536860405094630):0.00008144716595662010):0.00004315699701047074):0.00008857159174303240):0.00011448561100378394	(((Aulonocara_yellow:0.00014420383710701985	Alticorpus_macrocleithrum:0.00055539298676771705):0.00007437222233155966	(Lethrinops_longimanus_redhead:0.00017576908523918625	Lethrinops_sp_oliveri:0.00018886600640690099):0.00005467657452657935):0.00009627496907181846	(((Aulonocara_minutus:0.00020025577984720435	(Aulonocara_stuartgranti_Father:0.00052607300136351277	Aulonocara_steveni:0.00046675596340237557):0.00014451572672464203):0.00013422603808876642	Lethrinops_gossei:0.00029769614147580136):0.00006285295026985783	Alticorpus_geoffreyi:0.00030729782064924175):0.00002916002939337858):0.00013364069146857191):0.00018054750284716558):0.00019623432667128894	(Rhamphochromis_woodi:0.00023834561989582252	(Rhamphochromis_longiceps:0.00022289945321279139	Rhamphochromis_esox:0.00030032106752015200):0.00009527004495093505):0.00060065302371040304):0.00027671967185266045):0.00004297039507574351):0.00005098236381998122	Diplotaxodon_ngulube:0.00012495990449688766):0.00013480313099258897	(Diplotaxodon_macrops:0.00014547072284172818	Pallidochromis_tokolosh:0.00013630968504797290):0.00008545397099753757):0.00002940499725026407	Diplotaxodon_greenwoodi:0.00050967360197164341):0.0;
(Diplotaxodon_macrops_black_dorsal:0.00025894959221448054	(Diplotaxodon_macrops:0.00017121610900961014	((Diplotaxodon_limnothrissa:0.00016799365140082566	(Pallidochromis_tokolosh:0.00043641392395139323	(Diplotaxodon_ngulube:0.00010064820273741339	Diplotaxodon_white_back_similis:0.00030292915366411834):0.00022150321896917386):0.00019347901606827424):0.00008880291016473231	((Rhamphochromis_longiceps:0.00023605423137866249	(Rhamphochromis_esox:0.00010328341907863392	Rhamphochromis_woodi:0.00012140428919975180):0.00016667028990634454):0.00075222989668604799	((Nbrichardi:0.04022544224329552970	((A_calliptera_Near_Kyela:0.00003665680189251069	(A_calliptera_Chizumulu:0.00053759009899292172	(((A_calliptera_Enukweni:0.00000121332977533479	A_calliptera_South_Rukuru:0.00004615151229951460):0.00018347800043792909	((A_calliptera_Songwe_River:0.00029187459885556428	A_calliptera_Bua:0.00076669528896595519):0.00011791844759324063	(A_calliptera_Salima_Father:0.00025273569307787355	(A_calliptera_Chitimba:0.00011376522507820930	(A_calliptera_North_Rukuru:0.00017188500554055614	A_calliptera_Luwawa:0.00006018645329320357):0.00007118319982959828):0.00004391641934866723):0.00012464777461144126):0.00013017653669545991):0.00015676805041356826	(A_calliptera_Kingiri:0.00013221459580819989	((A_calliptera_Massoko_littoral:0.00000121332977533479	A_calliptera_Massoko_benthic:0.00000121332977533479):0.00054881947969946632	A_calliptera_Mbaka_river_Female:0.00007626453556620244):0.00007635220743468114):0.00023700682795201020):0.00017813063956548242):0.00027259869947973399):0.00030117392668489268	(Cynotilapia_afra:0.00047605076840190092	(Cynotilapia_axelrodi:0.00029666373310570794	(Iodotropheus_sprengerae:0.00050829225738717964	((Genyochromis_mento:0.00041942037222262256	(Tropheops_tropheops:0.00049044937981074417	Petrotilapia_genalutea:0.00035814055756410834):0.00016481052437008470):0.00017982430814961905	Metriaclima_zebra:0.00042932678799317879):0.00011620619690688699):0.00009700924735313225):0.00012736842851574781):0.00034579431696712010):0.00013143281389650760):0.00010911179524222397	(((Aulonocara_stuartgranti_Father:0.00069579888791530364	(Aulonocara_steveni:0.00055241047723510552	(Alticorpus_geoffreyi:0.00026538494500218817	(Aulonocara_yellow:0.00028278256449160898	((Lethrinops_gossei:0.00033456156653322976	Aulonocara_minutus:0.00034957556808569825):0.00005568424310680380	(Lethrinops_longimanus_redhead:0.00038736262324954950	(Lethrinops_sp_oliveri:0.00008200302657795489	Alticorpus_macrocleithrum:0.00040999695313466319):0.00005480541505837650):0.00010069895157989488):0.00007034350375983856):0.00013934251998086829):0.00010446137711028733):0.00008075070084983372):0.00009073049079843727	(((((Otopharynx_brooksi_nkhata:0.00070639229543129967	Copadichromis_trewavasae:0.00018982691873305272):0.00020229919614137264	Stigmatochromis_modestus:0.00087261332696170625):0.00015394187870432075	Stigmatochromis_guttatus:0.00056896571462903178):0.00013535812615361005	(Mylochromis_anaphyrmus:0.00047490415623117584	Placidochromis_electra:0.00054138686973880109):0.00020635489801619500):0.00006965974986531756	(((Taeniolethrinops_macrorhynchus:0.00028287558840795455	Taeniolethrinops_furcicauda:0.00005929858649879667):0.00021283437961278315	Taeniolethrinops_praeorbitalis:0.00039694259466208223):0.00008220448720546927	((Lethrinops_lethrinus_Father:0.00062407460578856511	Lethrinops_albus:0.00024207905824883124):0.00008891138346205843	((((Dimidiochromis_compressiceps:0.00022349981533942694	(Dimidiochromis_strigatus:0.00020732004852666957	Dimidiochromis_dimidiatus:0.00006271609911551060):0.00025177978049083872):0.00039155295102871258	Dimidiochromis_kiwinge:0.00075511856284498063):0.00011187153872152328	((Ctenopharynx_nitidus:0.00016700411525123136	Ctenopharynx_intermedius_1:0.00014002720777383387):0.00034770454375482573	(((Tremitochranus_placodon:0.00012770078877927509	Mylochromis_melanotaenia:0.00015727647849848007):0.00026007835934515163	((Nimbochromis_polystigma:0.00006686900315451678	(Nimbochromis_linni:0.00012113629705023497	Nimbochromis_livingstoni:0.00004205311891278701):0.00004682253431101118):0.00037743626548847510	(Chilotilapia_rhoadesii_1:0.00039077412892995556	Placidochromis_longimanus_1:0.00039256620782542154):0.00013983821987800611):0.00012084117045260104):0.00011310365246155092	(((Buccochromis_rhoadesii:0.00026285107060494516	(Otopharynx_speciosus_1:0.00022685043981784326	Buccochromis_nototaenia:0.00011842637859922237):0.00010905236922621569):0.00036541825761517377	(Otopharynx_lithobates:0.00030179957387393817	Taeniochromis_holotaenia:0.00039553836433035497):0.00007300033260198435):0.00014879433885313167	((Otopharynx_tetrastigma:0.00068973710418507187	((Hemitaenichromis_spilopterus:0.00032420844102795633	Placidochromis_johnstoni:0.00021994990325098414):0.00023119168540025828	Protomelas_ornatus_1:0.00014823643411154174):0.00012252644809097277):0.00013657220515985122	(Placidochromis_milomo:0.00051659975585002056	(Hemitilapia_oxyrhynchus:0.00022822754064560636	Mylochromis_ericotaenia:0.00026416669493323837):0.00008271101315217469):0.00007679009280674942):0.00004784185867929301):0.00009609849920097213):0.00003805075587535193):0.00007837407253686102):0.00011609515010368775	Lethrinops_auritus:0.00022941576800670105):0.00005927124495954672):0.00010411189295620192):0.00008206143908551431):0.00008529509679775813):0.00009101243495433476	(((Copadichromis_trimaculatus:0.00033414546686904900	Copadichromis_quadrimaculatus:0.00029334373975257511):0.00009494027464200095	(Copadichromis_likomae:0.00037105782624057601	Copadichromis_virginalis:0.00021445290777510523):0.00013015918186765936):0.00015662746169123662	(Tyrannochromis_nigriventer:0.00066837363300840751	Champsochromis_caeruelus_1:0.00061679234123399680):0.00029859163300249278):0.00007300219212884262):0.00014032364979909775):0.00009499826807230845):0.00039082170627960790):0.00004698748314221557):0.00012687705310609226	Diplotaxodon_greenwoodi:0.00041597389549869596):0.0;
(((Diplotaxodon_limnothrissa:0.00019730244174428482	(Diplotaxodon_macrops:0.00009779311427136732	(Diplotaxodon_ngulube:0.00034250671656799766	Diplotaxodon_white_back_similis:0.00006386579757007109):0.00021360549307798869):0.00011046874513352185):0.00007561307636003910	(((Rhamphochromis_woodi:0.00009907998644081616	(Rhamphochromis_esox:0.00026639633162208457	Rhamphochromis_longiceps:0.00008596257873493697):0.00004550405887247886):0.00080396414385823869	((((Petrotilapia_genalutea:0.00038019849834606010	(Genyochromis_mento:0.00023289425545035286	(Tropheops_tropheops:0.00025591479689551089	Metriaclima_zebra:0.00034085988350580259):0.00010181334780026268):0.00010915526132261220):0.00023241959956850437	((Cynotilapia_afra:0.00034847190285140637	Cynotilapia_axelrodi:0.00017101838481372350):0.00018009641933295110	Iodotropheus_sprengerae:0.00068563166122159551):0.00019307257784141314):0.00055987757334078822	(((Copadichromis_likomae:0.00021535312312612537	(Copadichromis_virginalis:0.00017638982923499661	Copadichromis_quadrimaculatus:0.00027661167609215477):0.00008101698025286866):0.00015964786062337724	(((((Aulonocara_steveni:0.00045846852194924279	Aulonocara_stuartgranti_Father:0.00039508852515682816):0.00036882784023497742	(Stigmatochromis_modestus:0.00037389503578634932	(Stigmatochromis_guttatus:0.00058355998193981742	(Copadichromis_trewavasae:0.00023460936120260547	Otopharynx_brooksi_nkhata:0.00051670960868723404):0.00022366650790297800):0.00014738399992987014):0.00017476611026659300):0.00010955760500314525	((Lethrinops_albus:0.00026374876914780448	(Lethrinops_auritus:0.00035815998437122465	((Taeniolethrinops_praeorbitalis:0.00017759742679219099	(Taeniolethrinops_macrorhynchus:0.00001175363653113371	Taeniolethrinops_furcicauda:0.00001887753312961277):0.00037658410445241911):0.00024230348769111173	Lethrinops_lethrinus_Father:0.00025796340140233726):0.00009374543641805581):0.00006358011231258928):0.00010842428047784411	(Copadichromis_trimaculatus:0.00049000128707165302	(((((Champsochromis_caeruelus_1:0.00047506747861892821	Tyrannochromis_nigriventer:0.00075924867477262701):0.00026811215951896177	(((Otopharynx_lithobates:0.00023414790435689604	(Nimbochromis_polystigma:0.00017818078059141128	(Nimbochromis_linni:0.00024905424585158748	Nimbochromis_livingstoni:0.00036620838607031436):0.00005970148208508487):0.00025285048862689599):0.00015163118423581023	(Placidochromis_johnstoni:0.00018913584839366511	Hemitaenichromis_spilopterus:0.00031242008544718719):0.00013614504580536488):0.00009315594706543043	(Mylochromis_ericotaenia:0.00041196101455481105	Hemitilapia_oxyrhynchus:0.00045541531250118929):0.00011232225465362269):0.00007690466847977080):0.00006443253645102319	((((Dimidiochromis_dimidiatus:0.00008548048522956261	Dimidiochromis_strigatus:0.00011297684509894504):0.00005929623476809155	Dimidiochromis_compressiceps:0.00015536871731005773):0.00045721171988941952	Dimidiochromis_kiwinge:0.00070640240246281065):0.00011835968221560045	(Placidochromis_longimanus_1:0.00028572637740340034	Taeniochromis_holotaenia:0.00060377522213896269):0.00007130369160269885):0.00004999505983028578):0.00007003777477272272	((Chilotilapia_rhoadesii_1:0.00025778118828003805	Otopharynx_tetrastigma:0.00036278524090789846):0.00019626004461362220	((Protomelas_ornatus_1:0.00017421654490103991	Placidochromis_milomo:0.00047565115052649747):0.00019224125571736124	(Tremitochranus_placodon:0.00025328396302996180	Mylochromis_melanotaenia:0.00015383237458547054):0.00019585824826014108):0.00010123190660559236):0.00007905306593082198):0.00007728245785383968	((Buccochromis_rhoadesii:0.00050357182129067129	(Otopharynx_speciosus_1:0.00010285878033148463	Buccochromis_nototaenia:0.00030657691326777588):0.00021154585491214129):0.00034130923726787021	(Ctenopharynx_intermedius_1:0.00005613259408042767	Ctenopharynx_nitidus:0.00020905440349009270):0.00041407997435281672):0.00005464337254601372):0.00007445462705447418):0.00008837106678897867):0.00006805790293220652):0.00004780634692341410	Placidochromis_electra:0.00047796502857663602):0.00007878468590032744	(Mylochromis_anaphyrmus:0.00042607675809187270	((Lethrinops_sp_oliveri:0.00012483025886357409	Lethrinops_longimanus_redhead:0.00023325170146607603):0.00005950691229891743	(Alticorpus_geoffreyi:0.00044591813834173304	(Aulonocara_yellow:0.00017903461668053274	((Lethrinops_gossei:0.00043275070948409444	Alticorpus_macrocleithrum:0.00053484536986369614):0.00006344178362667464	Aulonocara_minutus:0.00027407877285537564):0.00004766640643836556):0.00008503656699703232):0.00005414652783921124):0.00020183737411436431):0.00014680221058592979):0.00007391055451120113):0.00013697209761050048	(A_calliptera_Near_Kyela:0.00003319987269319205	(A_calliptera_Kingiri:0.00013555227021735047	((A_calliptera_Chizumulu:0.00045585688084279007	((A_calliptera_North_Rukuru:0.00012146367956928106	(A_calliptera_Bua:0.00061859738127547617	(A_calliptera_Enukweni:0.00000112551800805152	A_calliptera_South_Rukuru:0.00000825705554355243):0.00024099929531209218):0.00009634618338613252):0.00011632220826616621	(A_calliptera_Songwe_River:0.00016314799636749463	((A_calliptera_Massoko_littoral:0.00000112551800805152	A_calliptera_Massoko_benthic:0.00000112551800805152):0.00043800675540557903	A_calliptera_Mbaka_river_Female:0.00008867169228708506):0.00030094886643675442):0.00010086439407112065):0.00015942711514449340):0.00014812405854284613	((A_calliptera_Salima_Father:0.00012210695593756283	A_calliptera_Luwawa:0.00059549060858771251):0.00012432358935361178	A_calliptera_Chitimba:0.00009833652896088021):0.00022630193984561845):0.00037638594773383132):0.00027234047999730708):0.00010863604208107235):0.00007431189837523839):0.00004788080087765106	Nbrichardi:0.03904963373878163335):0.00012740542286888423):0.00026601768023673181	Diplotaxodon_macrops_black_dorsal:0.00017999763695262535):0.00011104479908631287):0.00015125192000231498	Pallidochromis_tokolosh:0.00015489988574730646	Diplotaxodon_greenwoodi:0.00053631889385118256):0.0;
(Diplotaxodon_macrops:0.00008054597953196813	(Diplotaxodon_macrops_black_dorsal:0.00019273557107485532	((Diplotaxodon_ngulube:0.00023155450067888670	Pallidochromis_tokolosh:0.00030853157247519471):0.00022240863968001659	((((((Alticorpus_macrocleithrum:0.00040128293184803427	(Alticorpus_geoffreyi:0.00062276978719398308	Aulonocara_yellow:0.00015679201831006736):0.00009177731961822465):0.00017912066751044154	(((Lethrinops_longimanus_redhead:0.00023790879147667524	(Copadichromis_virginalis:0.00021311332133691499	(Copadichromis_likomae:0.00027721116165560722	Copadichromis_quadrimaculatus:0.00022123640809710061):0.00018530829749889636):0.00021779904890501013):0.00009136610702991322	((((Aulonocara_steveni:0.00024311680910513322	Aulonocara_stuartgranti_Father:0.00017627653952652052):0.00039731614578790051	(((Lethrinops_albus:0.00028245888494305809	Lethrinops_lethrinus_Father:0.00024497311824855819):0.00017523362308830083	(Lethrinops_auritus:0.00066416899446076496	((Taeniolethrinops_furcicauda:0.00017269756801090952	Taeniolethrinops_macrorhynchus:0.00003611784203633499):0.00006907915529893759	Taeniolethrinops_praeorbitalis:0.00015701567479331708):0.00022674834691253904):0.00011380861690698411):0.00008835019789428351	(((Otopharynx_brooksi_nkhata:0.00071102467183190943	Copadichromis_trewavasae:0.00053912361817994297):0.00012629018164715710	(Ctenopharynx_intermedius_1:0.00018685077045849235	Ctenopharynx_nitidus:0.00041265010394547736):0.00060032346021263400):0.00013192805325240429	(((Taeniochromis_holotaenia:0.00057903275491378778	((Buccochromis_nototaenia:0.00033387954961595239	Buccochromis_rhoadesii:0.00018866373768805248):0.00030459416583354871	Otopharynx_speciosus_1:0.00063626266877929666):0.00036894187823165192):0.00010773822063508382	(Placidochromis_longimanus_1:0.00019895931127407514	Placidochromis_electra:0.00041670406495944781):0.00011726012673127212):0.00011848122366958526	((((Otopharynx_tetrastigma:0.00072031596018164873	((Chilotilapia_rhoadesii_1:0.00091423770432434487	Hemitilapia_oxyrhynchus:0.00006521496114085243):0.00039062113104071898	(Hemitaenichromis_spilopterus:0.00022876909682528407	Placidochromis_johnstoni:0.00022428079571491213):0.00022472509454959718):0.00009908737455700586):0.00015398914997268983	(Protomelas_ornatus_1:0.00020985552766435592	(Otopharynx_lithobates:0.00037440067821877616	Mylochromis_ericotaenia:0.00028228009146075720):0.00016347093560038672):0.00014350911249224753):0.00010058279703201377	((Placidochromis_milomo:0.00069130931466174976	(Tyrannochromis_nigriventer:0.00071367212511957111	(Dimidiochromis_kiwinge:0.00043794084970984046	(Dimidiochromis_compressiceps:0.00012375169325017435	(Dimidiochromis_strigatus:0.00000126538280253929	Dimidiochromis_dimidiatus:0.00000663732188269127):0.00034865038379999324):0.00051020245005422356):0.00020059353979738607):0.00012391892929371337):0.00011604168924824368	(Stigmatochromis_modestus:0.00050529922653836203	Stigmatochromis_guttatus:0.00047098482248750635):0.00027482222725939889):0.00009244356795146499):0.00015029911585819796	(((Champsochromis_caeruelus_1:0.00049817918361985420	(Nimbochromis_linni:0.00031842794954052209	(Nimbochromis_livingstoni:0.00040466435796991136	Nimbochromis_polystigma:0.00015544492785883650):0.00021740701821199509):0.00035556229409585316):0.00016306867901556710	(Mylochromis_melanotaenia:0.00036896707481459532	Tremitochranus_placodon:0.00030057215825654283):0.00021104461242860121):0.00022456033732902298	Copadichromis_trimaculatus:0.00049079039502819717):0.00011971543613861080):0.00013475882426216377):0.00006822392908986018):0.00009183249386534029):0.00009077049344949810):0.00019587850307465721	Lethrinops_gossei:0.00043560994047381758):0.00007663959058748420	Aulonocara_minutus:0.00063975481675155048):0.00004803349436085320):0.00006014387251155409	(Mylochromis_anaphyrmus:0.00040898903183719316	Lethrinops_sp_oliveri:0.00050429951297048189):0.00013765757506853033):0.00009132684481758792):0.00019743964264236865	(Nbrichardi:0.04102401208602803051	((Cynotilapia_afra:0.00031669358900094789	(Iodotropheus_sprengerae:0.00067230498276003132	((Tropheops_tropheops:0.00025442302657673543	Petrotilapia_genalutea:0.00018335361382059443):0.00007653447088939090	Metriaclima_zebra:0.00035325312053716070):0.00016088593635456503):0.00012147496596337841):0.00015175773216081272	(Cynotilapia_axelrodi:0.00031213280908724757	(Genyochromis_mento:0.00044373227712700343	(((A_calliptera_Chitimba:0.00009843170897515839	A_calliptera_North_Rukuru:0.00007959782588180801):0.00007785091796580109	((((A_calliptera_Luwawa:0.00070136155317271516	A_calliptera_Bua:0.00059012982237327918):0.00019542134365913539	A_calliptera_Chizumulu:0.00058902501544066586):0.00012913253160888174	((A_calliptera_Enukweni:0.00001217150702767865	A_calliptera_South_Rukuru:0.00003162585570743540):0.00012159234885851555	A_calliptera_Salima_Father:0.00014399532834513757):0.00002661149107989344):0.00016607815850553691	((A_calliptera_Mbaka_river_Female:0.00001612066000776054	(A_calliptera_Songwe_River:0.00013194310127005582	A_calliptera_Kingiri:0.00030540730336181641):0.00012474733322608190):0.00024346929367394905	(A_calliptera_Massoko_littoral:0.00000126538280253929	A_calliptera_Massoko_benthic:0.00000126538280253929):0.00059611665149271638):0.00019153009739680791):0.00009782531348432005):0.00006361071747334501	A_calliptera_Near_Kyela:0.00010372211916489077):0.00079169047609097432):0.00029487464437443319):0.00024566876765247928):0.00040682405888835407):0.00017848698515614484):0.00028140049687206081	((Rhamphochromis_woodi:0.00015691694698418860	Rhamphochromis_esox:0.00027568516782477314):0.00009593522672362820	Rhamphochromis_longiceps:0.00005172163116751819):0.00065192683494507092):0.00038088044953949119	Diplotaxodon_limnothrissa:0.00013803699889199672):0.00009409317080993454	Diplotaxodon_white_back_similis:0.00007974728843359357):0.00007061124601230848):0.00012817315159753000):0.00014749144797922934	Diplotaxodon_greenwoodi:0.00073793296550923111):0.0;
(Diplotaxodon_macrops:0.00026338405109816527	(Pallidochromis_tokolosh:0.00021043176610111974	((Diplotaxodon_limnothrissa:0.00008639228427448702	((((((Lethrinops_gossei:0.00045350974307140155	Lethrinops_sp_oliveri:0.00011539859627908502):0.00022113364826436933	(((((Otopharynx_brooksi_nkhata:0.00034546372363120455	((Dimidiochromis_compressiceps:0.00022970213631917058	(Dimidiochromis_strigatus:0.00012920771228273255	Dimidiochromis_dimidiatus:0.00001846046823778789):0.00026210262334757815):0.00045084016744695483	Stigmatochromis_modestus:0.00045783033822304240):0.00022275563566197268):0.00014999458817605775	Stigmatochromis_guttatus:0.00083212997943998238):0.00015997060728838286	Taeniochromis_holotaenia:0.00079189569617955122):0.00020292426474254109	((((Placidochromis_longimanus_1:0.00030613939398329041	(((((Tremitochranus_placodon:0.00019298169595869511	Mylochromis_melanotaenia:0.00030121887946130344):0.00039773060049498913	Placidochromis_milomo:0.00045146655090035401):0.00017130416535154536	((Hemitilapia_oxyrhynchus:0.00027498771829715177	((Hemitaenichromis_spilopterus:0.00020734189429786156	Placidochromis_johnstoni:0.00053217213893834523):0.00017356667119152540	Chilotilapia_rhoadesii_1:0.00030984846598118261):0.00006086120999125247):0.00016179694322745189	(Protomelas_ornatus_1:0.00018711883070600009	(Mylochromis_ericotaenia:0.00034907800378739928	(Otopharynx_lithobates:0.00041035322846079891	Champsochromis_caeruelus_1:0.00050105897752835359):0.00010136260618963210):0.00012247432011905889):0.00014091422689268418):0.00014962887613634607):0.00005239178526594177	(Tyrannochromis_nigriventer:0.00070718914439554109	(Nimbochromis_linni:0.00007329597050973097	(Nimbochromis_livingstoni:0.00001103069075392629	Nimbochromis_polystigma:0.00001174691787817591):0.00007100878557191639):0.00055505524416048820):0.00021964758079217835):0.00011238961487197796	Dimidiochromis_kiwinge:0.00077884561361640163):0.00013954213488154808):0.00013744888267257124	((Lethrinops_longimanus_redhead:0.00098455276314714560	(Placidochromis_electra:0.00065901011222401819	Mylochromis_anaphyrmus:0.00039489439134739873):0.00018497563470087273):0.00013127308253982231	Copadichromis_trewavasae:0.00043406951572922173):0.00008682886525311971):0.00019785180520925829	(((Buccochromis_nototaenia:0.00012059147368861947	Buccochromis_rhoadesii:0.00010446124364039853):0.00027286013145067970	Otopharynx_speciosus_1:0.00068996922491150806):0.00043237941882094411	Otopharynx_tetrastigma:0.00056959515970959635):0.00016656035087709664):0.00006571937755632172	((Ctenopharynx_intermedius_1:0.00020657075661923325	Ctenopharynx_nitidus:0.00005792793855811058):0.00034909583290585096	((Aulonocara_steveni:0.00017222923535207407	Aulonocara_stuartgranti_Father:0.00047165632585759903):0.00040972808857279601	(Lethrinops_albus:0.00025587947634588497	(Lethrinops_auritus:0.00020188923624769609	(Lethrinops_lethrinus_Father:0.00035985333327370197	(Taeniolethrinops_praeorbitalis:0.00009638668668517818	(Taeniolethrinops_furcicauda:0.00009980044186177148	Taeniolethrinops_macrorhynchus:0.00002272068259027666):0.00010965350731258189):0.00071494179196887825):0.00019063035098585514):0.00008894068617287762):0.00019728279490705355):0.00010885433559030507):0.00008091132300222192):0.00004198007406993242):0.00009443407130829846	(((Copadichromis_likomae:0.00024211423116224736	Copadichromis_quadrimaculatus:0.00035804365341000720):0.00011094949303460270	Copadichromis_virginalis:0.00030243332023699383):0.00019931930727733077	Copadichromis_trimaculatus:0.00066761378087723620):0.00020612464654145478):0.00007425193473008450):0.00009179745232016220	((Alticorpus_geoffreyi:0.00041595717795190397	Aulonocara_yellow:0.00030684889277564581):0.00014685676895962116	(Aulonocara_minutus:0.00053300307260251286	Alticorpus_macrocleithrum:0.00040247259731625794):0.00014862583392108200):0.00032340339897415134):0.00022661830002059758	(((Genyochromis_mento:0.00046207687012613712	Tropheops_tropheops:0.00057199196048712093):0.00036640640428402358	(Petrotilapia_genalutea:0.00038846496072868821	((Iodotropheus_sprengerae:0.00065003112869563750	(Cynotilapia_afra:0.00022329249630823468	Metriaclima_zebra:0.00038846476966280998):0.00013270309737873864):0.00022915668439625131	Cynotilapia_axelrodi:0.00028395221896907168):0.00021618898657539855):0.00020374150373533595):0.00037929307661978815	(Nbrichardi:0.03411236228531577125	(A_calliptera_Chizumulu:0.00049027901355412596	((((A_calliptera_Near_Kyela:0.00005255360419766088	A_calliptera_Chitimba:0.00003390607262594676):0.00009850541927362810	(A_calliptera_Salima_Father:0.00026799523968219275	A_calliptera_Bua:0.00032290933393146811):0.00009174464958505429):0.00009034767738883299	(A_calliptera_South_Rukuru:0.00013452606488124788	A_calliptera_Luwawa:0.00075444279435285023):0.00010005607437433399):0.00031897733586956146	((A_calliptera_Songwe_River:0.00009898307831297709	(A_calliptera_Kingiri:0.00077736096846289186	(A_calliptera_North_Rukuru:0.00012929883757059756	(A_calliptera_Mbaka_river_Female:0.00001319494957559602	(A_calliptera_Massoko_littoral:0.00000125695809509583	A_calliptera_Massoko_benthic:0.00000125695809509583):0.00030342187548427476):0.00034176320038196300):0.00011823589036233679):0.00008407564782387035):0.00008394340076023154	A_calliptera_Enukweni:0.00006067630875964723):0.00011682874942361233):0.00020735115594688462):0.00050776588965399736):0.00013620276798638264):0.00017710247062346823):0.00018359915402356756	(Rhamphochromis_woodi:0.00012803908308381596	(Rhamphochromis_esox:0.00026664894033004579	Rhamphochromis_longiceps:0.00010383258839287338):0.00010096923485795330):0.00081757469785004224):0.00046682351498702346	Diplotaxodon_ngulube:0.00077468647921122931):0.00008682190811554950):0.00009149687164164485	(Diplotaxodon_white_back_similis:0.00035638442146930201	Diplotaxodon_macrops_black_dorsal:0.00016845778639169249):0.00020093992169721212):0.00015111229158084634):0.00012450765184066596	Diplotaxodon_greenwoodi:0.00060074202517033048):0.0;
((Diplotaxodon_white_back_similis:0.00013652600616011049	(Diplotaxodon_ngulube:0.00018538078019517479	Pallidochromis_tokolosh:0.00018102711540003209):0.00007590512015252362):0.00010820100918759525	(((Nbrichardi:0.03271171567015985354	((((Metriaclima_zebra:0.00035945463654109072	((Tropheops_tropheops:0.00038879733646175258	((Petrotilapia_genalutea:0.00024122699768849552	Genyochromis_mento:0.00051468164026046109):0.00011085911593549702	Iodotropheus_sprengerae:0.00023212224457338747):0.00003278095863562921):0.00009730793959961928	Cynotilapia_axelrodi:0.00073179583946586437):0.00010973729466684630):0.00012519029657457546	Cynotilapia_afra:0.00054867624136534926):0.00015567587856722193	(A_calliptera_Luwawa:0.00047152529053170019	((A_calliptera_Chitimba:0.00008530770714172366	((A_calliptera_Near_Kyela:0.00028732234415219384	(A_calliptera_Salima_Father:0.00007937979435097158	A_calliptera_Bua:0.00051130473988052292):0.00008292522566219116):0.00005687888342847163	(A_calliptera_South_Rukuru:0.00002085116547267603	A_calliptera_Enukweni:0.00000139745095655994):0.00020362124110645820):0.00013098430832609272):0.00008907181553484643	(A_calliptera_Chizumulu:0.00056729343101194973	(A_calliptera_Songwe_River:0.00018802736243481031	((A_calliptera_Kingiri:0.00043037610523760910	(A_calliptera_Massoko_benthic:0.00004047115860718833	A_calliptera_Massoko_littoral:0.00004364122866846516):0.00060776828981350161):0.00015719867902790980	(A_calliptera_North_Rukuru:0.00008494835430324160	A_calliptera_Mbaka_river_Female:0.00006143940990291293):0.00009871874896191061):0.00014728249604371876):0.00012946105150442837):0.00011404724120494844):0.00008835871997787991):0.00029973287174508680):0.00016387256669550600	(((((Otopharynx_tetrastigma:0.00069951535155477417	Placidochromis_longimanus_1:0.00023648128840888613):0.00008674373389383305	(Tremitochranus_placodon:0.00024265628196327914	Aulonocara_stuartgranti_Father:0.00023653507187584987):0.00005798789485197467):0.00005800530766059004	Mylochromis_melanotaenia:0.00021976143246358159):0.00007911298247506369	((Alticorpus_geoffreyi:0.00033818487878579603	((Copadichromis_quadrimaculatus:0.00010610522682041101	Copadichromis_trimaculatus:0.00023115522044969935):0.00009135402416537525	(Copadichromis_likomae:0.00020095443826842986	Copadichromis_virginalis:0.00019466824656026548):0.00001182054646334133):0.00009755336714340104):0.00009319102718660793	(((Aulonocara_minutus:0.00018332206564842610	Alticorpus_macrocleithrum:0.00059817028024351478):0.00006365115323235804	Aulonocara_steveni:0.00040220668019152437):0.00007340306376143368	(Lethrinops_sp_oliveri:0.00023136886849209993	(Aulonocara_yellow:0.00010799919283722136	Lethrinops_gossei:0.00030491922115977670):0.00004536410437401222):0.00005117170954647698):0.00004595609524637157):0.00005444489122618473):0.00003735842547969866	(((((Lethrinops_auritus:0.00032470734928916864	Mylochromis_anaphyrmus:0.00027126761593615663):0.00005643807755650677	(Placidochromis_electra:0.00051907911394745920	(Lethrinops_lethrinus_Father:0.00031242517282427899	(Taeniolethrinops_furcicauda:0.00012164899178652207	(Taeniolethrinops_praeorbitalis:0.00024279968149416872	Taeniolethrinops_macrorhynchus:0.00008597803245614142):0.00004529323603803481):0.00031976816610342567):0.00013192289009377207):0.00005174424428018983):0.00002851936793935491	(Lethrinops_longimanus_redhead:0.00030277135219766233	Lethrinops_albus:0.00018736380408383566):0.00002979471650331097):0.00006146247099848510	((Tyrannochromis_nigriventer:0.00069129876635564476	Champsochromis_caeruelus_1:0.00040676868740710737):0.00018395084670542211	(Ctenopharynx_intermedius_1:0.00023607081619916433	Ctenopharynx_nitidus:0.00018953583888462852):0.00017748124122130511):0.00013918566287892650):0.00003311330319992765	((((Hemitilapia_oxyrhynchus:0.00017622684179019083	(Chilotilapia_rhoadesii_1:0.00039440083119239339	(Mylochromis_ericotaenia:0.00043001456383980112	(Nimbochromis_livingstoni:0.00060284882298657159	(Nimbochromis_polystigma:0.00030061895144985586	Nimbochromis_linni:0.00021346129517699650):0.00018969951801327354):0.00015959724307506410):0.00007472430155945694):0.00007346079614949722):0.00006655337190397003	((Placidochromis_milomo:0.00028662039802403871	(Stigmatochromis_modestus:0.00040888081623048861	(Otopharynx_brooksi_nkhata:0.00039348657888348403	(Copadichromis_trewavasae:0.00026928373991499721	Stigmatochromis_guttatus:0.00052776317452843738):0.00008020653892965847):0.00012922204495508514):0.00013271847648707404):0.00011920246888082662	Taeniochromis_holotaenia:0.00049295066466109041):0.00010108051749439064):0.00003698267749245353	((((Placidochromis_johnstoni:0.00026989792383363184	Protomelas_ornatus_1:0.00018754801848985911):0.00010491606579061670	Hemitaenichromis_spilopterus:0.00023714850329052147):0.00011029655443138213	Otopharynx_lithobates:0.00032524911789815608):0.00006612695136450719	(Dimidiochromis_kiwinge:0.00029983145947065491	(Dimidiochromis_compressiceps:0.00026356568828419629	(Dimidiochromis_dimidiatus:0.00011605455179161172	Dimidiochromis_strigatus:0.00013297160333242293):0.00008059271923813307):0.00041867597271522166):0.00019182618717424768):0.00004770083823449796):0.00007118248492890192	(Buccochromis_nototaenia:0.00010371531904444912	(Buccochromis_rhoadesii:0.00015083171860898133	Otopharynx_speciosus_1:0.00041605437911226845):0.00017842303915576241):0.00020525077549853450):0.00005704757484725974):0.00002966372915757140):0.00012943772318515498):0.00003420786997030871):0.00007552837564607425	(Rhamphochromis_longiceps:0.00016576253820058386	(Rhamphochromis_esox:0.00007844205928957055	Rhamphochromis_woodi:0.00003824720866722897):0.00014884235652324330):0.00041371614155340312):0.00018298779585488190	(Diplotaxodon_macrops:0.00011638580874880372	(Diplotaxodon_limnothrissa:0.00009692322808712163	Diplotaxodon_macrops_black_dorsal:0.00010106275279251003):0.00003725723315912497):0.00008367110998584478):0.00005476491781160399	Diplotaxodon_greenwoodi:0.00066253556447885907):0.0;
(Pallidochromis_tokolosh:0.00022766888681901920	((Diplotaxodon_limnothrissa:0.00018101778662504739	Diplotaxodon_macrops:0.00004287060503260325):0.00002980352455794002	((Diplotaxodon_macrops_black_dorsal:0.00015736330727376548	(Diplotaxodon_ngulube:0.00006787924771691509	Diplotaxodon_white_back_similis:0.00013732054937760007):0.00017460690632583714):0.00003007348213000637	(((((((Mylochromis_anaphyrmus:0.00020240634850194396	(((Taeniochromis_holotaenia:0.00056292776102207615	(Otopharynx_brooksi_nkhata:0.00029147730372983789	Stigmatochromis_modestus:0.00026313010097559950):0.00009196573360098418):0.00006098302298424479	Copadichromis_trewavasae:0.00017069587976254074):0.00012669945664267395	Stigmatochromis_guttatus:0.00049615578886235019):0.00012071633088110339):0.00011470066972838851	(Tyrannochromis_nigriventer:0.00058036402222035163	Placidochromis_electra:0.00024536435598562214):0.00007074535316938051):0.00006641050554437359	(((((Mylochromis_ericotaenia:0.00040133015886052611	(Placidochromis_longimanus_1:0.00021776276901154263	(Hemitaenichromis_spilopterus:0.00027951127864893756	((Placidochromis_johnstoni:0.00032045360415620434	Hemitilapia_oxyrhynchus:0.00018140720176785405):0.00005022385935203596	Chilotilapia_rhoadesii_1:0.00051851598247331580):0.00006272235360246186):0.00004840929268309649):0.00003187336190963350):0.00008516442717537107	(((Mylochromis_melanotaenia:0.00011984251373966574	Tremitochranus_placodon:0.00019679368766909889):0.00029568837513707695	Otopharynx_tetrastigma:0.00068126154860935636):0.00010771233578762354	(Placidochromis_milomo:0.00040335942152181149	Protomelas_ornatus_1:0.00028971949325360129):0.00012244704357765985):0.00006929408773439533):0.00006991061507837711	(Champsochromis_caeruelus_1:0.00033778669070570950	((Nimbochromis_linni:0.00057816354553351346	(Nimbochromis_polystigma:0.00015135737952775755	Nimbochromis_livingstoni:0.00024100351173226309):0.00016045098106764989):0.00028942589997849174	(Dimidiochromis_kiwinge:0.00038444767787248319	(Dimidiochromis_compressiceps:0.00016786706590789276	(Dimidiochromis_dimidiatus:0.00008438760605828977	Dimidiochromis_strigatus:0.00004144865388675227):0.00018110532512125032):0.00034425694933287108):0.00015234843323460093):0.00013087134909125001):0.00004927228431050888):0.00007224114597514225	((Ctenopharynx_intermedius_1:0.00025449140750003304	Ctenopharynx_nitidus:0.00009089879858620324):0.00044458636869065197	(((Buccochromis_rhoadesii:0.00020145967860989137	Buccochromis_nototaenia:0.00014443140972401759):0.00014716446409583628	Otopharynx_lithobates:0.00043975190075596965):0.00010569594417192914	Otopharynx_speciosus_1:0.00050780219330121999):0.00008197380373121145):0.00006217138638744163):0.00005385916034430955	(((Copadichromis_trimaculatus:0.00019423132874487987	Copadichromis_quadrimaculatus:0.00010849482838815135):0.00008948739741858744	Copadichromis_virginalis:0.00020810000343686011):0.00009025270980921422	Copadichromis_likomae:0.00014240392627733227):0.00014580417898031950):0.00005416793235368879):0.00004753700405316712	((Lethrinops_auritus:0.00021917057521955580	(Lethrinops_lethrinus_Father:0.00021770256378239890	(Lethrinops_albus:0.00010739108153915674	(Taeniolethrinops_praeorbitalis:0.00014539819488823736	(Taeniolethrinops_furcicauda:0.00006346320706982102	Taeniolethrinops_macrorhynchus:0.00010376117517173527):0.00013427679075415984):0.00024132394608983185):0.00004514743940710062):0.00010881381093167339):0.00010936393489426300	(Aulonocara_steveni:0.00032349884188141492	Aulonocara_stuartgranti_Father:0.00025185073182784065):0.00010736445970489058):0.00002452534164781584):0.00004111958778399447	(((Lethrinops_gossei:0.00021519222156854775	(Alticorpus_macrocleithrum:0.00027140570371284484	(Aulonocara_minutus:0.00018039656198926368	Lethrinops_longimanus_redhead:0.00015919012386481828):0.00004096826385052551):0.00005444522899288992):0.00003795532379038599	(Lethrinops_sp_oliveri:0.00012576243087818336	Aulonocara_yellow:0.00017318892562593284):0.00006730802434237967):0.00005668088616264489	Alticorpus_geoffreyi:0.00026760209028261160):0.00010578013647173950):0.00010400045786429226	(Nbrichardi:0.03264076290167568228	(((A_calliptera_Mbaka_river_Female:0.00012106718458717519	(A_calliptera_Massoko_benthic:0.00022402219444647562	A_calliptera_Massoko_littoral:0.00019846328727536958):0.00047742026937994179):0.00016017799846405556	((A_calliptera_Chizumulu:0.00045975612733818440	((A_calliptera_Near_Kyela:0.00012940299886881137	(A_calliptera_Chitimba:0.00014583868862526786	(A_calliptera_Salima_Father:0.00018176037621200742	(A_calliptera_Luwawa:0.00077497738936983969	A_calliptera_Bua:0.00042055919648240032):0.00019654347098867195):0.00009731536794370124):0.00006685954756712403):0.00012001011098245281	(A_calliptera_Kingiri:0.00009659775606338988	(A_calliptera_South_Rukuru:0.00000124045261309171	A_calliptera_Enukweni:0.00001278974980526329):0.00032573203530828409):0.00010688553856176310):0.00006436180578529171):0.00006210123098395391	A_calliptera_North_Rukuru:0.00019655561071419076):0.00010211474677424436):0.00008048226899925605	(A_calliptera_Songwe_River:0.00021226020681029537	(((Cynotilapia_afra:0.00023058610174505207	Cynotilapia_axelrodi:0.00029255772112648940):0.00016840788451018472	Genyochromis_mento:0.00047671313602514864):0.00020423024720666084	(Petrotilapia_genalutea:0.00032268390995638226	(Tropheops_tropheops:0.00025855812892195513	(Iodotropheus_sprengerae:0.00034797576778783010	Metriaclima_zebra:0.00021905915205047829):0.00013257992342580088):0.00016499550643916407):0.00007732830825677028):0.00011465474558662013):0.00009102980777190233):0.00008982493546787752):0.00010111699299760917):0.00010223908703810786	(Rhamphochromis_longiceps:0.00011298076464720184	(Rhamphochromis_esox:0.00005021941596065506	Rhamphochromis_woodi:0.00011245314939471973):0.00016885634565149988):0.00053357227834318862):0.00026146254216680430):0.00007238495702645172):0.00007512092430316696	Diplotaxodon_greenwoodi:0.00035918037413309155):0.0;
(Pallidochromis_tokolosh:0.00024776135510875852	((((((Rhamphochromis_woodi:0.00010798909257944139	Rhamphochromis_esox:0.00008481430323317635):0.00007417908996350153	Rhamphochromis_longiceps:0.00014549026619436046):0.00050587663734783482	(Nbrichardi:0.03154085702080210857	(((Copadichromis_likomae:0.00020646107606959869	((Alticorpus_geoffreyi:0.00027580017519904080	Aulonocara_yellow:0.00015594902266314773):0.00006312497586036454	Copadichromis_quadrimaculatus:0.00025022702802724600):0.00004743229081948993):0.00003999295683871866	((((Lethrinops_auritus:0.00014308924720017428	(Lethrinops_albus:0.00017564203129709835	(Taeniolethrinops_macrorhynchus:0.00025490998367976920	(Taeniolethrinops_praeorbitalis:0.00015687436444996854	Taeniolethrinops_furcicauda:0.00009465578862635437):0.00009777129125511857):0.00018946740768699500):0.00004925745816256392):0.00003369119841715610	Lethrinops_lethrinus_Father:0.00015649846292059046):0.00005504165929658371	(((Mylochromis_anaphyrmus:0.00024762974902383311	(Placidochromis_longimanus_1:0.00020307676687155137	Hemitilapia_oxyrhynchus:0.00020830386091551267):0.00005441838435450779):0.00005530215924767502	((((Otopharynx_brooksi_nkhata:0.00033226022924794058	Stigmatochromis_modestus:0.00035678417436535719):0.00013592267828043032	((Champsochromis_caeruelus_1:0.00044953391129431421	Stigmatochromis_guttatus:0.00034227586216525413):0.00007689021132358239	Copadichromis_trewavasae:0.00014740754003523648):0.00004072838035226256):0.00007488364772594235	((Placidochromis_electra:0.00037296149084294940	Copadichromis_trimaculatus:0.00026390151968445230):0.00007365530141113497	((Mylochromis_melanotaenia:0.00008938214122973669	Tremitochranus_placodon:0.00025864324462786671):0.00008878446989904492	Mylochromis_ericotaenia:0.00026718785622496468):0.00015231551820963732):0.00004613227645965435):0.00004164695461348590	(((Dimidiochromis_kiwinge:0.00031378170857488351	(Dimidiochromis_compressiceps:0.00011148179639066031	(Dimidiochromis_strigatus:0.00014354479518785264	Dimidiochromis_dimidiatus:0.00012911004801339642):0.00013150962673844126):0.00024591773135268724):0.00008534056921613167	((Nimbochromis_linni:0.00043018538663686838	Nimbochromis_livingstoni:0.00019419110316161418):0.00010395914402945599	Nimbochromis_polystigma:0.00006324169476323278):0.00022042369293786223):0.00013099270947878607	((Protomelas_ornatus_1:0.00018307105272915032	(Otopharynx_lithobates:0.00037042979962921709	Tyrannochromis_nigriventer:0.00054744288739349547):0.00009554080190101409):0.00006416624151677550	(Hemitaenichromis_spilopterus:0.00009943576792963682	(Placidochromis_johnstoni:0.00040993656983966624	Placidochromis_milomo:0.00061332878078873445):0.00008785131629224050):0.00005137194388992730):0.00005475424469437206):0.00008005976385634272):0.00005620017203051579):0.00004319500223156322	(((Chilotilapia_rhoadesii_1:0.00037244224436611817	Otopharynx_tetrastigma:0.00073183653003945290):0.00007042053419170382	(Ctenopharynx_intermedius_1:0.00011118647554883619	Ctenopharynx_nitidus:0.00024581127663895460):0.00021906675814271513):0.00005152031698640094	((Buccochromis_nototaenia:0.00025689524542600893	Buccochromis_rhoadesii:0.00017948160766221845):0.00012545949060561548	Otopharynx_speciosus_1:0.00031351034960867732):0.00022601696825433034):0.00005648249346223768):0.00006795974924840792):0.00004805148205667788	((((Alticorpus_macrocleithrum:0.00028648406572606331	(Aulonocara_minutus:0.00013014612949683159	Lethrinops_gossei:0.00034015951302383997):0.00002345289625329569):0.00006865794345761958	Lethrinops_longimanus_redhead:0.00012792711784441477):0.00003571673360989967	Copadichromis_virginalis:0.00014506251455311287):0.00002919745014187442	((Aulonocara_steveni:0.00021692115042645422	Aulonocara_stuartgranti_Father:0.00015885256837485089):0.00011354405996247902	(Lethrinops_sp_oliveri:0.00017413254637518809	Taeniochromis_holotaenia:0.00045891692657827973):0.00006564081282905340):0.00005585296296544192):0.00002547386378181810):0.00003749383470326650):0.00011933837377271677	(((Genyochromis_mento:0.00036233567614209547	(Cynotilapia_axelrodi:0.00075569578648042443	Cynotilapia_afra:0.00025794012401529127):0.00012333927706957961):0.00010697870636716522	(Petrotilapia_genalutea:0.00032035715352101216	((Metriaclima_zebra:0.00068313646028854999	Iodotropheus_sprengerae:0.00040671226128017934):0.00007663999823509696	Tropheops_tropheops:0.00027349156258922770):0.00003857157177320554):0.00009228508504239278):0.00013861447150234553	(((A_calliptera_Chitimba:0.00008675813065759307	A_calliptera_Mbaka_river_Female:0.00009623290089897717):0.00002474308975462947	(((A_calliptera_North_Rukuru:0.00013572108926352520	A_calliptera_Kingiri:0.00008709036253152488):0.00007221155031293899	((A_calliptera_Massoko_littoral:0.00001277245404875112	A_calliptera_Massoko_benthic:0.00006590675373082149):0.00046903362258493358	((A_calliptera_Songwe_River:0.00025359712984144878	(A_calliptera_Enukweni:0.00000128291676866350	A_calliptera_South_Rukuru:0.00000612893163501493):0.00023333929067111678):0.00004351722153995902	A_calliptera_Near_Kyela:0.00015985539505923398):0.00005545022795446521):0.00004460265393621370):0.00008415636377788840	((A_calliptera_Salima_Father:0.00010176722859718540	A_calliptera_Luwawa:0.00037495601378394156):0.00007517879315718939	A_calliptera_Bua:0.00052033704788580020):0.00008493023630728394):0.00005379634843496371):0.00012232672205544288	A_calliptera_Chizumulu:0.00031886310615817108):0.00030881874362109676):0.00011271634600050250):0.00008372627694899247):0.00007039740292007500):0.00030390445835113084	Diplotaxodon_limnothrissa:0.00009413546267553727):0.00008204992387452614	Diplotaxodon_macrops_black_dorsal:0.00012930673465891816):0.00007255913246890331	((Diplotaxodon_ngulube:0.00007163246942023266	Diplotaxodon_white_back_similis:0.00016189858632061844):0.00012689259499324232	Diplotaxodon_macrops:0.00014962799697588458):0.00005009455652222094):0.00007902875932116481	Diplotaxodon_greenwoodi:0.00030564298342632818):0.0;
(((Diplotaxodon_macrops:0.00012036613136018914	((Diplotaxodon_limnothrissa:0.00026657615293418336	((Rhamphochromis_esox:0.00018957378183951599	(Rhamphochromis_longiceps:0.00017722865626093812	Rhamphochromis_woodi:0.00010606907064020638):0.00004755392783484761):0.00046749821639068982	(Nbrichardi:0.03574001240129383306	(((Genyochromis_mento:0.00028688405382803296	(Iodotropheus_sprengerae:0.00078461250058785509	Cynotilapia_axelrodi:0.00079829827444762860):0.00014861553271712719):0.00008125607208354905	(Tropheops_tropheops:0.00024822499671249944	((Metriaclima_zebra:0.00037856637939686797	Cynotilapia_afra:0.00019061791365312288):0.00010902664842458755	Petrotilapia_genalutea:0.00023524909250285391):0.00011678935792802857):0.00009790243789866371):0.00014101625886060607	((((A_calliptera_Massoko_benthic:0.00013632758036195933	A_calliptera_Massoko_littoral:0.00009342166583247718):0.00060067096332105160	(A_calliptera_Kingiri:0.00004419991725226071	(A_calliptera_Chizumulu:0.00061756364768948203	((A_calliptera_North_Rukuru:0.00014446528249315287	(A_calliptera_Songwe_River:0.00018066966193001701	A_calliptera_Near_Kyela:0.00014341613800988127):0.00010695412911810939):0.00014077033244906805	(((A_calliptera_Bua:0.00050307093792659684	A_calliptera_Salima_Father:0.00016218386147092272):0.00016913386447071378	A_calliptera_Luwawa:0.00035973979297372567):0.00016092247037512934	(A_calliptera_Chitimba:0.00030469361970518575	(A_calliptera_Mbaka_river_Female:0.00016353097300357390	(A_calliptera_Enukweni:0.00008147030785482170	A_calliptera_South_Rukuru:0.00009568039995076438):0.00018389253978478085):0.00006088817826335890):0.00009244618303986541):0.00017575125214926276):0.00010895831539818632):0.00008917076872880721):0.00015832218897894154):0.00040043575037744051	Alticorpus_geoffreyi:0.00033989625305971897):0.00010062534836922482	((Copadichromis_virginalis:0.00024393170100646717	Copadichromis_likomae:0.00027067634633687359):0.00006373520509854906	((Chilotilapia_rhoadesii_1:0.00033285705172235913	((Champsochromis_caeruelus_1:0.00061426992072052019	(Nimbochromis_polystigma:0.00014161492982434231	(Nimbochromis_linni:0.00051330903869231356	Nimbochromis_livingstoni:0.00014263742645458197):0.00007627098116284243):0.00022854843345508410):0.00010998296195884231	Dimidiochromis_kiwinge:0.00036152808605811724):0.00007171096785388714):0.00007115860911729461	((Tyrannochromis_nigriventer:0.00079520002880002208	(Dimidiochromis_compressiceps:0.00020907815786729060	(Dimidiochromis_strigatus:0.00029224929907032679	Dimidiochromis_dimidiatus:0.00020888301065368360):0.00008257445168585528):0.00036051931110212779):0.00013330944377268277	(((((Ctenopharynx_intermedius_1:0.00022271239109922534	Ctenopharynx_nitidus:0.00017231647140895646):0.00012395058436343717	(Placidochromis_milomo:0.00062966922146849731	Taeniochromis_holotaenia:0.00046494553741026101):0.00013534996113911637):0.00008095384233450889	((Tremitochranus_placodon:0.00048000157080827150	((Mylochromis_ericotaenia:0.00034892201448707960	Otopharynx_lithobates:0.00027969984338685824):0.00011048239822717391	Protomelas_ornatus_1:0.00029809415067273541):0.00005586394278163745):0.00007478072611746707	(Copadichromis_trewavasae:0.00017927365845547989	Placidochromis_electra:0.00042288980135733126):0.00006903841622812308):0.00005172307559440090):0.00006598604381440129	(((Placidochromis_johnstoni:0.00079723306183127616	Copadichromis_quadrimaculatus:0.00019639220773704210):0.00009219488952688105	Copadichromis_trimaculatus:0.00031534902130464130):0.00010774186058557212	(Buccochromis_rhoadesii:0.00026318057258247396	(Otopharynx_speciosus_1:0.00041044304935013338	Buccochromis_nototaenia:0.00022171357980272071):0.00016487013467106966):0.00020337749541567940):0.00007960368714177470):0.00003741134308690384	((((Lethrinops_longimanus_redhead:0.00023553042236510948	(Mylochromis_anaphyrmus:0.00056058807631568619	Alticorpus_macrocleithrum:0.00050821052192508002):0.00006879896872521703):0.00006502097474584194	(Lethrinops_gossei:0.00026911781154841775	(Aulonocara_steveni:0.00033074825169579914	Aulonocara_stuartgranti_Father:0.00020973510342433131):0.00009131494718050758):0.00008128549989792956):0.00006740662060951164	(((Aulonocara_minutus:0.00015672383929984203	Aulonocara_yellow:0.00026436061864818097):0.00012097217555882504	(((Hemitilapia_oxyrhynchus:0.00027581145011904695	Lethrinops_albus:0.00028005415337383323):0.00006657305069751109	((Taeniolethrinops_praeorbitalis:0.00047074916686194078	((Otopharynx_tetrastigma:0.00041709231341360755	Hemitaenichromis_spilopterus:0.00017599299432415514):0.00009811690920998992	Placidochromis_longimanus_1:0.00022858671883659148):0.00012381704327119042):0.00010725004384494931	(Mylochromis_melanotaenia:0.00033725675388553730	(Taeniolethrinops_furcicauda:0.00061601766394337896	(Lethrinops_lethrinus_Father:0.00031922733978252443	Taeniolethrinops_macrorhynchus:0.00033755398651786120):0.00005117585998598459):0.00008344677904878730):0.00005959557245630336):0.00008172602458866530):0.00005546219312352766	Lethrinops_auritus:0.00016591663314542292):0.00004980814023934764):0.00005987953898149786	Lethrinops_sp_oliveri:0.00013774187798251336):0.00006543036499835136):0.00008512927036806632	(Stigmatochromis_modestus:0.00024193385067844633	(Stigmatochromis_guttatus:0.00047371792388995105	Otopharynx_brooksi_nkhata:0.00036922633072418963):0.00007885935887190658):0.00015472226902990815):0.00004827932530566449):0.00008416417788502813):0.00006683132197139589):0.00009022429332088636):0.00011406303616747527):0.00008173760199606710):0.00008191344114433742):0.00008093586200796972):0.00019999473194575674):0.00006814740819297636	Diplotaxodon_macrops_black_dorsal:0.00008135704333583808):0.00003581147446812230):0.00019756805746157076	(Diplotaxodon_ngulube:0.00008824464148498874	Pallidochromis_tokolosh:0.00020821430012966382):0.00009439216098292172):0.00008250713577083690	Diplotaxodon_white_back_similis:0.00018267901096126132	Diplotaxodon_greenwoodi:0.00014641810847933030):0.0;
(Pallidochromis_tokolosh:0.00016893514975126195	(((((((((A_calliptera_Chizumulu:0.00035289609381661523	((((A_calliptera_Kingiri:0.00045783380700978820	(A_calliptera_Mbaka_river_Female:0.00038024557684055793	(A_calliptera_Massoko_benthic:0.00007366078223877358	A_calliptera_Massoko_littoral:0.00028201714450786154):0.00017281362032202979):0.00018138448452188104):0.00013543268443352017	(A_calliptera_Songwe_River:0.00015082051117381402	A_calliptera_Bua:0.00051854574044742606):0.00012235974595119773):0.00010964534537057476	(((A_calliptera_Luwawa:0.00036403024628341320	A_calliptera_Salima_Father:0.00011555395298415919):0.00016945300038482199	(A_calliptera_Chitimba:0.00000847995473803889	A_calliptera_South_Rukuru:0.00001244543685739466):0.00022394138030631670):0.00011464822712463818	A_calliptera_Enukweni:0.00015111894570388057):0.00013106665413038389):0.00009948772039800054	(A_calliptera_Near_Kyela:0.00015552583528256821	A_calliptera_North_Rukuru:0.00026409775027516727):0.00012993341449343181):0.00010469828527545988):0.00030368794308754639	(((Iodotropheus_sprengerae:0.00060079317633081265	(Cynotilapia_axelrodi:0.00028147688485520301	Genyochromis_mento:0.00058963635636265492):0.00014262385097137443):0.00012574757464587499	(Tropheops_tropheops:0.00039040550687684998	(Metriaclima_zebra:0.00044962804535040403	Petrotilapia_genalutea:0.00047830503836338050):0.00034505868359307280):0.00016742599631019384):0.00007277287434357209	Cynotilapia_afra:0.00025120827420854020):0.00008025984932679899):0.00014801320000665217	(((((Otopharynx_lithobates:0.00020333061951177683	Placidochromis_electra:0.00017965041184296582):0.00006285953367334056	(Lethrinops_albus:0.00014972855728987650	(((Mylochromis_anaphyrmus:0.00034561060192747129	Aulonocara_stuartgranti_Father:0.00040801776728845672):0.00008020338903795289	(((Aulonocara_yellow:0.00022988722515568071	(Lethrinops_longimanus_redhead:0.00024921707103722361	Alticorpus_geoffreyi:0.00016570864307966323):0.00002856855199433030):0.00007390519043281859	((Aulonocara_steveni:0.00017776501805320563	(Lethrinops_sp_oliveri:0.00024198216015309661	(Copadichromis_likomae:0.00020247121301218300	(Copadichromis_quadrimaculatus:0.00011611471091354306	Copadichromis_virginalis:0.00013622821110199324):0.00004207016703927904):0.00007011113168818619):0.00005309537226969472):0.00003701021992648804	(Aulonocara_minutus:0.00014931796011961041	Alticorpus_macrocleithrum:0.00052430287695689787):0.00012244560994248641):0.00007626742710090645):0.00003036901600907728	Lethrinops_gossei:0.00019972565355098887):0.00002678823347271903):0.00004062491545978467	((Lethrinops_auritus:0.00015255169724130431	Lethrinops_lethrinus_Father:0.00016277531580631655):0.00007035478997960838	(Taeniolethrinops_furcicauda:0.00022506382165216130	(Taeniolethrinops_praeorbitalis:0.00043857276333140050	Taeniolethrinops_macrorhynchus:0.00017044079818602132):0.00003734719594402239):0.00011504415270069515):0.00003383469545957486):0.00005585989888151763):0.00006785113585379327):0.00005088460721806868	((((Placidochromis_johnstoni:0.00045279665928313491	Hemitaenichromis_spilopterus:0.00022070250651813213):0.00012501518691092686	(Copadichromis_trewavasae:0.00014792971405740458	(Otopharynx_brooksi_nkhata:0.00028876798251750680	Stigmatochromis_guttatus:0.00050554475317590676):0.00011773233632966992):0.00008115395826011690):0.00002865696333676908	(Placidochromis_milomo:0.00072995432844865282	Mylochromis_ericotaenia:0.00030759930526721513):0.00008324242626199795):0.00007432629611802223	(((Dimidiochromis_kiwinge:0.00050044261825051527	((Dimidiochromis_dimidiatus:0.00013516765410777223	Dimidiochromis_strigatus:0.00004230748880965430):0.00026519534753066405	Dimidiochromis_compressiceps:0.00027915100424937326):0.00025647124916472030):0.00013279237929068896	((Nimbochromis_linni:0.00052975739656505299	Nimbochromis_livingstoni:0.00018123033422547195):0.00009835037877145130	Nimbochromis_polystigma:0.00014792444144368517):0.00025661823610358928):0.00008313301608799321	((Placidochromis_longimanus_1:0.00019742315231709935	Chilotilapia_rhoadesii_1:0.00044928197122253105):0.00006278039502800777	(((Protomelas_ornatus_1:0.00028407762033225918	Stigmatochromis_modestus:0.00046051037868793129):0.00007288759823225683	((Tremitochranus_placodon:0.00018976078464197468	Mylochromis_melanotaenia:0.00010709013600362878):0.00032881659116441170	Hemitilapia_oxyrhynchus:0.00017699089548041969):0.00009026213563040053):0.00002652998665078648	(((Champsochromis_caeruelus_1:0.00031025185786360588	Tyrannochromis_nigriventer:0.00038447770728236054):0.00024100284362561000	Taeniochromis_holotaenia:0.00038175415074791539):0.00009784548793227067	(((Buccochromis_nototaenia:0.00011826221342416408	Buccochromis_rhoadesii:0.00021484369069041617):0.00012608076465361328	Otopharynx_speciosus_1:0.00061989335731054080):0.00021599952493501782	(Ctenopharynx_intermedius_1:0.00015799361098827534	Ctenopharynx_nitidus:0.00012337926516929840):0.00027726305012375192):0.00013147001561829503):0.00006596814128565322):0.00008259707152799316):0.00005313514147212533):0.00003141528570068228):0.00005831853350748588):0.00009033400694156530	Otopharynx_tetrastigma:0.00068730595583919396):0.00006244386382846697	Copadichromis_trimaculatus:0.00033742241192432092):0.00012268747843026439):0.00006151199379828425	Nbrichardi:0.03092420114160335590):0.00008794114164025476	((Rhamphochromis_woodi:0.00005460507281157438	Rhamphochromis_esox:0.00014325385136032277):0.00008427705766516474	Rhamphochromis_longiceps:0.00013345646176206007):0.00061065088159105126):0.00023938025445176706	Diplotaxodon_limnothrissa:0.00014421486611909985):0.00006518147754174313	Diplotaxodon_macrops:0.00013293968099296151):0.00005810493286957344	Diplotaxodon_macrops_black_dorsal:0.00011707448755465959):0.00010817395943973265	(Diplotaxodon_ngulube:0.00007520196876292714	Diplotaxodon_white_back_similis:0.00031846352102956672):0.00014763725559245331):0.00009923922621272736	Diplotaxodon_greenwoodi:0.00051002294426180531):0.0;
(Pallidochromis_tokolosh:0.00014555094839581049	((Diplotaxodon_white_back_similis:0.00005510359371545700	(Diplotaxodon_ngulube:0.00016492445136760279	Diplotaxodon_macrops:0.00010373637222558016):0.00008240317156052894):0.00007998681533399371	(Diplotaxodon_macrops_black_dorsal:0.00006589743824645811	(((Rhamphochromis_woodi:0.00005877193821964830	(Rhamphochromis_longiceps:0.00004990008723729812	Rhamphochromis_esox:0.00012489526695139743):0.00003137029352525614):0.00049396531626432123	((((Stigmatochromis_modestus:0.00017487808162294170	(Stigmatochromis_guttatus:0.00048547082816309230	Otopharynx_brooksi_nkhata:0.00018143954677573841):0.00013118807814223738):0.00014369679182676064	(Chilotilapia_rhoadesii_1:0.00033914655851647463	(((Dimidiochromis_dimidiatus:0.00014037206093687563	(Dimidiochromis_strigatus:0.00012278251446861906	Dimidiochromis_compressiceps:0.00038413641258014332):0.00011854808603839427):0.00022274202811836105	Dimidiochromis_kiwinge:0.00040866110067483104):0.00012422098565165215	(Nimbochromis_linni:0.00034903801219215720	(Nimbochromis_polystigma:0.00056098992773520725	Nimbochromis_livingstoni:0.00014478752659783436):0.00022824754863018143):0.00024141151452733572):0.00006421858268649844):0.00003932252319548642):0.00006317265696838415	((((Placidochromis_longimanus_1:0.00021507110491799812	(Tremitochranus_placodon:0.00009955054587107281	Mylochromis_melanotaenia:0.00005058250212049009):0.00026503625899944501):0.00011068115145674338	(((Mylochromis_ericotaenia:0.00024549022612769617	((Tyrannochromis_nigriventer:0.00054411126960280743	(Hemitaenichromis_spilopterus:0.00020587349047045497	(Placidochromis_milomo:0.00049829453898277045	Taeniochromis_holotaenia:0.00039441347091597124):0.00008718731586508318):0.00005862998873989828):0.00007659073372810555	Champsochromis_caeruelus_1:0.00068604796888086005):0.00004425396297084137):0.00005050485855619179	((Copadichromis_trewavasae:0.00016217347083250698	Otopharynx_tetrastigma:0.00046098238579319548):0.00005010769686726041	Placidochromis_johnstoni:0.00052361704274469666):0.00004040862420393933):0.00006908045432468453	(Placidochromis_electra:0.00038101902315451099	Hemitilapia_oxyrhynchus:0.00015789030381521446):0.00003105972483466630):0.00006649532634916569):0.00002712993756151576	((Otopharynx_lithobates:0.00040371159752303009	Mylochromis_anaphyrmus:0.00037180188271441897):0.00006667327808314591	(Copadichromis_trimaculatus:0.00025125173365051688	(Ctenopharynx_intermedius_1:0.00012060127768748728	Ctenopharynx_nitidus:0.00018165123276749596):0.00022164185756600626):0.00009981833949330898):0.00007370127568122851):0.00003587197817339726	(Lethrinops_sp_oliveri:0.00012470507010082829	((((Lethrinops_lethrinus_Father:0.00010787591467481967	(Lethrinops_auritus:0.00013876205708394929	Lethrinops_albus:0.00025608693408173567):0.00002986980018262023):0.00004464414385656071	((Taeniolethrinops_praeorbitalis:0.00009515701253570157	(Taeniolethrinops_macrorhynchus:0.00024953513028446486	Taeniolethrinops_furcicauda:0.00012496907865122608):0.00014681640023965096):0.00020327940294100516	((Buccochromis_nototaenia:0.00021252280804038320	(Otopharynx_speciosus_1:0.00027438382301194598	Buccochromis_rhoadesii:0.00009079671023040884):0.00014416620756117098):0.00019204895812685948	Protomelas_ornatus_1:0.00044389041316732870):0.00007570476977197619):0.00005168376862201677):0.00002971376658144540	(((Lethrinops_longimanus_redhead:0.00012983038153823731	Alticorpus_geoffreyi:0.00026555943985896030):0.00014304260399782118	Alticorpus_macrocleithrum:0.00048604236404951813):0.00006814015923410939	((Copadichromis_quadrimaculatus:0.00018193316434831632	Copadichromis_likomae:0.00015944102629432858):0.00005101766998163049	Copadichromis_virginalis:0.00014705827256936642):0.00003812497026735383):0.00006883702205924400):0.00002558219618748446	(((Aulonocara_minutus:0.00016904899420007772	Lethrinops_gossei:0.00014135018194511590):0.00003677258441972164	Aulonocara_yellow:0.00010842209157304754):0.00006089920661930421	(Aulonocara_steveni:0.00029874337511954781	Aulonocara_stuartgranti_Father:0.00022530865007231653):0.00015744648869269416):0.00004201873451541246):0.00001406781530321167):0.00003063916602570154):0.00004908623320487303):0.00006181620880207573	(Nbrichardi:0.03222447671226531113	(((Petrotilapia_genalutea:0.00031301257951280086	Tropheops_tropheops:0.00022104215556068458):0.00011861794505618255	(Metriaclima_zebra:0.00039621687376514500	(Iodotropheus_sprengerae:0.00036292575071804209	((Cynotilapia_afra:0.00032841430910269815	Genyochromis_mento:0.00035191566770142958):0.00009137739075947757	Cynotilapia_axelrodi:0.00042852896547075815):0.00007598622891589255):0.00008009106013628567):0.00004396717820170188):0.00015031948006985100	(((A_calliptera_Mbaka_river_Female:0.00010364913094196364	A_calliptera_Massoko_benthic:0.00052175784314755468):0.00033674142477033419	A_calliptera_Massoko_littoral:0.00097357871140704428):0.00014437392038563595	(A_calliptera_Kingiri:0.00030268043717690790	(A_calliptera_Songwe_River:0.00029353313253929498	(((A_calliptera_Enukweni:0.00000111676601667787	A_calliptera_South_Rukuru:0.00000111676601667787):0.00030407521952656176	A_calliptera_Chitimba:0.00009285902372005565):0.00012861957310081765	(((A_calliptera_Chizumulu:0.00039795713355094070	A_calliptera_North_Rukuru:0.00017817895505115543):0.00008862544562595144	A_calliptera_Near_Kyela:0.00024074423997977855):0.00011019823143538212	((A_calliptera_Luwawa:0.00023983052186089693	A_calliptera_Bua:0.00039209916391454944):0.00014236573429365695	A_calliptera_Salima_Father:0.00017619517467323817):0.00010372333132144043):0.00009430075806633272):0.00006750865957989708):0.00009271896221747261):0.00009563033027718318):0.00028747379388608421):0.00006744462478728994):0.00006076372067144104):0.00013582409101509620):0.00018502466146813214	Diplotaxodon_limnothrissa:0.00011240940905509069):0.00006869697562578248):0.00009978604680346975):0.00011602267869138773	Diplotaxodon_greenwoodi:0.00024616514709119210):0.0;
(Pallidochromis_tokolosh:0.00014794471816804647	(Diplotaxodon_white_back_similis:0.00016166383462809958	((Diplotaxodon_ngulube:0.00014123682880778541	(Diplotaxodon_macrops:0.00015711513586556781	Diplotaxodon_macrops_black_dorsal:0.00007865382822718069):0.00006476735382607669):0.00007214179062920306	(Diplotaxodon_limnothrissa:0.00009705422580326124	((Rhamphochromis_longiceps:0.00012481641465326374	(Rhamphochromis_esox:0.00015314644010471306	Rhamphochromis_woodi:0.00007729436584568797):0.00009988046629823810):0.00061626842329981675	((((A_calliptera_Kingiri:0.00022708254475054456	((A_calliptera_North_Rukuru:0.00014741947738286404	(A_calliptera_Chitimba:0.00004944869466522930	(A_calliptera_Enukweni:0.00003028263543419671	A_calliptera_South_Rukuru:0.00000126005811844971):0.00017677397919793733):0.00025756462229004876):0.00010227360377070474	((A_calliptera_Mbaka_river_Female:0.00014927912703084235	A_calliptera_Songwe_River:0.00016938934401058211):0.00006975871135399380	(A_calliptera_Massoko_benthic:0.00055341513334258483	A_calliptera_Massoko_littoral:0.00064963753306243393):0.00034099932290503824):0.00005429752308975410):0.00009281690704935557):0.00009169075767162111	(((A_calliptera_Salima_Father:0.00013416197528420048	A_calliptera_Bua:0.00043944390523494730):0.00011649117863290086	A_calliptera_Luwawa:0.00042226362129899910):0.00013763532326005053	A_calliptera_Near_Kyela:0.00027672207676457606):0.00009312906806077790):0.00017034946582087222	(((Cynotilapia_afra:0.00027297089378121802	(Cynotilapia_axelrodi:0.00024287540109484677	Iodotropheus_sprengerae:0.00043793068313146340):0.00007439175461938709):0.00019490667453186622	((Petrotilapia_genalutea:0.00019643872758788659	Metriaclima_zebra:0.00043202657920319182):0.00022079304564458701	(Genyochromis_mento:0.00036963901707674573	Tropheops_tropheops:0.00021267626700584072):0.00005223597173795231):0.00008248330306621842):0.00008349070475852772	A_calliptera_Chizumulu:0.00044331221385383217):0.00008078155994311588):0.00017750392710590035	(Nbrichardi:0.03051440894590625244	(((((((((Mylochromis_anaphyrmus:0.00033383208962050931	Placidochromis_electra:0.00011393532650177906):0.00011529808952745303	Copadichromis_trimaculatus:0.00021098507594558084):0.00006739363349172099	(Copadichromis_trewavasae:0.00019988897478388207	((Otopharynx_lithobates:0.00044260622136290165	Mylochromis_ericotaenia:0.00061003347017811547):0.00008886359085284548	Tremitochranus_placodon:0.00020851561448429430):0.00003257067957919155):0.00003248354187776036):0.00004987391914744453	((Placidochromis_longimanus_1:0.00027849395113571722	((Mylochromis_melanotaenia:0.00011883032666272669	((Protomelas_ornatus_1:0.00046566719087084166	Hemitilapia_oxyrhynchus:0.00010711452710654943):0.00007845800232069130	Otopharynx_tetrastigma:0.00035262822810498370):0.00005023981017807438):0.00007789937476300755	(Nimbochromis_polystigma:0.00020495146791576151	(Nimbochromis_linni:0.00042766036903556947	Nimbochromis_livingstoni:0.00007231139160020451):0.00010328685403571040):0.00021812628044859896):0.00007318009832675597):0.00007719076190221294	(((Dimidiochromis_compressiceps:0.00019495109969260759	(Dimidiochromis_dimidiatus:0.00011619694988229203	Dimidiochromis_strigatus:0.00009176181379618242):0.00007458852759233134):0.00046672308323619072	Stigmatochromis_modestus:0.00043442471855396339):0.00007514208181273137	((Champsochromis_caeruelus_1:0.00044320086609169710	Chilotilapia_rhoadesii_1:0.00029016303025660925):0.00009692137686266918	(Buccochromis_nototaenia:0.00018849953018063506	(Otopharynx_speciosus_1:0.00013188750383794212	Buccochromis_rhoadesii:0.00029183068718258176):0.00008702943500107997):0.00009503358286381701):0.00005969207381815734):0.00002536895445810699):0.00003561274024570042):0.00007174402373574009	((Dimidiochromis_kiwinge:0.00038796611019969952	Tyrannochromis_nigriventer:0.00061349014898421620):0.00007962411725148556	(Hemitaenichromis_spilopterus:0.00021026731121949146	(Placidochromis_milomo:0.00054748559164403585	Placidochromis_johnstoni:0.00035980400488406529):0.00009680536167801923):0.00009991399026362567):0.00004582132950001168):0.00005978062602616556	(((Taeniolethrinops_praeorbitalis:0.00015048457541126919	(Taeniolethrinops_furcicauda:0.00006872144338778782	Taeniolethrinops_macrorhynchus:0.00012036405716335927):0.00013772123856669607):0.00011306448759054940	((Stigmatochromis_guttatus:0.00038012795954149781	Otopharynx_brooksi_nkhata:0.00031347371000645336):0.00017099217991004380	Taeniochromis_holotaenia:0.00034766260887047508):0.00017521374664842038):0.00003675852699017331	(Lethrinops_albus:0.00017289017931950036	(Ctenopharynx_intermedius_1:0.00011810071074380251	Ctenopharynx_nitidus:0.00018857100610645595):0.00037365952673204593):0.00004428860066263243):0.00010067305579210938):0.00004757425399148778	(Lethrinops_lethrinus_Father:0.00020660840031749492	((Aulonocara_steveni:0.00029689332650268676	Aulonocara_stuartgranti_Father:0.00019078017952007446):0.00009093844854634979	(Lethrinops_auritus:0.00018123153061667390	((Lethrinops_longimanus_redhead:0.00018313982018703176	(Alticorpus_geoffreyi:0.00025599147124987382	Alticorpus_macrocleithrum:0.00038587812843224236):0.00005767797073291352):0.00007645810562503237	((Lethrinops_gossei:0.00035888671402306224	Lethrinops_sp_oliveri:0.00008304857915651182):0.00004780573977878950	Aulonocara_yellow:0.00017762066144310669):0.00005698666266551494):0.00010822406563737894):0.00002915882802048506):0.00006094579528916298):0.00003733040399751464):0.00004920443104147938	(Aulonocara_minutus:0.00023368009662070043	(Copadichromis_virginalis:0.00009556179829243226	Copadichromis_quadrimaculatus:0.00015156810547064251):0.00004993146846693166):0.00005928319873548178):0.00008209805780746270	Copadichromis_likomae:0.00028482359583977056):0.00007955321125904009):0.00007017049965208273):0.00009786562512229067):0.00017958290483391761):0.00011476994146743296):0.00012191362112543148):0.00009104657574693855	Diplotaxodon_greenwoodi:0.00022536136199161321):0.0;
(Pallidochromis_tokolosh:0.00020823955027560471	(((Diplotaxodon_limnothrissa:0.00009151619019132051	((Aulonocara_yellow:0.00007465510298961649	(((Copadichromis_virginalis:0.00017673346551671463	Lethrinops_sp_oliveri:0.00009860982668789718):0.00003219062383516299	Alticorpus_geoffreyi:0.00029027670580666654):0.00002340552126881246	((((Lethrinops_longimanus_redhead:0.00017647010260081738	(Copadichromis_likomae:0.00014840053437899218	(Copadichromis_quadrimaculatus:0.00006314874463302055	Copadichromis_trimaculatus:0.00029128040434322052):0.00011621525795193710):0.00005012398920345605):0.00005155397428391887	Lethrinops_gossei:0.00022348073114554382):0.00002890495471320443	(Alticorpus_macrocleithrum:0.00043639843698170858	((Taeniolethrinops_furcicauda:0.00012631657016220859	(Taeniolethrinops_praeorbitalis:0.00021305500694239167	Taeniolethrinops_macrorhynchus:0.00006408989933356067):0.00009415324406021028):0.00010479089443013727	((Mylochromis_anaphyrmus:0.00015233308558156017	(Lethrinops_albus:0.00023743204326288333	(Lethrinops_auritus:0.00020305636462533859	Lethrinops_lethrinus_Father:0.00012656914051698080):0.00005648292638794585):0.00007441132771263570):0.00002291431625370942	(Placidochromis_electra:0.00040742872905112859	((((((Tremitochranus_placodon:0.00025593063975931613	Mylochromis_melanotaenia:0.00021955251249715512):0.00015541275796843480	(Mylochromis_ericotaenia:0.00045934676374972890	Otopharynx_lithobates:0.00038123148412142545):0.00007949178355711259):0.00007914333114035671	((Placidochromis_johnstoni:0.00029078602192875625	((Chilotilapia_rhoadesii_1:0.00040890299999190666	Placidochromis_milomo:0.00054984537150141576):0.00005010349749710709	Protomelas_ornatus_1:0.00024102543055331895):0.00008538725417039162):0.00008954391446260717	((Tyrannochromis_nigriventer:0.00072435860431432702	(Champsochromis_caeruelus_1:0.00032371165893194543	(Nimbochromis_polystigma:0.00024212767416495779	(Nimbochromis_linni:0.00020541366442804553	Nimbochromis_livingstoni:0.00046330006038658851):0.00012713258939230253):0.00023420034141729290):0.00011126842157080687):0.00009304279510603347	(Dimidiochromis_compressiceps:0.00037163659429602613	(Dimidiochromis_dimidiatus:0.00005606599178545822	Dimidiochromis_strigatus:0.00017747229975251063):0.00011873138230454459):0.00021265344891020424):0.00005450766923223517):0.00003722097124398092):0.00003318566753784283	(Otopharynx_tetrastigma:0.00010610774601320780	(((Stigmatochromis_guttatus:0.00077785014977927521	(Otopharynx_brooksi_nkhata:0.00027866265741310111	Stigmatochromis_modestus:0.00032162640960919263):0.00007829553265891979):0.00010669185544603904	Copadichromis_trewavasae:0.00015817870269051914):0.00012510344369995414	(Hemitaenichromis_spilopterus:0.00021615361801300865	Placidochromis_longimanus_1:0.00013908038550966619):0.00006824692376016562):0.00005073577172762122):0.00005188130569467832):0.00005180609019775530	(((Buccochromis_nototaenia:0.00015625103670745553	(Otopharynx_speciosus_1:0.00035729808039417491	Buccochromis_rhoadesii:0.00015149266960366966):0.00010161960991890362):0.00011939359317882264	Dimidiochromis_kiwinge:0.00029346955746555194):0.00010632842400830487	(Aulonocara_steveni:0.00030366739046559441	Aulonocara_stuartgranti_Father:0.00025241133831314998):0.00013306677087104776):0.00007825209384862082):0.00004138375007061362	((Ctenopharynx_nitidus:0.00020638810274400208	Taeniochromis_holotaenia:0.00047354628742037524):0.00007940798655215688	(Hemitilapia_oxyrhynchus:0.00020192474595348743	Ctenopharynx_intermedius_1:0.00017682313708492856):0.00008362564342585638):0.00004427680148090995):0.00007151381884457696):0.00003620122760853043):0.00007199923089213787):0.00004375411526229723):0.00005631019080555610):0.00004622571122824455	Aulonocara_minutus:0.00021798882397818168):0.00004092159386328349):0.00003710387816092684):0.00011974138300252793	(((((Metriaclima_zebra:0.00060937301187449203	(Petrotilapia_genalutea:0.00031441933956912729	(Tropheops_tropheops:0.00028123476919975575	Iodotropheus_sprengerae:0.00076826496891312427):0.00013170705013390387):0.00005655498305788737):0.00012348074656743044	((Cynotilapia_axelrodi:0.00032518840824778455	Cynotilapia_afra:0.00020205267539165724):0.00010046067338572196	Genyochromis_mento:0.00055428378566330452):0.00023132075476687305):0.00011658791465119422	(A_calliptera_Chizumulu:0.00027780453643615297	(((A_calliptera_Mbaka_river_Female:0.00011942667656162495	A_calliptera_Massoko_benthic:0.00025633199809343922):0.00015150702324377555	(A_calliptera_Massoko_littoral:0.00073325122966527766	A_calliptera_Kingiri:0.00017505099167924504):0.00008943877097880947):0.00012977737189315717	(((A_calliptera_North_Rukuru:0.00007150938380237002	(A_calliptera_Songwe_River:0.00012978827214290997	A_calliptera_Chitimba:0.00024637187292803769):0.00008179265102903193):0.00009382855553713685	(A_calliptera_Enukweni:0.00001493153497677116	A_calliptera_South_Rukuru:0.00000132404375374343):0.00032570481039422775):0.00007906398538294162	(A_calliptera_Luwawa:0.00036591689476698786	(A_calliptera_Near_Kyela:0.00017612308605923223	(A_calliptera_Salima_Father:0.00013155260471372013	A_calliptera_Bua:0.00028833632819390091):0.00016314750077154713):0.00005647474821236494):0.00009576580487600844):0.00008161135460258792):0.00016406090461639459):0.00027022726929885459):0.00017485355526574594	((Rhamphochromis_longiceps:0.00006483452478952334	Rhamphochromis_esox:0.00008747816919799736):0.00002721934275950866	Rhamphochromis_woodi:0.00007520595298747791):0.00049077965310527429):0.00004215689293590095	Nbrichardi:0.02591604441160134942):0.00002841274905970449):0.00033299118831364591):0.00007598249336218314	((Diplotaxodon_ngulube:0.00013241963917765741	Diplotaxodon_white_back_similis:0.00005578146214231143):0.00010478668660602949	Diplotaxodon_macrops:0.00009174034347040016):0.00010845971149438207):0.00004877446905338131	Diplotaxodon_macrops_black_dorsal:0.00007639290931534851):0.00005305934771473169	Diplotaxodon_greenwoodi:0.00009933199765576294):0.0;
((Diplotaxodon_macrops:0.00010901212017220822	Pallidochromis_tokolosh:0.00016431167911446425):0.00009841341667504564	((Diplotaxodon_ngulube:0.00014484165128578587	Diplotaxodon_white_back_similis:0.00016676854252184751):0.00011880321246192749	(Diplotaxodon_macrops_black_dorsal:0.00010694767878966794	(((((Aulonocara_yellow:0.00029658826773225583	(Lethrinops_sp_oliveri:0.00017916587264086076	(Aulonocara_minutus:0.00014379170086115705	Alticorpus_macrocleithrum:0.00062032587389042099):0.00011749571628787015):0.00008796009610969271):0.00005237459109333179	((Lethrinops_longimanus_redhead:0.00012404241494497336	Lethrinops_gossei:0.00033464118229193491):0.00009000005560942186	(((Copadichromis_quadrimaculatus:0.00012696907891146284	Copadichromis_trimaculatus:0.00034776405902174000):0.00019044337023820107	(Copadichromis_likomae:0.00018402567704123497	Copadichromis_virginalis:0.00025226167304314773):0.00009816231255447086):0.00015438574730044770	(((Lethrinops_auritus:0.00032535129451156507	Lethrinops_lethrinus_Father:0.00023315688478110132):0.00011851155095344283	((Placidochromis_electra:0.00024915016880293844	Mylochromis_anaphyrmus:0.00040496144263416740):0.00017130788266120974	(((Lethrinops_albus:0.00034951381774028187	Taeniochromis_holotaenia:0.00045989661418380549):0.00007368428928517801	((Nimbochromis_linni:0.00012991030442163979	(Nimbochromis_livingstoni:0.00033962715263900788	Nimbochromis_polystigma:0.00011295435915815119):0.00009128249185606587):0.00040429105801792481	((Mylochromis_ericotaenia:0.00036207824312068352	Tyrannochromis_nigriventer:0.00070740350382183083):0.00015831932733450157	Champsochromis_caeruelus_1:0.00049724126879065753):0.00009833538935712807):0.00012428214369439295):0.00011743760056724018	((((Otopharynx_brooksi_nkhata:0.00032174401733266037	(Stigmatochromis_modestus:0.00028315702248551570	Stigmatochromis_guttatus:0.00058119130256333224):0.00035523947759610891):0.00008280891464306288	Copadichromis_trewavasae:0.00017965866495438837):0.00010208759628895352	(((Dimidiochromis_dimidiatus:0.00003099044504139119	Dimidiochromis_kiwinge:0.00020132405934906823):0.00024028347422469816	(Ctenopharynx_intermedius_1:0.00018964388604693539	Ctenopharynx_nitidus:0.00010737634101406431):0.00036006304379416918):0.00006241273367387169	(((Placidochromis_johnstoni:0.00068702371591193416	(Otopharynx_lithobates:0.00027483975980964270	Placidochromis_milomo:0.00051902326769689901):0.00012309378102575816):0.00008358921187700032	(Protomelas_ornatus_1:0.00054426960034503074	(Chilotilapia_rhoadesii_1:0.00021390258154630466	Hemitaenichromis_spilopterus:0.00005439829085404798):0.00022697170930658975):0.00008999801101564956):0.00007480782425673987	((Hemitilapia_oxyrhynchus:0.00047882446034161323	(Tremitochranus_placodon:0.00018835513728988369	Mylochromis_melanotaenia:0.00012460789970535939):0.00021276250226602165):0.00016854959998183539	((Dimidiochromis_strigatus:0.00027857197302808337	Dimidiochromis_compressiceps:0.00034030650872211903):0.00042270936337318181	(Otopharynx_tetrastigma:0.00028399546002856721	Placidochromis_longimanus_1:0.00015881933567084806):0.00008789662217001290):0.00012667482855112508):0.00006582530787855081):0.00011944566653971331):0.00007392433529101393):0.00006134759522304396	((Buccochromis_rhoadesii:0.00014909486426431718	Otopharynx_speciosus_1:0.00027242369667964371):0.00012949025634659020	Buccochromis_nototaenia:0.00034718636549169673):0.00021097698457962259):0.00008538146951187243):0.00007297315036814234):0.00008235032848136271):0.00007539895263975016	((Aulonocara_steveni:0.00039785001189846983	Aulonocara_stuartgranti_Father:0.00026437577152228331):0.00031170088370732551	(Alticorpus_geoffreyi:0.00022529372985581993	((Taeniolethrinops_macrorhynchus:0.00004348883291141355	Taeniolethrinops_furcicauda:0.00036986699919255563):0.00014044131554697418	Taeniolethrinops_praeorbitalis:0.00022293315083323699):0.00021879969904892743):0.00007310272969526892):0.00005881652591721734):0.00004298723530219778):0.00006925524053609124):0.00004813263101707540):0.00015848695592011295	(((Rhamphochromis_woodi:0.00025391411059509861	Rhamphochromis_esox:0.00013197738290327194):0.00009624323715559230	Rhamphochromis_longiceps:0.00011747165791172301):0.00075515976336261610	(((A_calliptera_Salima_Father:0.00019674157443523197	(A_calliptera_Luwawa:0.00077841562926480169	A_calliptera_Chizumulu:0.00049936523410433660):0.00013878677953053087):0.00010062925208230665	((A_calliptera_Bua:0.00019290961016405980	((((A_calliptera_Songwe_River:0.00016356023285235601	A_calliptera_Massoko_littoral:0.00046003333451886437):0.00022876351374534861	(A_calliptera_Mbaka_river_Female:0.00009915149415730423	(A_calliptera_Kingiri:0.00049720450399121324	A_calliptera_Massoko_benthic:0.00035247463067092285):0.00005613580449911755):0.00008943645320360351):0.00008821964594096454	A_calliptera_North_Rukuru:0.00018036967620041738):0.00010074689415433205	A_calliptera_Chitimba:0.00016935960930639489):0.00006359324458940529):0.00010710368304933867	(A_calliptera_Near_Kyela:0.00016780137667024345	(A_calliptera_Enukweni:0.00000115735158087475	A_calliptera_South_Rukuru:0.00001782811851572515):0.00015011141206730004):0.00011519463369481592):0.00010676436035758067):0.00050925995348128695	(((Genyochromis_mento:0.00054026680031818766	(Petrotilapia_genalutea:0.00039668461440946527	(Metriaclima_zebra:0.00020586366245445013	Tropheops_tropheops:0.00036793994503000202):0.00008204342781583628):0.00015970596787981110):0.00010062077557057577	(Cynotilapia_axelrodi:0.00037286304983004436	Cynotilapia_afra:0.00020891834344896035):0.00018222293440813968):0.00015598085732235946	Iodotropheus_sprengerae:0.00105326727070694155):0.00023191802368055034):0.00009955401748662638):0.00012050667204864235):0.00010282252580238130	Nbrichardi:0.03195418600814004667):0.00025352448755991972	Diplotaxodon_limnothrissa:0.00019404125091126805):0.00016936863968235440):0.00005665383693223104):0.00009545729030076928	Diplotaxodon_greenwoodi:0.00043527787160530933):0.0;
(((Pallidochromis_tokolosh:0.00009570855334842031	Diplotaxodon_limnothrissa:0.00009443020257159008):0.00004837290790379367	(Diplotaxodon_macrops:0.00011916935662376379	(((((Rhamphochromis_esox:0.00014151624848963458	Rhamphochromis_woodi:0.00008653952212813094):0.00008871114847308161	Rhamphochromis_longiceps:0.00007134512192186712):0.00062485339905421207	(((Cynotilapia_axelrodi:0.00029758197970588266	(Genyochromis_mento:0.00082147886582001133	(Iodotropheus_sprengerae:0.00084919314839894291	Cynotilapia_afra:0.00018289921789995563):0.00008973747302772480):0.00014687582511017634):0.00011847245449759180	(Petrotilapia_genalutea:0.00024033560019852166	(Metriaclima_zebra:0.00026046301126906750	Tropheops_tropheops:0.00049262942554726720):0.00018296128368065556):0.00010639313544526382):0.00017100072349420328	(A_calliptera_Luwawa:0.00078376453668556442	(((A_calliptera_Near_Kyela:0.00011274770974367278	((A_calliptera_Bua:0.00045293165058003397	A_calliptera_Salima_Father:0.00011271305019835978):0.00014704122273598980	(A_calliptera_South_Rukuru:0.00006856894723480340	(A_calliptera_Chizumulu:0.00027471383196747126	A_calliptera_Enukweni:0.00011454051351366385):0.00006128705374828127):0.00014713919565429676):0.00005322034205637016):0.00009455110779664923	(A_calliptera_Mbaka_river_Female:0.00008767886600482834	(A_calliptera_Songwe_River:0.00028609034967207381	((A_calliptera_North_Rukuru:0.00016455265771539093	A_calliptera_Kingiri:0.00045245390161864716):0.00008582898773111076	(A_calliptera_Massoko_benthic:0.00002084797375555089	A_calliptera_Massoko_littoral:0.00000110279515363693):0.00040280801726741178):0.00012613650780048967):0.00002319390106729673):0.00015584944499521012):0.00007035364423921292	A_calliptera_Chitimba:0.00017787168339081669):0.00007775409273940718):0.00041723968467396121):0.00016391242942198386):0.00007396832381878211	(Nbrichardi:0.02769869464734382725	((((Alticorpus_macrocleithrum:0.00043735076521852795	((((((((((Copadichromis_trewavasae:0.00024671297047900283	Hemitilapia_oxyrhynchus:0.00019112679574162023):0.00005046421373161064	(Nimbochromis_polystigma:0.00033913663828184564	(Otopharynx_brooksi_nkhata:0.00032670777512197201	(Stigmatochromis_modestus:0.00032387411693098793	Stigmatochromis_guttatus:0.00057588614006437889):0.00020977299577058591):0.00010677042756067016):0.00003613360640515688):0.00009209189838408353	((Dimidiochromis_dimidiatus:0.00016588221666840358	(Dimidiochromis_strigatus:0.00011345188295785644	Dimidiochromis_compressiceps:0.00028858507599739881):0.00011203786455731051):0.00022009575888055173	Dimidiochromis_kiwinge:0.00053837238209148840):0.00012503607942636991):0.00003810924204889092	(((Chilotilapia_rhoadesii_1:0.00042097020132888998	Hemitaenichromis_spilopterus:0.00037800740151584100):0.00009805378657329275	Placidochromis_johnstoni:0.00031726947170826047):0.00005093814725398591	(Otopharynx_tetrastigma:0.00027124928834946658	(Otopharynx_lithobates:0.00033199590369228444	Mylochromis_melanotaenia:0.00030600748026637920):0.00007545557954058341):0.00006170229023908884):0.00003707417957792178):0.00004878633476735965	((Ctenopharynx_intermedius_1:0.00015487306714563357	Ctenopharynx_nitidus:0.00011869342364522101):0.00026322436237515538	(Aulonocara_stuartgranti_Father:0.00018816516865233213	Aulonocara_steveni:0.00025348690853547345):0.00015925841603354077):0.00004745074069333330):0.00001715548975177477	((Mylochromis_ericotaenia:0.00037041420300285927	(Nimbochromis_linni:0.00021318889617342576	Nimbochromis_livingstoni:0.00007596725398256581):0.00011507856101745406):0.00010478563465228462	(Lethrinops_lethrinus_Father:0.00029187023594575090	(Taeniolethrinops_macrorhynchus:0.00008459263053319307	(Taeniolethrinops_praeorbitalis:0.00022594339550656141	Taeniolethrinops_furcicauda:0.00019439384664601209):0.00003891381466839250):0.00009298350833729972):0.00006445205082764115):0.00003962860055068996):0.00006857187098908957	((Placidochromis_longimanus_1:0.00027464810662971304	(((Taeniochromis_holotaenia:0.00032913956654734213	Tyrannochromis_nigriventer:0.00062200487085317723):0.00016562518984203391	Champsochromis_caeruelus_1:0.00036845216548354892):0.00018533991669309071	(Otopharynx_speciosus_1:0.00022130347770410707	(Buccochromis_nototaenia:0.00028252234150523956	Buccochromis_rhoadesii:0.00011162285548694876):0.00009341877254489560):0.00029650566042281607):0.00013678050307315776):0.00004129379737384677	(Tremitochranus_placodon:0.00030205178923796959	(Placidochromis_electra:0.00032375319832877390	Mylochromis_anaphyrmus:0.00019957851697907362):0.00007737801635894538):0.00005348880257977336):0.00004119731483548331):0.00007488378908976306	(Protomelas_ornatus_1:0.00073700151747052166	Lethrinops_albus:0.00014993948540912140):0.00007663975566601033):0.00004302751920037627	(Alticorpus_geoffreyi:0.00027126476295920049	Lethrinops_auritus:0.00034215962801525989):0.00005014660953915301):0.00005967280727146488	(Lethrinops_longimanus_redhead:0.00014987063090022575	Lethrinops_sp_oliveri:0.00008651218502306732):0.00008150222410728193):0.00002098954005882097):0.00004304823669455093	(Placidochromis_milomo:0.00062545852029305198	Lethrinops_gossei:0.00021691090698701241):0.00006319179004974549):0.00004506515769097164	(Aulonocara_minutus:0.00014123096031794466	Aulonocara_yellow:0.00011664246573423209):0.00006725466726709092):0.00004685075193442120	(((Copadichromis_trimaculatus:0.00020450213485223660	Copadichromis_likomae:0.00016176500710610864):0.00005592438852378450	Copadichromis_quadrimaculatus:0.00017461652199559255):0.00011241579980875754	Copadichromis_virginalis:0.00009822987386527188):0.00009847757152350821):0.00008859967173290518):0.00005316365856716349):0.00024055366876492770	(Diplotaxodon_white_back_similis:0.00004848056295830758	Diplotaxodon_ngulube:0.00011446298177674847):0.00007934365424310803):0.00005599513869125259):0.00003854008153003447):0.00004699359217259270	Diplotaxodon_macrops_black_dorsal:0.00008174889650174917	Diplotaxodon_greenwoodi:0.00030922856017724860):0.0;
(Diplotaxodon_macrops_black_dorsal:0.00009255544785676996	((Diplotaxodon_white_back_similis:0.00014422961813145087	(Pallidochromis_tokolosh:0.00025122844744601751	Diplotaxodon_ngulube:0.00026501890671840034):0.00005789122556134904):0.00009450223616669054	(((((Copadichromis_virginalis:0.00022929435605773891	Copadichromis_quadrimaculatus:0.00010640710623054942):0.00010446284033667875	(Hemitaenichromis_spilopterus:0.00035959873633849287	((Copadichromis_likomae:0.00023479348897679917	(Otopharynx_lithobates:0.00059232706963438899	(Hemitilapia_oxyrhynchus:0.00032335722869648994	Copadichromis_trimaculatus:0.00040602814768162914):0.00006834869014528130):0.00006930723280996997):0.00007419323334737664	(((Mylochromis_ericotaenia:0.00051165074752035074	Placidochromis_johnstoni:0.00017737816978775374):0.00010030299360562984	((Mylochromis_melanotaenia:0.00057353916513665280	Tremitochranus_placodon:0.00014587148724936889):0.00007508760653126083	(Tyrannochromis_nigriventer:0.00032595032888818267	(Dimidiochromis_kiwinge:0.00039365718557779640	(Nimbochromis_linni:0.00026166419214852685	(Nimbochromis_livingstoni:0.00003449422948103347	Nimbochromis_polystigma:0.00021576543894069548):0.00013076897870283795):0.00031895012121449138):0.00008686417660912865):0.00014537666979074905):0.00018051803217895832):0.00008897976781707024	(Champsochromis_caeruelus_1:0.00071968784187735428	((((((Aulonocara_steveni:0.00019321323322414296	Aulonocara_stuartgranti_Father:0.00015378388608868580):0.00020940906226717379	Alticorpus_geoffreyi:0.00034572273358629980):0.00005014899394872218	Lethrinops_gossei:0.00040323829872492163):0.00006174170557263706	((Lethrinops_albus:0.00033536315227915709	(Lethrinops_lethrinus_Father:0.00006991194395491078	Lethrinops_auritus:0.00023304624697955773):0.00032737665230979536):0.00015619720999741630	(Placidochromis_longimanus_1:0.00016478179317958667	(Taeniolethrinops_praeorbitalis:0.00019183490603076733	(Taeniolethrinops_furcicauda:0.00009243845779427030	Taeniolethrinops_macrorhynchus:0.00004114327745039197):0.00002354131661069149):0.00026415801040156791):0.00016653284655046311):0.00005639763699726250):0.00010371820410103722	((Ctenopharynx_intermedius_1:0.00007883790376201522	Ctenopharynx_nitidus:0.00017668355947302917):0.00029182036854661069	Mylochromis_anaphyrmus:0.00021148673136069985):0.00005729773648706813):0.00006361642607503427	(((Chilotilapia_rhoadesii_1:0.00038072667313107504	Protomelas_ornatus_1:0.00051485822086826008):0.00010449160067678670	(((Otopharynx_speciosus_1:0.00042395621851033967	(Buccochromis_nototaenia:0.00033742179561505568	Buccochromis_rhoadesii:0.00011937040342570783):0.00016131202382869760):0.00030771671001225974	Placidochromis_milomo:0.00054637678814191154):0.00012532216743002419	(Copadichromis_trewavasae:0.00024471442557315532	(Otopharynx_brooksi_nkhata:0.00027688835586006433	Stigmatochromis_modestus:0.00025981450245088968):0.00014849217780978584):0.00013101127374041561):0.00006739791515871647):0.00009826879411178263	(Taeniochromis_holotaenia:0.00057952571152372092	(((Dimidiochromis_strigatus:0.00014793117544287468	(Dimidiochromis_compressiceps:0.00012810285010660406	Dimidiochromis_dimidiatus:0.00008116612294632360):0.00006316309021204659):0.00038823926896654171	Stigmatochromis_guttatus:0.00067464929164171060):0.00015859952319892114	Otopharynx_tetrastigma:0.00048225234454791566):0.00008600756524730433):0.00008745516281123122):0.00005325285682993050):0.00020628505938866432):0.00017311850826983260):0.00008688778736789119):0.00014385986110666100):0.00022349617837315224):0.00006822108082896281	(((Placidochromis_electra:0.00069543261955700396	(((((((A_calliptera_South_Rukuru:0.00014906502544392923	A_calliptera_Chizumulu:0.00033573862031104236):0.00028490504095634895	(A_calliptera_Bua:0.00026733455702862536	A_calliptera_Salima_Father:0.00023806012080261664):0.00021989194540835005):0.00011573193490612494	((A_calliptera_Chitimba:0.00029375682077209726	A_calliptera_North_Rukuru:0.00011714110583585127):0.00011814245730064067	A_calliptera_Luwawa:0.00033711315357339748):0.00006743371168200081):0.00015489016003042433	(A_calliptera_Near_Kyela:0.00008564911358947565	(A_calliptera_Enukweni:0.00011464684578746303	(((A_calliptera_Massoko_benthic:0.00000515360112019278	A_calliptera_Massoko_littoral:0.00000112024578542110):0.00021210021504664938	A_calliptera_Songwe_River:0.00017310796524335059):0.00012157424632783423	A_calliptera_Kingiri:0.00052978957690618777):0.00012602467144720388):0.00007248824151946930):0.00017247329822339590):0.00014181736646203232	A_calliptera_Mbaka_river_Female:0.00026076036188784057):0.00046775752308219899	(Cynotilapia_afra:0.00033823934816492717	((Genyochromis_mento:0.00044320227292912235	(Tropheops_tropheops:0.00020045106235319220	Metriaclima_zebra:0.00037592637134244595):0.00008514019985260940):0.00010135918387868186	(Iodotropheus_sprengerae:0.00091706466786477888	(Cynotilapia_axelrodi:0.00048440053760659733	Petrotilapia_genalutea:0.00026011615217522925):0.00014197947275178418):0.00012733110359567404):0.00009363475342282232):0.00028589592504872088):0.00013462658451253570	(Rhamphochromis_longiceps:0.00011224054315229415	(Rhamphochromis_esox:0.00014028733984324117	Rhamphochromis_woodi:0.00018692189632548117):0.00013079288009547625):0.00091564437498498161):0.00024574725828008665):0.00017103374713195929	((Alticorpus_macrocleithrum:0.00037323193203049322	Lethrinops_longimanus_redhead:0.00049126610732112158):0.00007503113542141840	((Aulonocara_yellow:0.00027564289794968112	Aulonocara_minutus:0.00036387465103899765):0.00022386308019853041	Lethrinops_sp_oliveri:0.00019231235215084853):0.00011573054923622819):0.00009583201759173105):0.00012352883243115626	Nbrichardi:0.02877377717683552924):0.00011933489359041280):0.00043978436348740411	Diplotaxodon_limnothrissa:0.00013700478650204004):0.00020151075108666770	Diplotaxodon_macrops:0.00012756345626257777):0.00009798162393738591):0.00005814181629848766	Diplotaxodon_greenwoodi:0.00021476343392094025):0.0;
((Diplotaxodon_limnothrissa:0.00017353048985597943	((((Copadichromis_trimaculatus:0.00036715683456533572	((((((((Mylochromis_ericotaenia:0.00030432688750006123	(Protomelas_ornatus_1:0.00033558303225591726	Placidochromis_johnstoni:0.00024575260960122455):0.00006186698541730713):0.00007157855033822513	(Taeniochromis_holotaenia:0.00026003781386046173	Otopharynx_lithobates:0.00023392284902790268):0.00015079393575346119):0.00006059882086078285	((((Champsochromis_caeruelus_1:0.00029735289023307765	Placidochromis_milomo:0.00032773065189794977):0.00005591172389616225	((Dimidiochromis_compressiceps:0.00013316738805132323	Dimidiochromis_strigatus:0.00006845308578424411):0.00004427678171860882	Dimidiochromis_dimidiatus:0.00012658394963474361):0.00019999455030387766):0.00004013306449473445	((Tremitochranus_placodon:0.00016174768231175745	(Placidochromis_longimanus_1:0.00007924928424587613	Otopharynx_tetrastigma:0.00050160665711261934):0.00004182492440019290):0.00010701405484344022	((Hemitaenichromis_spilopterus:0.00013794629463290234	Chilotilapia_rhoadesii_1:0.00023496483884560227):0.00012753322130512542	Hemitilapia_oxyrhynchus:0.00026432871012783932):0.00004596725332705413):0.00007393577195524768):0.00010101812691780817	(Dimidiochromis_kiwinge:0.00036536856019672308	((Nimbochromis_linni:0.00020798384196063515	(Nimbochromis_livingstoni:0.00004211603465062649	Nimbochromis_polystigma:0.00006289670579418125):0.00017628076870590436):0.00018385532084200446	Copadichromis_trewavasae:0.00028472484159363764):0.00005822854129663199):0.00004557019924695016):0.00004985836907437796):0.00006592413739357829	(Ctenopharynx_intermedius_1:0.00012141547830279515	Ctenopharynx_nitidus:0.00017212118066612476):0.00026197458634532602):0.00005915724073554383	((Otopharynx_brooksi_nkhata:0.00009730773832131214	Stigmatochromis_guttatus:0.00051514982739391175):0.00023795336643854127	((Buccochromis_nototaenia:0.00010536076465018506	(Otopharynx_speciosus_1:0.00004461646732435937	Buccochromis_rhoadesii:0.00002240030617158210):0.00012710642861687893):0.00045928167819577360	(Mylochromis_melanotaenia:0.00031271546808287371	(Stigmatochromis_modestus:0.00017559591314679669	Tyrannochromis_nigriventer:0.00034058818094265161):0.00011685450224999011):0.00010221958740442075):0.00004957890320819626):0.00006092444142630644):0.00004176070233153340	(Lethrinops_lethrinus_Father:0.00011304436975268314	((Lethrinops_auritus:0.00022563905824021940	Lethrinops_albus:0.00010956569734671257):0.00008626687926116178	((Taeniolethrinops_furcicauda:0.00006408256141667522	Taeniolethrinops_macrorhynchus:0.00014975454200546348):0.00008681393545829731	Taeniolethrinops_praeorbitalis:0.00022035905276425000):0.00027301742030491085):0.00008398892789933584):0.00007476309650712181):0.00005845856569223011	(Aulonocara_steveni:0.00045223747595239672	Aulonocara_stuartgranti_Father:0.00017535850294682283):0.00018415131818547026):0.00007580471843130328	Placidochromis_electra:0.00025748133270232370):0.00011718818403635144):0.00006759830497195439	(Alticorpus_geoffreyi:0.00071913607012154311	(((Lethrinops_longimanus_redhead:0.00033548628771130765	Aulonocara_yellow:0.00019419240350363102):0.00005615254263541962	(((Lethrinops_sp_oliveri:0.00009292316341202276	Aulonocara_minutus:0.00019399497568836293):0.00007485101743752785	Lethrinops_gossei:0.00023840281467094339):0.00007270498341385378	(Alticorpus_macrocleithrum:0.00061580123408912766	Mylochromis_anaphyrmus:0.00020642011994603278):0.00008061737534563060):0.00004219329535385631):0.00007782370821551141	((Copadichromis_quadrimaculatus:0.00011466897533864997	Copadichromis_likomae:0.00020627622810002772):0.00003435314428236547	Copadichromis_virginalis:0.00018436692146404617):0.00019291064398563169):0.00008173032172422984):0.00005172114182339807):0.00010043146347784406	((((A_calliptera_Chizumulu:0.00010132055985456177	(A_calliptera_Luwawa:0.00005979347686562111	(A_calliptera_Bua:0.00001644250112549118	A_calliptera_Salima_Father:0.00001886659903647386):0.00011022378517810956):0.00021527745081254679):0.00023945790551611776	(A_calliptera_South_Rukuru:0.00013767738435300537	((A_calliptera_Songwe_River:0.00031460435460020392	((A_calliptera_Chitimba:0.00010039129177581904	((A_calliptera_Mbaka_river_Female:0.00004143337455263037	(A_calliptera_Massoko_benthic:0.00027246460079357693	A_calliptera_Kingiri:0.00057517166901019335):0.00029747488155612567):0.00014372913647472621	(A_calliptera_Near_Kyela:0.00007418033098281105	A_calliptera_Massoko_littoral:0.00037041658890866238):0.00017457625295629772):0.00015530460196382811):0.00003733043305976211	A_calliptera_Enukweni:0.00006247553558342863):0.00012630129023135362):0.00005925676436509944	A_calliptera_North_Rukuru:0.00010452969434254066):0.00005000311475655174):0.00015730323864635864):0.00042136219241783399	((((Petrotilapia_genalutea:0.00013917276328856071	Tropheops_tropheops:0.00031664063754835707):0.00008173336069487245	Metriaclima_zebra:0.00017002690528078674):0.00012737739997579050	(Genyochromis_mento:0.00060305446254444784	Iodotropheus_sprengerae:0.00049825714203349033):0.00012791548154475241):0.00016913307844171549	(Cynotilapia_axelrodi:0.00040875885592397379	Cynotilapia_afra:0.00012147184149593122):0.00038689327630577554):0.00031722036059236223):0.00014944567011819485	Nbrichardi:0.02956203465263828115):0.00005800927359782026):0.00014245724256743456	(Rhamphochromis_longiceps:0.00013850724660273872	(Rhamphochromis_woodi:0.00009595766297642341	Rhamphochromis_esox:0.00003160542153618934):0.00023958213469064171):0.00043547051455300733):0.00038432031813277512):0.00010121069863094613	(Diplotaxodon_macrops_black_dorsal:0.00007709291979192631	((Diplotaxodon_white_back_similis:0.00009449612652956800	Diplotaxodon_ngulube:0.00012246847120657255):0.00018771358463076402	(Diplotaxodon_macrops:0.00008387584528733286	Pallidochromis_tokolosh:0.00014611588366773783):0.00003793000036936487):0.00006705106933641885):0.00003406444675692773	Diplotaxodon_greenwoodi:0.00005329137924045668):0.0;
((Diplotaxodon_white_back_similis:0.00001599190166890621	Diplotaxodon_ngulube:0.00001844840756774572):0.00004753914989472596	((Diplotaxodon_macrops_black_dorsal:0.00007644867508235983	(((Nbrichardi:0.02944186845122271842	((Rhamphochromis_woodi:0.00008952246566917848	(Rhamphochromis_longiceps:0.00004431309036673813	Rhamphochromis_esox:0.00020385180160165494):0.00003552460281509276):0.00076472835623518274	(((Aulonocara_yellow:0.00014417344200224100	(Lethrinops_gossei:0.00027851214498690266	((Lethrinops_longimanus_redhead:0.00025747587192365818	(Aulonocara_minutus:0.00029403433317361135	Alticorpus_macrocleithrum:0.00012612212494149305):0.00012003608409601529):0.00010752765255058487	Lethrinops_sp_oliveri:0.00017453250030068269):0.00012052398895818973):0.00013293208238815115):0.00005507865973362216	(((((((Otopharynx_lithobates:0.00017339053792309801	Mylochromis_ericotaenia:0.00039755651998478518):0.00017792548069360482	(Otopharynx_tetrastigma:0.00028744727522282102	(Dimidiochromis_dimidiatus:0.00004573712035642615	(Dimidiochromis_compressiceps:0.00005669539518524317	Dimidiochromis_strigatus:0.00002243687964722164):0.00005388041047617546):0.00044039982978957517):0.00007837912963756420):0.00005640518648595821	((Mylochromis_melanotaenia:0.00002622725502424618	Tremitochranus_placodon:0.00000981532995349367):0.00009708725944897183	Placidochromis_longimanus_1:0.00023330831320401627):0.00009617043556630599):0.00010945106898042153	(Taeniochromis_holotaenia:0.00019125618539861185	Stigmatochromis_guttatus:0.00047501129593193804):0.00023481253307550302):0.00010334942414217661	Stigmatochromis_modestus:0.00019391409618992606):0.00004010059070986083	(Copadichromis_trewavasae:0.00022843562030966369	((Otopharynx_brooksi_nkhata:0.00038133490226861002	(Hemitaenichromis_spilopterus:0.00029034985171318042	Placidochromis_johnstoni:0.00038094979703554271):0.00010693618174478130):0.00006865046071101266	(Placidochromis_milomo:0.00028579878561890850	(((Tyrannochromis_nigriventer:0.00041879779759265457	(Chilotilapia_rhoadesii_1:0.00033802230633628728	((Lethrinops_albus:0.00019836408194827179	(Dimidiochromis_kiwinge:0.00028089966835249198	((((Placidochromis_electra:0.00034778041604665579	(Aulonocara_steveni:0.00025494969644461089	Aulonocara_stuartgranti_Father:0.00025619148152693314):0.00017176257640451288):0.00011187169016204137	Lethrinops_lethrinus_Father:0.00016564448771434480):0.00011608712372621973	Lethrinops_auritus:0.00008018119733628534):0.00003836945967313431	Ctenopharynx_intermedius_1:0.00011534085181776897):0.00011322872568093594):0.00016266436994980487):0.00006830301517122367	Ctenopharynx_nitidus:0.00026277391955407779):0.00014753608944237262):0.00010252867614817860):0.00009855212766233047	(Nimbochromis_linni:0.00019007021649223373	(Protomelas_ornatus_1:0.00032216475496526684	Hemitilapia_oxyrhynchus:0.00023988354174545311):0.00006533785488484786):0.00005373521444319953):0.00004292682744266891	((Nimbochromis_polystigma:0.00018463353901265980	Nimbochromis_livingstoni:0.00003646600564156434):0.00011788329238008238	(Champsochromis_caeruelus_1:0.00025993306605437828	(Buccochromis_rhoadesii:0.00016651630690830648	(Buccochromis_nototaenia:0.00005955099769279075	Otopharynx_speciosus_1:0.00032109443467659605):0.00011072085717112436):0.00018068462593034680):0.00015774699942726177):0.00006631839825401211):0.00010501034634955917):0.00006053333604768251):0.00006147738489901138):0.00005817434319571054):0.00017748584875527181	(Copadichromis_trimaculatus:0.00027205546238227846	(Mylochromis_anaphyrmus:0.00038083693820761702	((Taeniolethrinops_furcicauda:0.00000374703804017206	Taeniolethrinops_praeorbitalis:0.00001130775785770532):0.00004107101975556583	Taeniolethrinops_macrorhynchus:0.00008089380926291388):0.00046305551395833442):0.00018328084107632997):0.00007502939745397163):0.00016261582315144895):0.00007901562272228754	((Copadichromis_likomae:0.00029608520067287320	(Copadichromis_quadrimaculatus:0.00012633436098744924	Copadichromis_virginalis:0.00021232520128408675):0.00010917929723104547):0.00006782827888529279	Alticorpus_geoffreyi:0.00077696223078895801):0.00005816712152580703):0.00014410766185827354):0.00010580583760161892):0.00007593612518711367	(((A_calliptera_Massoko_littoral:0.00002566375421015026	A_calliptera_Massoko_benthic:0.00000728820730460582):0.00043652160125218361	(((A_calliptera_Chitimba:0.00000119889824975497	A_calliptera_Enukweni:0.00000508158897941795):0.00011536554118093411	(((A_calliptera_Luwawa:0.00008930678001046060	A_calliptera_Kingiri:0.00007915430281595368):0.00010091636632607673	A_calliptera_Salima_Father:0.00009646011949214184):0.00009943551401022146	(A_calliptera_South_Rukuru:0.00005320016388114019	((A_calliptera_Bua:0.00034966282688725240	(A_calliptera_Mbaka_river_Female:0.00010087960095580917	(A_calliptera_Near_Kyela:0.00000119889824975497	A_calliptera_North_Rukuru:0.00001170741206058913):0.00005074371092958979):0.00002671847687149386):0.00005852234422905256	A_calliptera_Chizumulu:0.00017938488487160190):0.00008490603740366429):0.00008168298616062905):0.00006811974894080006):0.00010740575371413836	A_calliptera_Songwe_River:0.00010213489914260631):0.00011375046341267775):0.00073389554854684372	(((Tropheops_tropheops:0.00016899707723357424	Metriaclima_zebra:0.00030086328666773443):0.00013661995486201900	Petrotilapia_genalutea:0.00010585189604142033):0.00016893362234416783	((Genyochromis_mento:0.00020679863416329640	Iodotropheus_sprengerae:0.00054798576554648619):0.00013542397189832616	(Cynotilapia_axelrodi:0.00037664268466899240	Cynotilapia_afra:0.00010280383425714015):0.00022226898190039952):0.00008657904595796417):0.00034166632199188662):0.00014056309325724263):0.00047100308120553232	(Diplotaxodon_limnothrissa:0.00008490075868737695	Diplotaxodon_macrops:0.00003488800157532932):0.00005616514870264699):0.00007144636927407838):0.00004786926514755043	Pallidochromis_tokolosh:0.00006969393169899898):0.00010267150849833528	Diplotaxodon_greenwoodi:0.00013113084818997512):0.0;
(Diplotaxodon_ngulube:0.00005336476498866058	(((Diplotaxodon_white_back_similis:0.00001584298989555342	Pallidochromis_tokolosh:0.00016265681211284115):0.00004879241670634419	Diplotaxodon_macrops_black_dorsal:0.00011784981758978749):0.00008958107114060444	(Diplotaxodon_macrops:0.00000960265066680619	((((Copadichromis_likomae:0.00005377028006989239	Copadichromis_virginalis:0.00011651891054945726):0.00010985588525291700	Copadichromis_quadrimaculatus:0.00015871485406682441):0.00043577622393304905	(((((Lethrinops_gossei:0.00013388329612364839	(Aulonocara_yellow:0.00031523431601255104	(Lethrinops_sp_oliveri:0.00008229894013702611	Aulonocara_minutus:0.00022895398709511146):0.00008789788182050396):0.00008954914478865124):0.00008968665539076505	Alticorpus_macrocleithrum:0.00008417340949306582):0.00011688973060864261	(Copadichromis_trewavasae:0.00046375727990346453	Lethrinops_longimanus_redhead:0.00047772744921001348):0.00004151929766085935):0.00011555797650057114	(((Ctenopharynx_intermedius_1:0.00011003537346964986	Ctenopharynx_nitidus:0.00012614340352354802):0.00028906041102979820	((Aulonocara_steveni:0.00008556250946841275	Aulonocara_stuartgranti_Father:0.00021569524716265101):0.00033884688020538613	(Placidochromis_longimanus_1:0.00018061156112680985	Stigmatochromis_guttatus:0.00054810141605772891):0.00009384926717853788):0.00014735040763594960):0.00012043398596500146	Alticorpus_geoffreyi:0.00047015104841262529):0.00007400540064988483):0.00005164655268609958	(((Nbrichardi:0.03055696688164493899	((((Cynotilapia_axelrodi:0.00019652674441737289	(Metriaclima_zebra:0.00009586103045376972	(Genyochromis_mento:0.00011557459349760179	Petrotilapia_genalutea:0.00032903998368638397):0.00008368030008873932):0.00007635095344021920):0.00008535400398697858	Cynotilapia_afra:0.00012425945897873232):0.00042374042167675545	(Tropheops_tropheops:0.00016328962286648373	Iodotropheus_sprengerae:0.00082983413139827746):0.00015892123191472914):0.00037866954743747371	((((A_calliptera_South_Rukuru:0.00002903601307662521	A_calliptera_Enukweni:0.00000119912423335451):0.00004840279123352533	A_calliptera_Chitimba:0.00003701322718428080):0.00004906097106383757	((((A_calliptera_Near_Kyela:0.00000119912423335451	A_calliptera_North_Rukuru:0.00000447627366235075):0.00016007208690793870	A_calliptera_Kingiri:0.00043167869270577063):0.00007259914749927671	(A_calliptera_Mbaka_river_Female:0.00005746130000570792	((A_calliptera_Massoko_benthic:0.00000119912423335451	A_calliptera_Massoko_littoral:0.00007396710623096743):0.00023431594456610041	A_calliptera_Songwe_River:0.00004335419895190591):0.00004644232253127489):0.00005870147679179325):0.00011834842392184522	(A_calliptera_Salima_Father:0.00007103293207247956	(A_calliptera_Bua:0.00002167388517556637	A_calliptera_Luwawa:0.00003566006290880862):0.00004834596709734169):0.00013794380373081909):0.00003946897436157886):0.00017014498993672309	A_calliptera_Chizumulu:0.00048156002567611208):0.00107343455837147629):0.00009309513818125806):0.00005031778043114859	(Rhamphochromis_esox:0.00016769307331092383	(Rhamphochromis_longiceps:0.00001504753326909075	Rhamphochromis_woodi:0.00009086742361206242):0.00001793108699357421):0.00071416966345582290):0.00021002235265628842	(Copadichromis_trimaculatus:0.00036229777630831096	(((((Taeniolethrinops_furcicauda:0.00005377450270430856	(Taeniolethrinops_praeorbitalis:0.00000119912423335451	Taeniolethrinops_macrorhynchus:0.00000119912423335451):0.00004587912740385722):0.00028056633897345970	Lethrinops_lethrinus_Father:0.00022001195620674504):0.00006598525860225315	(Lethrinops_albus:0.00011404650609428917	Lethrinops_auritus:0.00003907749705605494):0.00004851208820100192):0.00017268628351381905	(Nimbochromis_linni:0.00054487435683933422	((((Nimbochromis_polystigma:0.00030419937472669076	Nimbochromis_livingstoni:0.00004868135525209891):0.00007829965852771828	(((Protomelas_ornatus_1:0.00024651965603533831	((Dimidiochromis_dimidiatus:0.00002734102734666709	(Dimidiochromis_compressiceps:0.00007086740247174640	Dimidiochromis_strigatus:0.00004294958732850317):0.00015063657753988937):0.00019801429850611316	Mylochromis_ericotaenia:0.00043633039007484630):0.00009363178975275462):0.00016091063290967891	(Dimidiochromis_kiwinge:0.00027401389797581164	(Taeniochromis_holotaenia:0.00024231064312838077	(Tyrannochromis_nigriventer:0.00025770284194354202	Champsochromis_caeruelus_1:0.00027820031066438271):0.00019418330339715951):0.00015267490629175082):0.00011418566024296336):0.00013788140844200287	(Hemitilapia_oxyrhynchus:0.00021952913330230715	(Mylochromis_melanotaenia:0.00009481266156801189	((Otopharynx_speciosus_1:0.00000886687341701864	Buccochromis_nototaenia:0.00011195086095786641):0.00012153959687675333	Buccochromis_rhoadesii:0.00030371319539491129):0.00016313715975978108):0.00011134458297317888):0.00005877276109237968):0.00008321518003719928):0.00004475441267791441	(Otopharynx_tetrastigma:0.00020890792786124553	((Placidochromis_johnstoni:0.00042437836407920623	Hemitaenichromis_spilopterus:0.00023403702157337127):0.00014971666723942396	Chilotilapia_rhoadesii_1:0.00031507953075270118):0.00008709536350330018):0.00009349932105267591):0.00005740517670360612	Tremitochranus_placodon:0.00028601665983954649):0.00004057670162681167):0.00006411569422981177):0.00014374525623791836	(((Stigmatochromis_modestus:0.00000968045957782887	Otopharynx_brooksi_nkhata:0.00026468616239988204):0.00010091034886634127	Placidochromis_electra:0.00015687047487512095):0.00011205150669919850	(Mylochromis_anaphyrmus:0.00017375821240126177	(Placidochromis_milomo:0.00029009648447931441	Otopharynx_lithobates:0.00033447120842798025):0.00008718160877441779):0.00010515166871865273):0.00005833953869216619):0.00013677960515438075):0.00008422340325961968):0.00034040411922186045):0.00006582323667073224):0.00087796921075684452	Diplotaxodon_limnothrissa:0.00010698630793957982):0.00005179734037346700):0.00007525109049317056):0.00011061060561186450	Diplotaxodon_greenwoodi:0.00009869628248533373):0.0;
((((Pallidochromis_tokolosh:0.00020869583111070801	Diplotaxodon_macrops_black_dorsal:0.00013410264287279909):0.00006510265863811615	(Diplotaxodon_macrops:0.00006724751901846981	Diplotaxodon_white_back_similis:0.00007158161383314223):0.00004669316062615718):0.00001779595044836947	(Diplotaxodon_limnothrissa:0.00005558730334678374	Diplotaxodon_ngulube:0.00002901910450281416):0.00002625634794178249):0.00006044497065498163	((((((((((Lethrinops_lethrinus_Father:0.00020342643262082207	(Lethrinops_auritus:0.00015324979570693485	Lethrinops_albus:0.00011966488156381588):0.00005278372070676492):0.00008870688585417237	(((Aulonocara_stuartgranti_Father:0.00009639094084206640	Aulonocara_steveni:0.00021700232715160471):0.00014096764128946219	(((((Mylochromis_ericotaenia:0.00037402974172352283	Champsochromis_caeruelus_1:0.00054607425085281206):0.00011593124775037637	(Dimidiochromis_kiwinge:0.00018523259716066764	(Buccochromis_rhoadesii:0.00021178586247284995	(Buccochromis_nototaenia:0.00008570537518001857	Otopharynx_speciosus_1:0.00009502617654474448):0.00004245114402673349):0.00045720531745539847):0.00007946334940920164):0.00007428544749510455	(((Taeniochromis_holotaenia:0.00042889064474389686	Protomelas_ornatus_1:0.00025007326929673689):0.00008627318545396827	(Otopharynx_lithobates:0.00020493231049803007	Tyrannochromis_nigriventer:0.00050144424198143617):0.00009990307134309371):0.00004355468847963889	(Hemitilapia_oxyrhynchus:0.00013231207088494363	(Placidochromis_milomo:0.00025168062862026723	(Chilotilapia_rhoadesii_1:0.00033410624256436543	((Placidochromis_johnstoni:0.00016813142456936227	(Placidochromis_longimanus_1:0.00020702329935144055	(Mylochromis_melanotaenia:0.00009898486103005976	Tremitochranus_placodon:0.00017801000019646918):0.00022290988355695194):0.00009182653189654947):0.00004326296898885521	Hemitaenichromis_spilopterus:0.00015435917962699805):0.00005527056330456633):0.00005828999243113048):0.00007108802356722817):0.00004315355029985534):0.00007094779746585737):0.00005897464769517951	Stigmatochromis_modestus:0.00035368373665538018):0.00009893452426811784	Mylochromis_anaphyrmus:0.00017468162475400555):0.00002215719924037230):0.00008763614945025661	(((Stigmatochromis_guttatus:0.00050918837752855957	(Otopharynx_brooksi_nkhata:0.00018191074469572408	Copadichromis_trewavasae:0.00025558413569303314):0.00010597120529651018):0.00025947242885138719	(Nimbochromis_polystigma:0.00032778226793799318	(Nimbochromis_linni:0.00026587078677014407	Nimbochromis_livingstoni:0.00001060833995650996):0.00011533759777282916):0.00022718794062453996):0.00007852396985822329	((Copadichromis_trimaculatus:0.00020412094276410809	Placidochromis_electra:0.00030335675331403470):0.00003530500333387419	(Ctenopharynx_intermedius_1:0.00010670664925312642	Ctenopharynx_nitidus:0.00010796844489744191):0.00031879635896139619):0.00004805561455544399):0.00005808225213829070):0.00004291024931545661):0.00007482450673347633	((Dimidiochromis_compressiceps:0.00020631584436437474	(Dimidiochromis_dimidiatus:0.00009488458591092047	Dimidiochromis_strigatus:0.00004389405186854594):0.00007721124841722973):0.00033486167822173533	((Taeniolethrinops_furcicauda:0.00006552324966266374	Taeniolethrinops_praeorbitalis:0.00014405859720431166):0.00006421467218918652	Taeniolethrinops_macrorhynchus:0.00022487314358225234):0.00032315684246771609):0.00007599850391860064):0.00009427786784713208	Otopharynx_tetrastigma:0.00046651695677519216):0.00005831809661833871	((Alticorpus_geoffreyi:0.00026496616635632970	((Aulonocara_minutus:0.00007199480291032288	Alticorpus_macrocleithrum:0.00023308283814537324):0.00010571922940762581	(Lethrinops_sp_oliveri:0.00020450621832008065	Aulonocara_yellow:0.00013002159770614157):0.00002078945376631881):0.00009169948436247148):0.00008191299501829371	Lethrinops_longimanus_redhead:0.00008799848974423102):0.00007066461499708275):0.00004761612693856639	Lethrinops_gossei:0.00032227331469230432):0.00005584430474898895	((Copadichromis_virginalis:0.00008953598048504654	Copadichromis_quadrimaculatus:0.00007963366324534313):0.00008688554195665653	Copadichromis_likomae:0.00013760974234252910):0.00020483173848657738):0.00016774837883878994	Nbrichardi:0.02742000097815277398):0.00007179270706477796	(((Metriaclima_zebra:0.00015792563670611709	Tropheops_tropheops:0.00040277744067975625):0.00005136401289119444	(Iodotropheus_sprengerae:0.00075672645922886532	(Petrotilapia_genalutea:0.00040220393153508812	((Cynotilapia_axelrodi:0.00022097857409125529	Genyochromis_mento:0.00024463237777342078):0.00015265616732176965	Cynotilapia_afra:0.00021096581336132685):0.00007450642887262960):0.00010753933380705479):0.00008408913905002007):0.00027300360806029652	((((A_calliptera_South_Rukuru:0.00015417079671889189	(A_calliptera_Near_Kyela:0.00003094290442809160	A_calliptera_North_Rukuru:0.00000605963465253744):0.00010077140453367198):0.00004548836896538272	(A_calliptera_Chitimba:0.00007077728230753065	A_calliptera_Enukweni:0.00008609578375197481):0.00005762178829929461):0.00005900963914376828	A_calliptera_Chizumulu:0.00034177402355776450):0.00015901593927793688	((A_calliptera_Mbaka_river_Female:0.00008955324606218617	(A_calliptera_Kingiri:0.00064716879138790339	A_calliptera_Songwe_River:0.00012123511928271846):0.00013084207161311582):0.00005011618763510603	((A_calliptera_Massoko_benthic:0.00000105527400152941	A_calliptera_Massoko_littoral:0.00002890638894443987):0.00052863802085529438	((A_calliptera_Salima_Father:0.00004401442576989889	A_calliptera_Luwawa:0.00022686572772430234):0.00013817635689481012	A_calliptera_Bua:0.00036639717483169445):0.00020914173552113001):0.00005200704566965048):0.00013177442070880346):0.00051431851031032518):0.00009081599602430030):0.00012521274206028294	((Rhamphochromis_esox:0.00013827938198107318	Rhamphochromis_longiceps:0.00004966982372836490):0.00007112762882224925	Rhamphochromis_woodi:0.00010197031703161903):0.00046105826124954286):0.00031509625525443766	Diplotaxodon_greenwoodi:0.00009468598434684020):0.0;
(Pallidochromis_tokolosh:0.00002812555852208406	((Diplotaxodon_ngulube:0.00006185856399798604	Diplotaxodon_white_back_similis:0.00008384774179233239):0.00020613525173625375	(Diplotaxodon_macrops:0.00005208242916069635	(Diplotaxodon_macrops_black_dorsal:0.00007225704531705861	(Diplotaxodon_limnothrissa:0.00018274707870364135	((Rhamphochromis_woodi:0.00011072588213429910	(Rhamphochromis_longiceps:0.00012100747904635117	Rhamphochromis_esox:0.00014493742539065988):0.00002907683567036660):0.00046737415412136682	(((((A_calliptera_Massoko_littoral:0.00000113973995842356	A_calliptera_Massoko_benthic:0.00000113973995842356):0.00083029202535524205	((A_calliptera_Songwe_River:0.00025882011273324336	((A_calliptera_North_Rukuru:0.00015259784153010586	((((A_calliptera_South_Rukuru:0.00005833796140925981	A_calliptera_Mbaka_river_Female:0.00014451471226154547):0.00011374405894225910	A_calliptera_Near_Kyela:0.00005827564980429766):0.00007050044048421390	(A_calliptera_Chitimba:0.00012885889958340574	A_calliptera_Enukweni:0.00005638257785089963):0.00006130886078120442):0.00004856550695294237	A_calliptera_Kingiri:0.00032397079613223618):0.00007062827678648516):0.00006394609207343208	A_calliptera_Chizumulu:0.00034804477904868493):0.00011769508032131131):0.00008341013392827331	(A_calliptera_Luwawa:0.00024535771559768357	(A_calliptera_Salima_Father:0.00009977937543718517	A_calliptera_Bua:0.00022043528456350422):0.00018523788079983372):0.00009130727378782398):0.00025878829947828709):0.00042723388092841128	(Cynotilapia_afra:0.00029033070251568803	(Iodotropheus_sprengerae:0.00015421864667008084	((Tropheops_tropheops:0.00011544232465262967	(Metriaclima_zebra:0.00021423496338809949	Petrotilapia_genalutea:0.00028107902059508634):0.00009900949454618932):0.00008049884672954003	(Genyochromis_mento:0.00035084427397194794	Cynotilapia_axelrodi:0.00039205911372553175):0.00007898711965449597):0.00009425785249717676):0.00006794608683974320):0.00020577344857172102):0.00012699888437641115	(((Lethrinops_lethrinus_Father:0.00026584244266024794	((Taeniolethrinops_furcicauda:0.00012741875942968374	(Taeniolethrinops_praeorbitalis:0.00019676427166114038	Taeniolethrinops_macrorhynchus:0.00005690119448661718):0.00006746069184754157):0.00028320486568355745	Placidochromis_milomo:0.00041940847705466006):0.00005633440553418340):0.00006782210427964589	(((Ctenopharynx_intermedius_1:0.00026054781027076441	(Mylochromis_anaphyrmus:0.00034161633314598290	Placidochromis_electra:0.00038922852579001188):0.00010311234815199454):0.00011023179027457334	((Tremitochranus_placodon:0.00009290892346494797	Mylochromis_melanotaenia:0.00008236021020374099):0.00037589305401211821	(((Placidochromis_longimanus_1:0.00016961196413766357	(Placidochromis_johnstoni:0.00037839044204667475	Hemitaenichromis_spilopterus:0.00014843639747736425):0.00010215731851802957):0.00006666188062640817	((((Nimbochromis_linni:0.00013743857711045535	Nimbochromis_livingstoni:0.00002575619245204099):0.00040996374901201751	Nimbochromis_polystigma:0.00022927143823268820):0.00027087764684643030	((Mylochromis_ericotaenia:0.00021042914620828827	((Champsochromis_caeruelus_1:0.00056967803109323444	(((Stigmatochromis_guttatus:0.00066359983126438877	Dimidiochromis_kiwinge:0.00039196025242848248):0.00012995493241038477	(Stigmatochromis_modestus:0.00024714078719730958	Copadichromis_trewavasae:0.00009810660281096182):0.00012638586746003042):0.00009827747660343824	Otopharynx_brooksi_nkhata:0.00047883513958836609):0.00008652694690173355):0.00007101392758552845	Otopharynx_tetrastigma:0.00024726385010064787):0.00007467651186563972):0.00004585996329034710	((Otopharynx_lithobates:0.00032174740128150417	Hemitilapia_oxyrhynchus:0.00008427690050046928):0.00006758213736800489	(Dimidiochromis_compressiceps:0.00021716243842842157	(Dimidiochromis_strigatus:0.00019847645121435554	Dimidiochromis_dimidiatus:0.00018489234609101550):0.00016079909539882807):0.00024570094088622875):0.00008709029138033426):0.00003850785629160615):0.00005905274601178586	Protomelas_ornatus_1:0.00041002013768249277):0.00005749191598824252):0.00004948903482020110	(((Otopharynx_speciosus_1:0.00026695260513813593	(Buccochromis_rhoadesii:0.00010916256005781605	Buccochromis_nototaenia:0.00015065527359044536):0.00028188828628590069):0.00022778426860001547	(Chilotilapia_rhoadesii_1:0.00055555066323388972	Tyrannochromis_nigriventer:0.00048560311872437645):0.00011754929210566425):0.00006859508017373717	((Taeniochromis_holotaenia:0.00049690317183597582	Ctenopharynx_nitidus:0.00023944166844662269):0.00005291518010131044	Lethrinops_auritus:0.00025436491281238626):0.00006583150853341064):0.00005472082577682406):0.00003649794856375006):0.00005656364853280275):0.00005966235622370631	Lethrinops_albus:0.00019536835624630022):0.00004252430018256211):0.00007978126760760470	(((Lethrinops_gossei:0.00026955717010585114	(Aulonocara_stuartgranti_Father:0.00029335063009445139	Aulonocara_steveni:0.00018253337984697543):0.00021705788776751870):0.00005776521659235073	((Alticorpus_geoffreyi:0.00033357234289727516	(Alticorpus_macrocleithrum:0.00055540008585963749	(Lethrinops_longimanus_redhead:0.00028505614411885954	(Copadichromis_likomae:0.00031523793380597195	Copadichromis_virginalis:0.00027779591676377796):0.00010644525865829827):0.00005348185581153954):0.00005551011443014635):0.00005144929595404473	(Aulonocara_minutus:0.00018522450547191530	(Lethrinops_sp_oliveri:0.00030267612604960070	Aulonocara_yellow:0.00013516162849186135):0.00002870247983717830):0.00003552687787612502):0.00007447653496544232):0.00006567658425190028	(Copadichromis_quadrimaculatus:0.00018911106732168157	Copadichromis_trimaculatus:0.00016688946148862166):0.00009765663063064947):0.00008297231054318334):0.00015833847690627936):0.00010231184120776823	Nbrichardi:0.02742267409064652259):0.00007927177538489790):0.00020403125542514596):0.00006776216687481204):0.00009777157821123198):0.00007484575858385737):0.00018317288957971724	Diplotaxodon_greenwoodi:0.00028893187892111024):0.0;
(((Pallidochromis_tokolosh:0.00014143666948073077	(Diplotaxodon_macrops:0.00009384072505320150	((Nbrichardi:0.02383634070201836805	((Rhamphochromis_longiceps:0.00004727494840952326	(Rhamphochromis_woodi:0.00008461392343941826	Rhamphochromis_esox:0.00010145035816909284):0.00006244408834618889):0.00066485007280907358	((Copadichromis_virginalis:0.00020294131799059175	((Copadichromis_quadrimaculatus:0.00022324613067819992	Copadichromis_likomae:0.00018861995654425505):0.00004853154093916676	((Aulonocara_steveni:0.00042902478325807712	Aulonocara_stuartgranti_Father:0.00025710726151130292):0.00008566118745659592	((((Aulonocara_minutus:0.00020133023595766790	Lethrinops_sp_oliveri:0.00016520915873915822):0.00002630460016342505	((Alticorpus_macrocleithrum:0.00036455172574200156	Lethrinops_gossei:0.00017409308006565048):0.00003177840749986985	Aulonocara_yellow:0.00009361317724950766):0.00002554230485890204):0.00005316081592552161	Lethrinops_longimanus_redhead:0.00014033362724025266):0.00003904378281645630	((((((Dimidiochromis_compressiceps:0.00014609815853759437	(Dimidiochromis_dimidiatus:0.00010214630210053568	Dimidiochromis_strigatus:0.00011728243286008819):0.00009917962954630248):0.00035480141426481372	(Ctenopharynx_intermedius_1:0.00012815148256719832	Ctenopharynx_nitidus:0.00016638189753980645):0.00026096497195087783):0.00009540221787701875	Alticorpus_geoffreyi:0.00038672892861765697):0.00003257425178053169	Copadichromis_trimaculatus:0.00053758487799332845):0.00005786998418047094	(((Lethrinops_lethrinus_Father:0.00019003784290371205	(Taeniolethrinops_praeorbitalis:0.00024928212704292900	(Taeniolethrinops_macrorhynchus:0.00009228040328670029	Taeniolethrinops_furcicauda:0.00013366680555401870):0.00009537911343428768):0.00008254600500290221):0.00007949772967830278	(((((Placidochromis_johnstoni:0.00027652019378949952	Hemitaenichromis_spilopterus:0.00014857245918674017):0.00013009931769326972	((Nimbochromis_linni:0.00016202329112026024	Nimbochromis_polystigma:0.00012028860286027400):0.00012878717879856563	Nimbochromis_livingstoni:0.00014197800738148308):0.00021852597897135091):0.00007089627712792408	((((((Protomelas_ornatus_1:0.00028764556621738683	(Otopharynx_lithobates:0.00026140197358487930	Mylochromis_ericotaenia:0.00032294063978590705):0.00008659641369811053):0.00005102008609916705	(Chilotilapia_rhoadesii_1:0.00021502440045746606	Hemitilapia_oxyrhynchus:0.00014317697389264119):0.00003322724864867733):0.00004470474652764866	Dimidiochromis_kiwinge:0.00047875900594311995):0.00006615766896669315	((Mylochromis_melanotaenia:0.00010026995804690837	Tremitochranus_placodon:0.00013175518774652796):0.00016433855309112258	Champsochromis_caeruelus_1:0.00050883806882415607):0.00008197098969201365):0.00004648795311858186	(((Buccochromis_nototaenia:0.00027075552240436740	(Buccochromis_rhoadesii:0.00011963903890224160	Otopharynx_speciosus_1:0.00015208877504142002):0.00009834100808222621):0.00016129830618010396	((Otopharynx_brooksi_nkhata:0.00032514899202633362	Stigmatochromis_guttatus:0.00066676964220358263):0.00021712710737259309	Stigmatochromis_modestus:0.00032072682365174269):0.00011389913476998009):0.00010195197142911125	Placidochromis_longimanus_1:0.00018063683861655375):0.00002223942903837634):0.00006080791659977225	(Otopharynx_tetrastigma:0.00037051385409293862	Placidochromis_milomo:0.00054553442760444900):0.00014376319799642846):0.00005767432321137940):0.00003310602440716658	(Copadichromis_trewavasae:0.00023657642801843434	(Tyrannochromis_nigriventer:0.00046081910959508144	Taeniochromis_holotaenia:0.00046398335987465227):0.00011297650527522427):0.00009859142373167660):0.00002990551221039440	(Placidochromis_electra:0.00031919723528959408	Mylochromis_anaphyrmus:0.00028628560428845608):0.00007093848868598136):0.00005525552296706025):0.00001123128059554515	Lethrinops_auritus:0.00009859940222668800):0.00004849881533880887):0.00005983038196258514	Lethrinops_albus:0.00019787482086218086):0.00002682277030320595):0.00005533030704087237):0.00003711970875898279):0.00004453557377888372):0.00004773616323481209	((Iodotropheus_sprengerae:0.00052285904123898855	(A_calliptera_Chitimba:0.00009076782146705488	(((((A_calliptera_Kingiri:0.00034878118725368168	(A_calliptera_Mbaka_river_Female:0.00011594950913042540	A_calliptera_Songwe_River:0.00044532581298642628):0.00010888832072373975):0.00008476071450548468	A_calliptera_Chizumulu:0.00021613141910348683):0.00008627074115611432	(A_calliptera_Near_Kyela:0.00007854425506368900	A_calliptera_Enukweni:0.00008156265751184861):0.00007250675422276162):0.00011847080199392890	(A_calliptera_Massoko_benthic:0.00011642807433413252	A_calliptera_Massoko_littoral:0.00030898041481401992):0.00024211619417135349):0.00011697447395450366	((A_calliptera_Bua:0.00012140368592796425	A_calliptera_Salima_Father:0.00015849912014586831):0.00010790727494314474	(A_calliptera_North_Rukuru:0.00015013670029572897	(A_calliptera_South_Rukuru:0.00009021395278442854	A_calliptera_Luwawa:0.00017246237991187558):0.00005722676707751439):0.00009714340530738538):0.00006842227105624116):0.00007745308130346838):0.00039037087585188821):0.00009243419159182188	(Cynotilapia_axelrodi:0.00057952555796309576	(Cynotilapia_afra:0.00023485758777432822	(Metriaclima_zebra:0.00030849277371622656	(Genyochromis_mento:0.00027442443025316713	(Petrotilapia_genalutea:0.00017732062942893333	Tropheops_tropheops:0.00017823106157833550):0.00010395552347079777):0.00005477872844600239):0.00005667601716391889):0.00011154013397429507):0.00010238921876308066):0.00018773828805244009):0.00007461505249647410):0.00008703784207572648):0.00015506205041314488	Diplotaxodon_limnothrissa:0.00007532901187529146):0.00005337313770836009):0.00006146240963137450):0.00005877832971299752	(Diplotaxodon_white_back_similis:0.00013619445465786392	Diplotaxodon_macrops_black_dorsal:0.00019055396053860101):0.00006215336051762834):0.00010084289675535717	Diplotaxodon_ngulube:0.00052491920374814704	Diplotaxodon_greenwoodi:0.00034051900961645380):0.0;
((Diplotaxodon_macrops_black_dorsal:0.00013089694958111060	(Diplotaxodon_limnothrissa:0.00009879603554454240	(((((A_calliptera_Luwawa:0.00040181403620371365	((A_calliptera_Bua:0.00060476183803797538	A_calliptera_Salima_Father:0.00060921460862092543):0.00022437684776642296	((A_calliptera_Chizumulu:0.00025968176382245515	(A_calliptera_Chitimba:0.00020640083019437863	((A_calliptera_Songwe_River:0.00014235336442203246	(A_calliptera_Near_Kyela:0.00009609949083897433	A_calliptera_Enukweni:0.00007950828937446548):0.00003240082897541026):0.00008675353939182346	(A_calliptera_Kingiri:0.00021503308309004960	(A_calliptera_Mbaka_river_Female:0.00013994728850778612	(A_calliptera_Massoko_benthic:0.00008968619818436602	A_calliptera_Massoko_littoral:0.00000116934129449508):0.00059256147656950784):0.00007868041605750557):0.00009692468311670016):0.00009452293345301081):0.00002061593995046243):0.00009467938080267615	(A_calliptera_South_Rukuru:0.00019664365250553545	A_calliptera_North_Rukuru:0.00011703131958101748):0.00010069167753369415):0.00010438595567564735):0.00007722050960947731):0.00021333541432877657	(((Genyochromis_mento:0.00051276779471987695	Cynotilapia_axelrodi:0.00024802612486673505):0.00011867312326257095	((Tropheops_tropheops:0.00041222755201038855	Cynotilapia_afra:0.00029376773698634121):0.00005076323754635158	Iodotropheus_sprengerae:0.00041424154904021768):0.00005647523691561946):0.00008024164263143492	(Metriaclima_zebra:0.00037231763328917104	Petrotilapia_genalutea:0.00037366263976571434):0.00009528754085999688):0.00015555638068396132):0.00005438499866631757	(Nbrichardi:0.02756678553912488699	(Copadichromis_virginalis:0.00014048901665530264	((Aulonocara_yellow:0.00016906577724255231	(Alticorpus_geoffreyi:0.00030141787503497515	(Alticorpus_macrocleithrum:0.00025354317985052565	Aulonocara_minutus:0.00015560668484219890):0.00007718297568859138):0.00005153622289765041):0.00003830639000350455	((Lethrinops_longimanus_redhead:0.00018579920551173393	(Lethrinops_gossei:0.00008362486871966657	Lethrinops_sp_oliveri:0.00013801617208339894):0.00006302587471876792):0.00003911110789052940	((((Copadichromis_trewavasae:0.00025564508213893447	(Otopharynx_brooksi_nkhata:0.00035604531635140529	Stigmatochromis_modestus:0.00023326449822059952):0.00009860697260214212):0.00003553980269375036	Mylochromis_anaphyrmus:0.00022571192530352444):0.00002180469244423405	Copadichromis_likomae:0.00016040325419729469):0.00006389469770728953	(((Tyrannochromis_nigriventer:0.00080290943271451492	Dimidiochromis_kiwinge:0.00026693169893098387):0.00010392082480026522	(Lethrinops_auritus:0.00007418039385510066	Lethrinops_albus:0.00020025108747522265):0.00004134699628402042):0.00006619031928554585	(((Copadichromis_quadrimaculatus:0.00016456485059026499	(Copadichromis_trimaculatus:0.00037365437176900578	Placidochromis_electra:0.00038224854468024157):0.00003687947821746320):0.00007142450716958913	((Ctenopharynx_intermedius_1:0.00012855553062310373	Ctenopharynx_nitidus:0.00013833354142851254):0.00013888349546017602	((Otopharynx_speciosus_1:0.00008944011317379518	(Buccochromis_nototaenia:0.00012676358666610402	Buccochromis_rhoadesii:0.00013237905581878833):0.00011231739378527731):0.00007426111422226870	(Taeniochromis_holotaenia:0.00019780983407592450	Champsochromis_caeruelus_1:0.00037804710557614273):0.00007253894079373141):0.00008522764484657057):0.00008341876046486844):0.00003837013258990278	(Lethrinops_lethrinus_Father:0.00014179072637961882	(((Protomelas_ornatus_1:0.00034113488647446506	Placidochromis_johnstoni:0.00008368200624830941):0.00006075757875581031	((Aulonocara_stuartgranti_Father:0.00015644991329690034	Aulonocara_steveni:0.00025938295609116615):0.00010978672903271134	(Mylochromis_melanotaenia:0.00012488102933077574	Tremitochranus_placodon:0.00013786379099572048):0.00017097229175137228):0.00008165297726822671):0.00005211251254285145	(((((Placidochromis_milomo:0.00042884096348808152	Stigmatochromis_guttatus:0.00035993751005286583):0.00006639398744021346	(Hemitaenichromis_spilopterus:0.00018522671306043915	Otopharynx_lithobates:0.00033654423223591212):0.00001979222995007556):0.00003471980577699517	Hemitilapia_oxyrhynchus:0.00015808349296979056):0.00003222987264354985	((Mylochromis_ericotaenia:0.00024428060958682794	(Taeniolethrinops_furcicauda:0.00016564351595632060	(Taeniolethrinops_macrorhynchus:0.00011075364506962046	Taeniolethrinops_praeorbitalis:0.00003079690673611230):0.00005109667086386385):0.00027806322645308821):0.00007209608539200545	(Nimbochromis_linni:0.00011124356205968016	(Nimbochromis_livingstoni:0.00007764100894525763	Nimbochromis_polystigma:0.00008227349926303477):0.00010343943439696398):0.00020237948072915327):0.00004118462282953962):0.00003342370735022551	((Chilotilapia_rhoadesii_1:0.00033784575915038489	(Dimidiochromis_strigatus:0.00009902753640721547	(Dimidiochromis_compressiceps:0.00034148341841621813	Dimidiochromis_dimidiatus:0.00010538222248730072):0.00004934614681804790):0.00023266451294378537):0.00003756305693227579	(Placidochromis_longimanus_1:0.00009233336642426068	Otopharynx_tetrastigma:0.00043523241422381993):0.00009153507630860114):0.00008062440417981076):0.00005059993702120125):0.00001554199636313559):0.00003356581123967263):0.00002981207879234030):0.00002690009713601441):0.00001675508960530260):0.00006362711933514483):0.00003615900742872032):0.00008980355111700499):0.00004131371673193017):0.00008131264865100591	((Rhamphochromis_longiceps:0.00011247330726413803	Rhamphochromis_woodi:0.00012332982254273736):0.00004086701860215492	Rhamphochromis_esox:0.00014283505880923026):0.00044932672113913983):0.00021337158982855453	Diplotaxodon_macrops:0.00025886192201456836):0.00003136726742579489):0.00002090357708786614):0.00020016287172267550	(Pallidochromis_tokolosh:0.00007665228412505347	(Diplotaxodon_white_back_similis:0.00014303280438814154	Diplotaxodon_ngulube:0.00004448574435432701):0.00007059714350859628):0.00003169013562135494	Diplotaxodon_greenwoodi:0.00015210997893967297):0.0;
(((((Diplotaxodon_ngulube:0.00009744360461285557	Diplotaxodon_white_back_similis:0.00019504890347277998):0.00009752196872573317	(((((Otopharynx_tetrastigma:0.00048876524105004250	(((A_calliptera_Songwe_River:0.00028696518499921162	A_calliptera_Chizumulu:0.00006063360168764568):0.00006317421248279862	((A_calliptera_Massoko_littoral:0.00003503254733296771	A_calliptera_Massoko_benthic:0.00027845938944061040):0.00043989316007828218	A_calliptera_Mbaka_river_Female:0.00012573482194472540):0.00009416721968255202):0.00009800136663396344	(((((A_calliptera_Luwawa:0.00036946593501772918	A_calliptera_Bua:0.00070522371711441792):0.00014315662573924229	A_calliptera_Salima_Father:0.00027186648732064754):0.00007245665627253024	A_calliptera_North_Rukuru:0.00020804948082212609):0.00006572229227495199	A_calliptera_Near_Kyela:0.00019471031189349151):0.00007154420826567099	(A_calliptera_South_Rukuru:0.00016604629598415658	(A_calliptera_Kingiri:0.00037729200307266034	(A_calliptera_Enukweni:0.00016472177174163316	A_calliptera_Chitimba:0.00011061408748730606):0.00012655100487988865):0.00004500534310837362):0.00007604474136427094):0.00005912731415619815):0.00011927319355507116):0.00015621867341621793	((Genyochromis_mento:0.00053235934781453254	Cynotilapia_axelrodi:0.00036720547554328938):0.00017934434394642577	(Cynotilapia_afra:0.00019997446381366234	(((Petrotilapia_genalutea:0.00034398155436760178	Metriaclima_zebra:0.00038533265285936591):0.00004396819221348135	Iodotropheus_sprengerae:0.00036181004555825824):0.00005461550732388098	Tropheops_tropheops:0.00030266591243005504):0.00007724275166446977):0.00005683294843723846):0.00019677330143768945):0.00011443444633333414	((Lethrinops_gossei:0.00013233400210070967	(((Alticorpus_macrocleithrum:0.00027705368772953102	(Aulonocara_minutus:0.00006509748717050408	Lethrinops_sp_oliveri:0.00007751064799004862):0.00001273581889584570):0.00003626071600902115	Lethrinops_longimanus_redhead:0.00014703188157031289):0.00002033950559636053	(((Copadichromis_likomae:0.00013902242540676950	((Aulonocara_steveni:0.00024880727736619791	Aulonocara_stuartgranti_Father:0.00025793938584733672):0.00012856154054325500	Copadichromis_quadrimaculatus:0.00012679438192225999):0.00003191562067207033):0.00005733276707471893	(((Mylochromis_anaphyrmus:0.00025298709200576556	(((Buccochromis_rhoadesii:0.00028963315986522893	Buccochromis_nototaenia:0.00029328599599178959):0.00008078859855738119	Otopharynx_speciosus_1:0.00025928136569772290):0.00014769795626271687	(Placidochromis_johnstoni:0.00025041030164623036	(Stigmatochromis_guttatus:0.00022533884475099745	Otopharynx_brooksi_nkhata:0.00039007934504617923):0.00008595978653140867):0.00003894297188100058):0.00004392196450219949):0.00002193538855413641	((((Mylochromis_melanotaenia:0.00014181327366731685	Tremitochranus_placodon:0.00011405475911639900):0.00021881078610070886	((((Chilotilapia_rhoadesii_1:0.00049121376559965702	(Mylochromis_ericotaenia:0.00039845398794125029	Otopharynx_lithobates:0.00034503236509564865):0.00005659137119124845):0.00003027268938059055	Hemitilapia_oxyrhynchus:0.00009366520239792556):0.00007358684624729386	(Protomelas_ornatus_1:0.00018232520114050941	Hemitaenichromis_spilopterus:0.00014295766749211351):0.00005697294419586536):0.00004782120023870886	(Taeniolethrinops_praeorbitalis:0.00017210508199869766	(Taeniolethrinops_macrorhynchus:0.00015813453025203240	Taeniolethrinops_furcicauda:0.00054655218399786659):0.00009066876615917336):0.00011331990327483411):0.00004199072537937706):0.00004802803437452910	(((Nimbochromis_polystigma:0.00018537253496969327	(Nimbochromis_livingstoni:0.00008168977432965698	Nimbochromis_linni:0.00018794996134253260):0.00024343437495191717):0.00013254666256995673	Champsochromis_caeruelus_1:0.00045530064734689577):0.00008275337193195806	(Dimidiochromis_kiwinge:0.00040817734256105083	(Tyrannochromis_nigriventer:0.00045282761502593171	Taeniochromis_holotaenia:0.00021445352584137568):0.00009160601679789258):0.00004096820930520065):0.00004444204649033241):0.00004714531550486761	(((Copadichromis_trimaculatus:0.00014718037466808373	Placidochromis_longimanus_1:0.00011312276659339170):0.00003568768978743124	(((Dimidiochromis_dimidiatus:0.00008873588859153118	Dimidiochromis_strigatus:0.00010646276806233145):0.00012844272330206802	Dimidiochromis_compressiceps:0.00025216448729645095):0.00021362781385354777	(Placidochromis_milomo:0.00053093436143957591	Lethrinops_lethrinus_Father:0.00023942682007414427):0.00008768652666749248):0.00002386840999359679):0.00003890894255037097	(((Copadichromis_trewavasae:0.00015714863072509053	Placidochromis_electra:0.00033020734661524270):0.00007456738424576897	Stigmatochromis_modestus:0.00056744081962277406):0.00006207960739905866	(Lethrinops_albus:0.00012687100011633942	(Ctenopharynx_intermedius_1:0.00010118226094681301	Ctenopharynx_nitidus:0.00020341456602200047):0.00007993866901129419):0.00003801893734883262):0.00005270632410066467):0.00004161042517328975):0.00001245014003177916):0.00004438434660866733	(Lethrinops_auritus:0.00009736609120748968	Copadichromis_virginalis:0.00011327709661001279):0.00002778219749821254):0.00002531013122390987):0.00002065768048334402	Alticorpus_geoffreyi:0.00018712007316501795):0.00003842517367010090):0.00005434147873287610):0.00002241880928933579	Aulonocara_yellow:0.00010361335992805295):0.00007133871225826101):0.00012731808477958566	(Nbrichardi:0.02487090243863332092	(Rhamphochromis_woodi:0.00008549415621428976	(Rhamphochromis_esox:0.00015799928051351745	Rhamphochromis_longiceps:0.00010354895162429566):0.00003146923671599760):0.00056939481490061615):0.00013851663978611988):0.00018723508027717971	Diplotaxodon_limnothrissa:0.00014081574500779344):0.00004891489473282318):0.00006000047963159363	Diplotaxodon_macrops:0.00017844258884678040):0.00002948037954408641	Diplotaxodon_macrops_black_dorsal:0.00012198901302776398):0.00019066350639975274	Pallidochromis_tokolosh:0.00009684897016654253	Diplotaxodon_greenwoodi:0.00013272691133939569):0.0;
(Diplotaxodon_ngulube:0.00011942706451637166	(Diplotaxodon_white_back_similis:0.00008233978918971985	(Pallidochromis_tokolosh:0.00014878779732882587	((((((Rhamphochromis_woodi:0.00012782557698543860	Rhamphochromis_esox:0.00029938532400871395):0.00012244193750639678	Rhamphochromis_longiceps:0.00012468041139811062):0.00048456477841940282	((((Genyochromis_mento:0.00045455795523554552	((Iodotropheus_sprengerae:0.00034794022552238368	(Metriaclima_zebra:0.00047429722760503046	(Petrotilapia_genalutea:0.00040043548421304394	Tropheops_tropheops:0.00016364823110470229):0.00007602949293401331):0.00016303841184318879):0.00009328639304722675	(Cynotilapia_afra:0.00024165309774449998	Cynotilapia_axelrodi:0.00042955921623518431):0.00005816434067679212):0.00008058929323102419):0.00010397958017978745	(A_calliptera_Chizumulu:0.00029841860734571246	((A_calliptera_Salima_Father:0.00013135336731299560	(A_calliptera_Bua:0.00082981435043520397	A_calliptera_Luwawa:0.00014389332584474596):0.00010267243239947828):0.00014120646414926639	(A_calliptera_Enukweni:0.00009070523402550864	(((A_calliptera_South_Rukuru:0.00028440802069238345	A_calliptera_Chitimba:0.00009631894329762883):0.00012756151799365404	(A_calliptera_Near_Kyela:0.00012959987389939584	A_calliptera_North_Rukuru:0.00009493194303919910):0.00009929342428620754):0.00008477809023212773	(A_calliptera_Songwe_River:0.00018327802507646883	((A_calliptera_Mbaka_river_Female:0.00019261772287128531	(A_calliptera_Massoko_littoral:0.00003929285506625318	A_calliptera_Massoko_benthic:0.00016837492364626296):0.00045707378978895104):0.00017331362046843355	A_calliptera_Kingiri:0.00052761322011785571):0.00007083577879400805):0.00007575290747815214):0.00004240303142027629):0.00010380560272325824):0.00005867597796665490):0.00020462430037472223):0.00014182387072056641	(((Placidochromis_electra:0.00055227330108691174	Copadichromis_trimaculatus:0.00032363957797363897):0.00008389165874969729	((((Taeniochromis_holotaenia:0.00052808912960140993	((((Lethrinops_gossei:0.00020001833771368950	(Lethrinops_sp_oliveri:0.00013776677640398721	Alticorpus_macrocleithrum:0.00013261734324499866):0.00009442144652657985):0.00007509693496027619	(Alticorpus_geoffreyi:0.00025625900920326619	Lethrinops_longimanus_redhead:0.00018039222575350265):0.00002646564478968803):0.00007310589231930795	(Aulonocara_yellow:0.00015610033622713671	Aulonocara_minutus:0.00014992179223532288):0.00011852379849637356):0.00006611108766532059	Aulonocara_stuartgranti_Father:0.00034062610196382130):0.00004903984273723493):0.00004499122232585714	(Aulonocara_steveni:0.00034721760643445163	(Lethrinops_lethrinus_Father:0.00021563034555826288	(Taeniolethrinops_praeorbitalis:0.00017434484545712108	(Taeniolethrinops_furcicauda:0.00010092731902813685	Taeniolethrinops_macrorhynchus:0.00020074531881718153):0.00008967741523666961):0.00018623787854061115):0.00010213273990558349):0.00007522465810902605):0.00007254835036207354	Mylochromis_anaphyrmus:0.00038682666980861992):0.00004033217892874842	(((((Tremitochranus_placodon:0.00012554014721684404	Mylochromis_melanotaenia:0.00014047781319976674):0.00020464310523617666	(((Tyrannochromis_nigriventer:0.00060779980695820481	Otopharynx_lithobates:0.00032776639112996512):0.00006945077741785460	(Nimbochromis_livingstoni:0.00010032417713063672	(Nimbochromis_linni:0.00007129292412938559	Nimbochromis_polystigma:0.00030061903088775998):0.00006009694355977340):0.00015264553462590670):0.00006902111665229419	((Copadichromis_trewavasae:0.00024458114270776017	((Otopharynx_brooksi_nkhata:0.00036963844056131246	Stigmatochromis_modestus:0.00061311860814328080):0.00013313437663610282	Stigmatochromis_guttatus:0.00019501336401913730):0.00008497513583084542):0.00010653686973081837	((Dimidiochromis_strigatus:0.00023244567076037624	(Dimidiochromis_dimidiatus:0.00026838485116104126	Dimidiochromis_compressiceps:0.00025177028319590272):0.00012779956785649303):0.00021191874942388624	Mylochromis_ericotaenia:0.00030443593147429996):0.00007199627733243461):0.00011427132268726314):0.00007693260051617855):0.00005423103433440717	((Placidochromis_longimanus_1:0.00016325971642400437	Otopharynx_tetrastigma:0.00070229226232998302):0.00009972678709296271	(Hemitilapia_oxyrhynchus:0.00023071837971676320	((Chilotilapia_rhoadesii_1:0.00037586717437272942	Placidochromis_johnstoni:0.00022074523010497547):0.00005380315082012949	(Protomelas_ornatus_1:0.00021909841579941292	Hemitaenichromis_spilopterus:0.00020238345454969047):0.00007308980727378333):0.00008244543165994035):0.00004605909502439784):0.00004194967077310927):0.00007688845922499808	Champsochromis_caeruelus_1:0.00056538340361890190):0.00006257013632526090	((((Lethrinops_auritus:0.00011913511899054644	Lethrinops_albus:0.00014010832882794212):0.00009580936478629793	Dimidiochromis_kiwinge:0.00052777590761892118):0.00006781659653796689	(Placidochromis_milomo:0.00056804605461034858	((Buccochromis_nototaenia:0.00024565057341554501	Buccochromis_rhoadesii:0.00013712784879301522):0.00012639984894287403	Otopharynx_speciosus_1:0.00039229811002728624):0.00032606553359845671):0.00008870481862075240):0.00009773348974849051	(Ctenopharynx_intermedius_1:0.00013604769607194480	Ctenopharynx_nitidus:0.00019163952217238870):0.00023210340122688605):0.00003315649385231089):0.00006580847059711789):0.00006536867916135117):0.00008761050833033770	(Copadichromis_virginalis:0.00022540981454689693	(Copadichromis_likomae:0.00016514148390081950	Copadichromis_quadrimaculatus:0.00006537049143376429):0.00006996569298662074):0.00019131670481662341):0.00008352690306617480):0.00011862093771499199	Nbrichardi:0.02527050778808326639):0.00008875360683377535):0.00026688886550987754	Diplotaxodon_macrops_black_dorsal:0.00008591378986768194):0.00005283765948690380	Diplotaxodon_limnothrissa:0.00012106294564599399):0.00001331662606489531	Diplotaxodon_macrops:0.00014010266556244345):0.00006663661977926847):0.00004077453151337326):0.00002729472465748711	Diplotaxodon_greenwoodi:0.00022812085711295296):0.0;
(((Diplotaxodon_limnothrissa:0.00009285836950721600	Pallidochromis_tokolosh:0.00012761577442909299):0.00002842399945474074	(Diplotaxodon_white_back_similis:0.00017020221611544164	Diplotaxodon_ngulube:0.00004325562324182068):0.00006658226739400518):0.00003236935732614782	((((((Alticorpus_macrocleithrum:0.00023117637345945234	(Aulonocara_minutus:0.00015114063738656859	(Aulonocara_stuartgranti_Father:0.00030196330860733016	(Lethrinops_gossei:0.00013079022662218173	(Aulonocara_yellow:0.00008482183478446664	Lethrinops_sp_oliveri:0.00009058430646265823):0.00005612582930452909):0.00002691341219954395):0.00001853056022974461):0.00004481600269359036):0.00004870361706631909	(((Alticorpus_geoffreyi:0.00024256513758701647	Lethrinops_longimanus_redhead:0.00011566819928971494):0.00003774136235167059	((Lethrinops_auritus:0.00012264027627472654	(((((Protomelas_ornatus_1:0.00015646427335862522	(Hemitilapia_oxyrhynchus:0.00013539260545026191	((Nimbochromis_livingstoni:0.00007535965266647712	Nimbochromis_linni:0.00024139785266183217):0.00006186962305804963	Nimbochromis_polystigma:0.00021796400143042350):0.00013055577766060919):0.00006857550715063572):0.00005157923883623562	(Mylochromis_melanotaenia:0.00003883021872178270	Tremitochranus_placodon:0.00016979384552416482):0.00017394975935633103):0.00005134474476414064	(Hemitaenichromis_spilopterus:0.00015307128654757800	(Placidochromis_johnstoni:0.00041764919209372913	(Champsochromis_caeruelus_1:0.00026572100750621306	Mylochromis_ericotaenia:0.00025882270433876626):0.00008963966438816335):0.00004596540653433502):0.00006646427800505236):0.00003170353512645512	(((Dimidiochromis_compressiceps:0.00026126753596992711	(Dimidiochromis_dimidiatus:0.00004958196900507239	Dimidiochromis_strigatus:0.00004107827557315645):0.00017635053282204213):0.00029701674530090399	Placidochromis_milomo:0.00042291526114137312):0.00014799716865868573	(((Ctenopharynx_nitidus:0.00020009771064623318	Ctenopharynx_intermedius_1:0.00008605378012261363):0.00017507555978691044	((Chilotilapia_rhoadesii_1:0.00026058921928620929	(Copadichromis_trewavasae:0.00020544378664377822	(Otopharynx_brooksi_nkhata:0.00025077119814645899	(Stigmatochromis_guttatus:0.00025275493418405596	Stigmatochromis_modestus:0.00042902195896591104):0.00012699672381322956):0.00017247787955498417):0.00006890229698349007):0.00004999983690741701	(Otopharynx_lithobates:0.00025276057359570694	Otopharynx_tetrastigma:0.00042302846228988730):0.00004842907005379127):0.00005148830730720673):0.00003772455318531386	(((Dimidiochromis_kiwinge:0.00030925424766945744	(Taeniochromis_holotaenia:0.00035293658150598788	Tyrannochromis_nigriventer:0.00035195815359910070):0.00010382848123952030):0.00007163180355984209	((Otopharynx_speciosus_1:0.00023538613711681166	(Buccochromis_nototaenia:0.00008063251441221551	Buccochromis_rhoadesii:0.00026100320536091463):0.00010258276456186461):0.00026180456122953645	Copadichromis_trimaculatus:0.00024406040810593025):0.00005782301150530562):0.00005044974362822652	Placidochromis_electra:0.00038057589509775722):0.00004893167591048179):0.00002479783886768781):0.00002516442933423548):0.00004640188664798418	((((Taeniolethrinops_furcicauda:0.00024937566998656458	(Taeniolethrinops_praeorbitalis:0.00004562552322348655	Taeniolethrinops_macrorhynchus:0.00011907239947497837):0.00011164451070309595):0.00010995389992722268	Mylochromis_anaphyrmus:0.00019779153040204203):0.00003690931837354387	Lethrinops_lethrinus_Father:0.00016312182772152341):0.00003954964938440786	(Lethrinops_albus:0.00018725101469200839	Placidochromis_longimanus_1:0.00009209081884491944):0.00002736822180369912):0.00006067247454660822):0.00004491164722330545):0.00005117801164931737	(Copadichromis_quadrimaculatus:0.00009400480507958282	(Copadichromis_virginalis:0.00013223324545724082	Copadichromis_likomae:0.00019296044261364752):0.00005834126835179025):0.00009055282305918896):0.00003290429026419883):0.00004610460466216353	Aulonocara_steveni:0.00023059284138759274):0.00003789856127026531):0.00021416008608176698	(Nbrichardi:0.02079335967603127000	(((Cynotilapia_afra:0.00023742213655398152	(Cynotilapia_axelrodi:0.00025673755803178814	Iodotropheus_sprengerae:0.00049165549196377356):0.00006124342583603031):0.00004328458956849733	(Genyochromis_mento:0.00036454334063212466	((Tropheops_tropheops:0.00012719082838207646	Metriaclima_zebra:0.00031816407580343852):0.00008209565264990448	Petrotilapia_genalutea:0.00031780573473405089):0.00008622635411318390):0.00005037003522143931):0.00014220227665590415	(((A_calliptera_Bua:0.00071915470076986928	A_calliptera_Chizumulu:0.00041367540366685679):0.00016820664004103781	(((((A_calliptera_Enukweni:0.00011128545325053386	((A_calliptera_Massoko_benthic:0.00006043935079812572	A_calliptera_Massoko_littoral:0.00014390908634703500):0.00037914859441334542	A_calliptera_Mbaka_river_Female:0.00011232842830914007):0.00030524139521864453):0.00007660776974632487	A_calliptera_Songwe_River:0.00024073515095606024):0.00004258638592916185	A_calliptera_North_Rukuru:0.00022549374911065676):0.00006749957164716257	(A_calliptera_Near_Kyela:0.00011535481590839909	A_calliptera_Kingiri:0.00041732961098458555):0.00007012396715203968):0.00007523648297147910	A_calliptera_South_Rukuru:0.00014014018529678727):0.00004409782722179383):0.00011490597844369411	((A_calliptera_Luwawa:0.00027532667464565927	A_calliptera_Salima_Father:0.00015647885511801428):0.00002390507185833552	A_calliptera_Chitimba:0.00010370417374578705):0.00006749052050020517):0.00019772330108821503):0.00012255688694877748):0.00006719487193376848):0.00007624485323791126	(Rhamphochromis_esox:0.00006707338851637029	(Rhamphochromis_longiceps:0.00007226818020373343	Rhamphochromis_woodi:0.00005963727781241595):0.00004148420403727088):0.00054391954562447661):0.00011446628936774297	Diplotaxodon_macrops_black_dorsal:0.00012888750337109969):0.00005480959096133745	Diplotaxodon_macrops:0.00007431370107086052):0.00002308683192312390	Diplotaxodon_greenwoodi:0.00020942721823344654):0.0;
((((((Alticorpus_geoffreyi:0.00029364528963914241	(Aulonocara_yellow:0.00010809209776480157	Aulonocara_minutus:0.00005615072257160833):0.00002921571230189660):0.00007604303163043235	(Lethrinops_longimanus_redhead:0.00011054810201584858	((Copadichromis_virginalis:0.00014266744938740150	(Mylochromis_anaphyrmus:0.00015308215809416276	((Copadichromis_quadrimaculatus:0.00018327203489146421	(((((Otopharynx_lithobates:0.00017395592256792361	((Dimidiochromis_kiwinge:0.00023535904010936712	(Stigmatochromis_modestus:0.00061109567620312364	Taeniochromis_holotaenia:0.00025883746789756736):0.00011386661209242778):0.00005876833122794007	(Buccochromis_nototaenia:0.00012001448116160598	(Otopharynx_speciosus_1:0.00014827500594450732	Buccochromis_rhoadesii:0.00025270873802116321):0.00003525694236836134):0.00017640118108495356):0.00006054279125027748):0.00003931304587502188	((Champsochromis_caeruelus_1:0.00027754815707198922	Otopharynx_tetrastigma:0.00034407534723953574):0.00011072103194267373	((Mylochromis_melanotaenia:0.00009624450953536808	Tremitochranus_placodon:0.00011743364719209320):0.00015398067653291296	(Hemitilapia_oxyrhynchus:0.00011310364137012429	(Mylochromis_ericotaenia:0.00031132822693877554	Tyrannochromis_nigriventer:0.00040992304687349394):0.00008256720379729290):0.00006441447967415373):0.00007700001980491545):0.00004205231200457990):0.00007062343363531642	(((Placidochromis_johnstoni:0.00054759666094354948	Protomelas_ornatus_1:0.00010223081937691936):0.00005343137795808802	Hemitaenichromis_spilopterus:0.00014580062815934590):0.00006817545357036060	(Chilotilapia_rhoadesii_1:0.00038540988502244300	((Dimidiochromis_compressiceps:0.00025348107561139953	Dimidiochromis_strigatus:0.00011176534123413315):0.00008840719667609305	Dimidiochromis_dimidiatus:0.00009272392695885084):0.00019115609519243881):0.00007872365462155401):0.00006037058482780097):0.00005846433842671260	((Otopharynx_brooksi_nkhata:0.00024842866060014444	Copadichromis_trewavasae:0.00009839608305936531):0.00006163605516706600	(Stigmatochromis_guttatus:0.00040530079481329400	(Copadichromis_trimaculatus:0.00021804486096211142	(Ctenopharynx_nitidus:0.00013848306622302810	Ctenopharynx_intermedius_1:0.00010576763450657824):0.00012101294564412949):0.00002764672572363307):0.00006145801583674220):0.00010397918535355416):0.00004899269524004390	(Placidochromis_milomo:0.00050300297807237288	((Nimbochromis_livingstoni:0.00028745718649171332	Nimbochromis_linni:0.00013965729015569576):0.00019521722087766235	Nimbochromis_polystigma:0.00013568721060603275):0.00014000075644217768):0.00010052266998488137):0.00004583006009008128):0.00003579167255587967	((Lethrinops_lethrinus_Father:0.00037373324543414329	Lethrinops_auritus:0.00015583474030220405):0.00006539981976548996	Lethrinops_albus:0.00018125444028759219):0.00008420049265309655):0.00004131145400619801):0.00005134549870101909):0.00004436807683658795	(Alticorpus_macrocleithrum:0.00034495608238931444	((Placidochromis_longimanus_1:0.00016178772892211374	Placidochromis_electra:0.00075249910983180999):0.00010376055565698376	((Copadichromis_likomae:0.00014750951884196528	(Taeniolethrinops_furcicauda:0.00009087879129903680	(Taeniolethrinops_macrorhynchus:0.00008901827257954426	Taeniolethrinops_praeorbitalis:0.00011290072910273033):0.00006735484071257338):0.00014291347824244209):0.00007977127807281982	(Lethrinops_sp_oliveri:0.00015056569085670747	(Lethrinops_gossei:0.00008159375110774749	(Aulonocara_steveni:0.00023198897957785335	Aulonocara_stuartgranti_Father:0.00028490635031091566):0.00013105824667191654):0.00005833077738425401):0.00007796577558537979):0.00006944765280829432):0.00002235296402707322):0.00002661791410840407):0.00004332418537494817):0.00006972723643851444):0.00010758986417724788	(((((A_calliptera_North_Rukuru:0.00009429687230816690	A_calliptera_South_Rukuru:0.00010213914791171443):0.00013617122404883380	((A_calliptera_Songwe_River:0.00016007274873364717	(A_calliptera_Mbaka_river_Female:0.00008830441619916538	(A_calliptera_Massoko_benthic:0.00016991520558953279	A_calliptera_Massoko_littoral:0.00006324903800567402):0.00047379605412170214):0.00008643835147571308):0.00010410890388094573	(A_calliptera_Salima_Father:0.00016885877628543272	((A_calliptera_Bua:0.00078871730279370090	A_calliptera_Luwawa:0.00071978300476503081):0.00011324068578134429	A_calliptera_Enukweni:0.00010973927884739792):0.00003938963125701321):0.00007376144889651149):0.00003087796431342674):0.00011657128193242118	(A_calliptera_Chitimba:0.00015077840394928571	(A_calliptera_Near_Kyela:0.00014943968479080036	A_calliptera_Kingiri:0.00048922348149454129):0.00007421798800012691):0.00005056595413155822):0.00009232424559691504	(((Petrotilapia_genalutea:0.00019128216211675492	(Genyochromis_mento:0.00040629515452056370	Iodotropheus_sprengerae:0.00028118511850146346):0.00006662335743563071):0.00006606103218874928	((Metriaclima_zebra:0.00044632674744406105	Cynotilapia_afra:0.00018195319494976553):0.00006411964870872686	Tropheops_tropheops:0.00018875269449739949):0.00005166666702414802):0.00012797763184589669	A_calliptera_Chizumulu:0.00019858102765109254):0.00007124109271549150):0.00006966146341227348	(Cynotilapia_axelrodi:0.00065163132287322583	(Nbrichardi:0.02149802133018395567	(Rhamphochromis_woodi:0.00007225312136581790	(Rhamphochromis_longiceps:0.00006035377410261938	Rhamphochromis_esox:0.00019308331877602024):0.00002041486563543840):0.00049541517796519773):0.00017958308096106454):0.00011542395792345330):0.00008141051709009123):0.00024757954347141576	Diplotaxodon_macrops_black_dorsal:0.00009819541995475138):0.00006118457444072528	(Diplotaxodon_ngulube:0.00010387001757076122	(Diplotaxodon_macrops:0.00005461375548305792	(Diplotaxodon_white_back_similis:0.00016997651002912637	Diplotaxodon_limnothrissa:0.00009514494359615841):0.00003114533613197106):0.00010506539601042527):0.00004389196515025979):0.00013603005777167515	Pallidochromis_tokolosh:0.00010477284510280870	Diplotaxodon_greenwoodi:0.00014227151280501055):0.0;
(Diplotaxodon_macrops_black_dorsal:0.00005113193976036270	(((((Nbrichardi:0.02474904689087715354	(((((A_calliptera_Luwawa:0.00031677648434349766	A_calliptera_Bua:0.00077036534852243494):0.00014643393287057930	(A_calliptera_Near_Kyela:0.00015259689999255117	(((A_calliptera_Massoko_littoral:0.00000117798523716474	A_calliptera_Massoko_benthic:0.00003689912142476988):0.00029641506523698526	A_calliptera_Kingiri:0.00011153701259183171):0.00014594291796073255	A_calliptera_Mbaka_river_Female:0.00017241111433230157):0.00010629321946055575):0.00009097960906844344):0.00010174169109994584	(((A_calliptera_Chitimba:0.00018295361500832473	(A_calliptera_Songwe_River:0.00018093179651189592	A_calliptera_North_Rukuru:0.00010120379389068538):0.00006813127975320807):0.00008212226859596865	(A_calliptera_South_Rukuru:0.00009678423224550561	A_calliptera_Chizumulu:0.00030880996402686621):0.00002945780910960756):0.00012257207360265830	(A_calliptera_Enukweni:0.00011290908057040649	A_calliptera_Salima_Father:0.00014067273866162454):0.00007366903138063799):0.00005792981023257657):0.00011162037407651645	(Cynotilapia_afra:0.00023807032098153215	((Cynotilapia_axelrodi:0.00040995532740108946	Genyochromis_mento:0.00035816762324431607):0.00009872406552236265	(Metriaclima_zebra:0.00039602995541804752	(Petrotilapia_genalutea:0.00022104641545227794	(Tropheops_tropheops:0.00012450929351321576	Iodotropheus_sprengerae:0.00024882573114100174):0.00004321994897809614):0.00006670018817791067):0.00015836655714551156):0.00009752824944048744):0.00006680078878672449):0.00014052567494054395	((((((Aulonocara_minutus:0.00010887347047567625	Alticorpus_macrocleithrum:0.00027164596445851603):0.00004927656063015070	(Lethrinops_sp_oliveri:0.00009646507471881499	Lethrinops_gossei:0.00024435796742735514):0.00004614425863093298):0.00005236338158030328	Aulonocara_yellow:0.00008141010230818125):0.00005181014231600912	Lethrinops_longimanus_redhead:0.00015244159005200898):0.00004713919000700425	Alticorpus_geoffreyi:0.00020641252817210848):0.00003902248587153488	((((Lethrinops_auritus:0.00011519442474300480	Lethrinops_lethrinus_Father:0.00026955550407840319):0.00004389560719619256	(Lethrinops_albus:0.00021323583083212295	((Aulonocara_steveni:0.00017353536938849500	Aulonocara_stuartgranti_Father:0.00022521621509716207):0.00024909401348580275	(Taeniolethrinops_praeorbitalis:0.00015941699418422939	(Taeniolethrinops_furcicauda:0.00037984481375355744	Taeniolethrinops_macrorhynchus:0.00009566914002717389):0.00011255689297824683):0.00016723710878965281):0.00006184682952085121):0.00004654829077186554):0.00007131410150421652	((Copadichromis_trimaculatus:0.00008669527485269920	Mylochromis_anaphyrmus:0.00028691007702878654):0.00007237659194675764	((Ctenopharynx_intermedius_1:0.00015171196267834943	Placidochromis_electra:0.00024860473526447635):0.00008021906805168776	(((((((Otopharynx_tetrastigma:0.00070676245718514759	Hemitilapia_oxyrhynchus:0.00009631051314700902):0.00006325598045054545	(Chilotilapia_rhoadesii_1:0.00032880845112007450	(Otopharynx_speciosus_1:0.00018064966055082404	(Buccochromis_nototaenia:0.00020881685517016565	Buccochromis_rhoadesii:0.00008652464603683804):0.00018058133894255815):0.00023236622505407923):0.00008086705759277042):0.00007812968159709357	(Protomelas_ornatus_1:0.00011659637766264044	Placidochromis_longimanus_1:0.00017781771861837106):0.00003207319884800668):0.00007240147771411516	((((Hemitaenichromis_spilopterus:0.00020841683719273149	((Dimidiochromis_dimidiatus:0.00010026614153002260	Dimidiochromis_compressiceps:0.00019987170138489156):0.00015295136103809563	Dimidiochromis_strigatus:0.00013747832776318968):0.00015527527097297119):0.00007069075428541365	(Dimidiochromis_kiwinge:0.00025043006300561055	((Nimbochromis_linni:0.00035769367237588838	Nimbochromis_livingstoni:0.00013897714472218216):0.00015618291498139888	Nimbochromis_polystigma:0.00006782112128842065):0.00016374586276110420):0.00005526064559503514):0.00006761297807068357	(Mylochromis_ericotaenia:0.00016623812871817401	Placidochromis_johnstoni:0.00040985375415556580):0.00006801859901446726):0.00005573841431713582	(Champsochromis_caeruelus_1:0.00039908471550220329	Otopharynx_lithobates:0.00026145073276792472):0.00004641809343116141):0.00004076934910463895):0.00006326757646512717	(Placidochromis_milomo:0.00030388137530093062	(Otopharynx_brooksi_nkhata:0.00017723511347765119	Stigmatochromis_modestus:0.00060443490690860349):0.00006368026843854620):0.00003920845552776783):0.00003077751428247849	((Stigmatochromis_guttatus:0.00032101739649551523	(Taeniochromis_holotaenia:0.00032150854744934478	Tyrannochromis_nigriventer:0.00030747093472891743):0.00007640027092064868):0.00007986591147387552	(Mylochromis_melanotaenia:0.00016878873602623376	Tremitochranus_placodon:0.00011663571719150807):0.00009987970351109028):0.00002678426570072001):0.00006086010934290873	(Copadichromis_trewavasae:0.00010982667421790778	Ctenopharynx_nitidus:0.00014175080807348785):0.00010320766999405019):0.00004062978498958061):0.00005149272950353871):0.00006262336150299820):0.00004196105531734887	(Copadichromis_virginalis:0.00010586512664472195	(Copadichromis_likomae:0.00013779774172714397	Copadichromis_quadrimaculatus:0.00009110661346456534):0.00003944299025419584):0.00003737694877053671):0.00003399730744360878):0.00004688337291835183):0.00005724798604977979):0.00008249043755634422	(Rhamphochromis_woodi:0.00006964184985808585	(Rhamphochromis_esox:0.00014230842251563883	Rhamphochromis_longiceps:0.00005454087540457861):0.00005151947483351660):0.00047942204131711072):0.00019972780196784857	Diplotaxodon_limnothrissa:0.00007150152320295736):0.00001886182896077808	Pallidochromis_tokolosh:0.00015432739593025836):0.00005195479772749208	(Diplotaxodon_macrops:0.00005990629193982787	(Diplotaxodon_white_back_similis:0.00006043083636285138	Diplotaxodon_ngulube:0.00014793723094260453):0.00011141949392436546):0.00003135998655257670):0.00003775155733244705	Diplotaxodon_greenwoodi:0.00021767038684324257):0.0;
(Diplotaxodon_macrops:0.00013219399178146843	((Diplotaxodon_macrops_black_dorsal:0.00006159956702798432	Diplotaxodon_limnothrissa:0.00007226044928006767):0.00003121853708242465	((Pallidochromis_tokolosh:0.00008292169264064600	(Diplotaxodon_white_back_similis:0.00017362614923256741	Diplotaxodon_ngulube:0.00009778289337197241):0.00005570728983123991):0.00012100463869286846	(Nbrichardi:0.02474420350885942962	(((Rhamphochromis_longiceps:0.00012250963335670855	Rhamphochromis_esox:0.00011825524335322062):0.00004993225781447764	Rhamphochromis_woodi:0.00011106695085804869):0.00049909166884551132	((((A_calliptera_Chitimba:0.00000113063504972986	A_calliptera_Enukweni:0.00001634492954057667):0.00044026916575675389	(((A_calliptera_Kingiri:0.00034507514840156201	(A_calliptera_Massoko_benthic:0.00000113063504972986	A_calliptera_Massoko_littoral:0.00000113063504972986):0.00065875082649751089):0.00011242258675353762	A_calliptera_Mbaka_river_Female:0.00018082415021020110):0.00012991678011252527	(((A_calliptera_Songwe_River:0.00021781094481549608	A_calliptera_North_Rukuru:0.00021321076109237773):0.00005593942703567236	(A_calliptera_Chizumulu:0.00036069383341918358	A_calliptera_South_Rukuru:0.00009550567755442209):0.00009444135848860980):0.00010264638968982847	(A_calliptera_Luwawa:0.00021450868439924946	(A_calliptera_Near_Kyela:0.00010208906386507743	(A_calliptera_Salima_Father:0.00014799063133815702	A_calliptera_Bua:0.00062320540920279789):0.00011007366012272156):0.00006721912632997764):0.00009624943992874673):0.00007251964425845651):0.00007662059115335150):0.00013066600983753206	((Cynotilapia_axelrodi:0.00036344306130225914	Genyochromis_mento:0.00037009760557618615):0.00006375191088878421	(Petrotilapia_genalutea:0.00022578069709515755	((Tropheops_tropheops:0.00025406622383634633	Metriaclima_zebra:0.00042667187368623479):0.00004554997978864348	(Cynotilapia_afra:0.00018408952153563409	Iodotropheus_sprengerae:0.00041410584080977365):0.00003077914950127354):0.00006630276362795705):0.00005563568481065614):0.00010076901739711230):0.00007166514252306266	(((Hemitilapia_oxyrhynchus:0.00025972469812523424	(Chilotilapia_rhoadesii_1:0.00043338435529805295	Placidochromis_johnstoni:0.00025520812749315540):0.00004541211813447031):0.00008492399072807038	(((((Hemitaenichromis_spilopterus:0.00018217971524863653	(((Placidochromis_milomo:0.00024681976848528681	(Mylochromis_melanotaenia:0.00016750856637211728	Tremitochranus_placodon:0.00009098685388384178):0.00010778786558943254):0.00007512342137757657	(Placidochromis_electra:0.00025060542660648613	Copadichromis_trimaculatus:0.00021710400295923759):0.00006036538554719732):0.00005844864950556433	Stigmatochromis_guttatus:0.00043420217564474247):0.00005382136575161913):0.00005962606026479848	(((Otopharynx_lithobates:0.00036059750951807925	(Nimbochromis_polystigma:0.00012451010492678751	(Nimbochromis_linni:0.00028585592184267132	Nimbochromis_livingstoni:0.00028505837558088804):0.00011046069694811974):0.00016542995604136630):0.00007168341856792283	((((Buccochromis_nototaenia:0.00015030123972581205	Otopharynx_speciosus_1:0.00032168513571924909):0.00009178695058511025	Buccochromis_rhoadesii:0.00027442106218357731):0.00012970819110903100	(Champsochromis_caeruelus_1:0.00035805196409438247	Tyrannochromis_nigriventer:0.00060544693131014461):0.00014237342090986808):0.00008667998599376716	Taeniochromis_holotaenia:0.00042468001268937850):0.00005979079890676897):0.00003888504965433109	Protomelas_ornatus_1:0.00017820773564394972):0.00002367886070174254):0.00007755909541455556	((Ctenopharynx_nitidus:0.00013258795111904172	(Ctenopharynx_intermedius_1:0.00016678572809019244	(Dimidiochromis_kiwinge:0.00023740079188977814	(Otopharynx_brooksi_nkhata:0.00020311470422750935	(Dimidiochromis_dimidiatus:0.00010965698231480659	(Dimidiochromis_strigatus:0.00020492171899235076	Dimidiochromis_compressiceps:0.00017634449016348282):0.00011117987096893143):0.00025976162156037051):0.00005691880012425529):0.00007234108979921360):0.00005081243016947032):0.00002852105452557714	((Lethrinops_auritus:0.00016869954289390550	Lethrinops_albus:0.00011596005749211416):0.00004894825904974099	(((Aulonocara_steveni:0.00027820420657099126	Aulonocara_stuartgranti_Father:0.00065318001893578952):0.00007943756123516123	((Alticorpus_macrocleithrum:0.00019609604118489782	Copadichromis_virginalis:0.00012295290684831447):0.00002311510186559375	((Lethrinops_longimanus_redhead:0.00018734654293524000	Mylochromis_anaphyrmus:0.00024333806585508837):0.00004073452702735752	(Aulonocara_minutus:0.00009412211321802827	(Lethrinops_sp_oliveri:0.00013757306467457336	(Alticorpus_geoffreyi:0.00037900814202932050	(Lethrinops_gossei:0.00015576963097427060	Aulonocara_yellow:0.00013207735466248230):0.00004166449901659207):0.00001780430191009489):0.00005759649337566700):0.00003819311933253941):0.00003120983546181492):0.00005587410410382487):0.00006759995795734050	(Taeniolethrinops_praeorbitalis:0.00022503801113472020	(Taeniolethrinops_furcicauda:0.00048674534313583698	Taeniolethrinops_macrorhynchus:0.00010440447769032222):0.00011250203025867676):0.00013951880169555528):0.00002311367904049045):0.00006425012679952881):0.00004202620598678094):0.00004381266148474105	(Copadichromis_quadrimaculatus:0.00009794610271133756	(Copadichromis_likomae:0.00009274852326596027	(Stigmatochromis_modestus:0.00074595806254625020	Copadichromis_trewavasae:0.00009167564615081278):0.00009679683386094680):0.00003870511155432935):0.00007429379833607673):0.00001420836426297312	Mylochromis_ericotaenia:0.00029289313379443209):0.00003303672587003597):0.00006480768139314847	((Placidochromis_longimanus_1:0.00020071280559473288	Otopharynx_tetrastigma:0.00065568348725342088):0.00007811034530356711	Lethrinops_lethrinus_Father:0.00029344272138359288):0.00009702553426162817):0.00011179343779445312):0.00006323100552711534):0.00006474376249147370):0.00011773006397129098):0.00005370650586313321):0.00006316414108978233	Diplotaxodon_greenwoodi:0.00032304211662593249):0.0;
(Diplotaxodon_macrops_black_dorsal:0.00005081479231781425	(((Diplotaxodon_macrops:0.00007814514833790970	Pallidochromis_tokolosh:0.00009396680360027335):0.00003521001548975498	(Diplotaxodon_white_back_similis:0.00013092297606693290	(Diplotaxodon_ngulube:0.00016560183902222813	Diplotaxodon_limnothrissa:0.00003814996587939483):0.00007760926636311847):0.00004060182408075417):0.00003613221510438980	((Nbrichardi:0.02772370030792539394	(((Iodotropheus_sprengerae:0.00038497857995053254	(Tropheops_tropheops:0.00032031752062974985	(((Genyochromis_mento:0.00028802799194544901	Petrotilapia_genalutea:0.00058096718449942534):0.00005261366829209519	Metriaclima_zebra:0.00035185775487407499):0.00009245028730206109	Cynotilapia_axelrodi:0.00039263238742995500):0.00006672928631713198):0.00003713052061500397):0.00009476960173578558	(Cynotilapia_afra:0.00031365121916621179	(((A_calliptera_South_Rukuru:0.00014392493179426317	(((A_calliptera_Massoko_littoral:0.00003969426603269973	A_calliptera_Massoko_benthic:0.00001694618222646221):0.00064337151632492032	(A_calliptera_Songwe_River:0.00011346714503919112	(A_calliptera_Near_Kyela:0.00008896043981024405	(A_calliptera_Chizumulu:0.00022928746446215529	A_calliptera_North_Rukuru:0.00016143264676523290):0.00011377021928456893):0.00007262024812664374):0.00003908274983766650):0.00006185559097203853	(A_calliptera_Kingiri:0.00036154660849021549	A_calliptera_Mbaka_river_Female:0.00034745297555744645):0.00010112707158422381):0.00004857816241451533):0.00006650468710015844	A_calliptera_Chitimba:0.00010342326727801269):0.00007498900699063317	(A_calliptera_Salima_Father:0.00024347438834080822	(A_calliptera_Luwawa:0.00012123543220875749	(A_calliptera_Enukweni:0.00027761097540440543	A_calliptera_Bua:0.00035042662656519771):0.00007546615275013079):0.00007569935721605437):0.00006248995559019866):0.00015697434479172424):0.00003266501006910712):0.00013246132675603388	(((((Mylochromis_ericotaenia:0.00023016978122639351	((Champsochromis_caeruelus_1:0.00029100701907178167	Taeniochromis_holotaenia:0.00025426923260331487):0.00009071154790254681	Stigmatochromis_modestus:0.00062714921929399509):0.00003784458085353397):0.00005857441954571423	(Taeniolethrinops_furcicauda:0.00012438681174697651	Taeniolethrinops_macrorhynchus:0.00013816464739091320):0.00006334853678814048):0.00004417444740917023	(((Copadichromis_quadrimaculatus:0.00008695226464821016	Otopharynx_brooksi_nkhata:0.00029143519852943144):0.00001381765689885049	Otopharynx_lithobates:0.00025471599119512790):0.00001953804054384570	(Nimbochromis_livingstoni:0.00054816429377465648	(Nimbochromis_linni:0.00022301962709946171	Nimbochromis_polystigma:0.00017154392700096874):0.00014267420717647253):0.00024601868649700098):0.00004181693543406752):0.00005093929824979524	(((Aulonocara_steveni:0.00029010281620149120	(((Aulonocara_minutus:0.00010356748204795950	(Mylochromis_anaphyrmus:0.00025266892287982513	Copadichromis_trimaculatus:0.00024900959700946949):0.00006155064542838476):0.00004155811935429068	(Copadichromis_virginalis:0.00007389088260142088	Lethrinops_gossei:0.00019690364000282193):0.00002222973058931293):0.00002006973735574432	(Alticorpus_geoffreyi:0.00017055871896370440	Aulonocara_yellow:0.00007424735187657421):0.00001719662280259950):0.00002362087203989091):0.00003682808824254571	(((Lethrinops_auritus:0.00007533641779061700	((Chilotilapia_rhoadesii_1:0.00023411173403502209	Placidochromis_johnstoni:0.00034079025177269058):0.00005181204146543576	((Hemitaenichromis_spilopterus:0.00021716272649504356	Hemitilapia_oxyrhynchus:0.00012302508249682390):0.00004065049837964877	Copadichromis_trewavasae:0.00010208772362370642):0.00003676923809677557):0.00003300885721432642):0.00002451929871156281	(((Lethrinops_albus:0.00008904239272771044	Lethrinops_lethrinus_Father:0.00008280035228712766):0.00004718419314768346	(Dimidiochromis_kiwinge:0.00033754535615931533	Taeniolethrinops_praeorbitalis:0.00017227462508576072):0.00007581533204673808):0.00002711702053234124	(Buccochromis_rhoadesii:0.00028142084073141808	(Buccochromis_nototaenia:0.00026573016016112275	Otopharynx_speciosus_1:0.00017551375835559466):0.00013380214011201195):0.00016429036347172794):0.00003232701251783659):0.00001766553294920973	((((Copadichromis_likomae:0.00013280098948915346	Placidochromis_milomo:0.00058328835600870294):0.00005665751254709738	(Placidochromis_longimanus_1:0.00009584635431520798	Otopharynx_tetrastigma:0.00063220069630735192):0.00005005455375086599):0.00005290430891051424	(Lethrinops_sp_oliveri:0.00005876896957869953	Alticorpus_macrocleithrum:0.00022050188466693873):0.00005007457744440664):0.00004508516449859984	(Placidochromis_electra:0.00031682439848343440	(Stigmatochromis_guttatus:0.00038184496207105520	Aulonocara_stuartgranti_Father:0.00079147225922157941):0.00007337832458523079):0.00003456992104452511):0.00003553544520498415):0.00003346370559815938):0.00001685940177433530	Lethrinops_longimanus_redhead:0.00008505399857659411):0.00001234159427780876):0.00003247126594553903	((((Ctenopharynx_intermedius_1:0.00008811539022454184	Ctenopharynx_nitidus:0.00012121415970468021):0.00011227043594874625	(Dimidiochromis_compressiceps:0.00018803179195299742	(Dimidiochromis_dimidiatus:0.00012923277284692281	Dimidiochromis_strigatus:0.00013239826647891564):0.00008679018655719644):0.00031271751092058205):0.00005565885556160967	Tyrannochromis_nigriventer:0.00050085022951920014):0.00004104332880025953	(Protomelas_ornatus_1:0.00028729189781526556	(Mylochromis_melanotaenia:0.00011017789421536053	Tremitochranus_placodon:0.00013177031840819257):0.00009487400446849135):0.00002699076561965010):0.00005408750139047466):0.00009501894324741442):0.00007816660916483402):0.00007460441768039844	(Rhamphochromis_woodi:0.00007195906165912596	(Rhamphochromis_esox:0.00005792248460374382	Rhamphochromis_longiceps:0.00009548757370404863):0.00002747583663055042):0.00027845680829742861):0.00014546786963025481):0.00004439352239598199	Diplotaxodon_greenwoodi:0.00014765713783171746):0.0;
(Diplotaxodon_macrops:0.00008119294746897972	(((Diplotaxodon_macrops_black_dorsal:0.00008136969968139003	Diplotaxodon_limnothrissa:0.00009329305555921457):0.00004127003566372552	((((Taeniolethrinops_macrorhynchus:0.00020986239938195630	(Taeniochromis_holotaenia:0.00038194270397689541	Taeniolethrinops_praeorbitalis:0.00014317249773408803):0.00002628380900643039):0.00005715549921519874	(((Metriaclima_zebra:0.00036203069134186885	((Tropheops_tropheops:0.00022972891011234866	Petrotilapia_genalutea:0.00024328703322896875):0.00009233763790954103	Genyochromis_mento:0.00046025733521171401):0.00004756903781973124):0.00005938135088017466	(A_calliptera_Salima_Father:0.00016462112735249180	((((A_calliptera_South_Rukuru:0.00030933228411878498	A_calliptera_Mbaka_river_Female:0.00033991856138878098):0.00006396216506326730	A_calliptera_Songwe_River:0.00028346097690576014):0.00007715922231734368	(A_calliptera_North_Rukuru:0.00019031376222920120	((A_calliptera_Chitimba:0.00012557207748955152	(A_calliptera_Kingiri:0.00034941665908536540	(A_calliptera_Massoko_littoral:0.00000117330227235412	A_calliptera_Massoko_benthic:0.00000117330227235412):0.00066830897888988533):0.00006996259846862235):0.00007691564585420851	A_calliptera_Near_Kyela:0.00017961145172836875):0.00004755185323263376):0.00013597419841790173):0.00005821460178688001	((A_calliptera_Luwawa:0.00025656291353392456	A_calliptera_Chizumulu:0.00031684277087297902):0.00004851716629015333	(A_calliptera_Enukweni:0.00071408522856887557	A_calliptera_Bua:0.00064389806916825907):0.00015464913403552015):0.00010473128309214831):0.00008262800210961635):0.00015212217244231824):0.00014423571849715933	((((Copadichromis_quadrimaculatus:0.00011183397463852771	Nimbochromis_linni:0.00045446528469180353):0.00003540253911764432	(((Buccochromis_nototaenia:0.00034202582441882670	(Lethrinops_auritus:0.00006524744414078960	(Otopharynx_tetrastigma:0.00052662128333359108	Aulonocara_stuartgranti_Father:0.00085247730049164635):0.00008962839706816570):0.00003535395715382660):0.00004138005032269230	Otopharynx_brooksi_nkhata:0.00048688775115318786):0.00003478433893806757	Aulonocara_minutus:0.00009301927000739108):0.00003835544179233663):0.00003537560149689070	(Copadichromis_virginalis:0.00020615609936906266	(Cynotilapia_afra:0.00028414681181335172	(Iodotropheus_sprengerae:0.00034756511644271429	Cynotilapia_axelrodi:0.00068969836454562078):0.00006918252357351353):0.00015252340652059310):0.00009351093668646639):0.00006565231281270277	Nbrichardi:0.02829907032847622794):0.00006927865151455404):0.00009420313582826315):0.00006410849253760340	((Aulonocara_steveni:0.00027070467047222838	Taeniolethrinops_furcicauda:0.00014436399295244030):0.00003591550030857187	(((Dimidiochromis_kiwinge:0.00035917644991897112	(((Otopharynx_lithobates:0.00025491195578787942	Aulonocara_yellow:0.00013366928912604626):0.00002771676118093711	((Lethrinops_gossei:0.00009960893789940935	Alticorpus_geoffreyi:0.00019763195425787176):0.00007366105401256394	Mylochromis_anaphyrmus:0.00015499419172658246):0.00003960406981392874):0.00002254789357851010	Lethrinops_sp_oliveri:0.00010385138489970307):0.00001489801717386935):0.00002657889922537776	((((((Tremitochranus_placodon:0.00014509534156653464	Mylochromis_ericotaenia:0.00035940051172654060):0.00005838087361935087	(Copadichromis_trewavasae:0.00016313351366755753	(Placidochromis_milomo:0.00034748118376773537	Protomelas_ornatus_1:0.00066139388084918811):0.00008562429545272555):0.00004832926585461503):0.00008974298136257089	((Champsochromis_caeruelus_1:0.00040996123087546737	Tyrannochromis_nigriventer:0.00042954805704065516):0.00012327463846077946	Mylochromis_melanotaenia:0.00017842085655045086):0.00005287224884494190):0.00003075789413009910	(((Dimidiochromis_strigatus:0.00015612675863721815	Dimidiochromis_dimidiatus:0.00018072255724568785):0.00011764410308297210	Dimidiochromis_compressiceps:0.00013358297857592321):0.00029894958453290316	(((Nimbochromis_polystigma:0.00011296032016406346	Nimbochromis_livingstoni:0.00023861215410787774):0.00011018624487707408	Chilotilapia_rhoadesii_1:0.00019392276544078076):0.00004382279841596940	Hemitilapia_oxyrhynchus:0.00012732485635552144):0.00004694951740520271):0.00002436366949382800):0.00004451623557126038	(Placidochromis_johnstoni:0.00018914352375041523	(((Ctenopharynx_nitidus:0.00013512798118103832	Ctenopharynx_intermedius_1:0.00009403320756487971):0.00012131493999125288	(Copadichromis_trimaculatus:0.00017897442504622419	Stigmatochromis_modestus:0.00073014250365197606):0.00005331700443598521):0.00005693953451603052	(Alticorpus_macrocleithrum:0.00019194431493498788	(Buccochromis_rhoadesii:0.00022607406307449478	Otopharynx_speciosus_1:0.00022805353034282262):0.00010711851622585625):0.00003649917024915071):0.00003004323990145463):0.00001398476300017989):0.00005157532722303674	(Placidochromis_longimanus_1:0.00007283653476807727	((Placidochromis_electra:0.00025384719883807580	Hemitaenichromis_spilopterus:0.00013909618037265451):0.00003322036141892655	(Lethrinops_albus:0.00014206439347164132	Lethrinops_lethrinus_Father:0.00011213113211909601):0.00003055649199266178):0.00002376261434635879):0.00001956426091507568):0.00002508747957718276):0.00002112415227648625	(Lethrinops_longimanus_redhead:0.00007553949322494500	(Stigmatochromis_guttatus:0.00039962589526865779	(Rhamphochromis_esox:0.00006752411305208447	(Rhamphochromis_woodi:0.00009375399768747938	Rhamphochromis_longiceps:0.00009465447532702015):0.00004653353231565816):0.00040862929396114344):0.00004359834722049008):0.00006496345991879628):0.00002340226945502528):0.00002960008697242174):0.00003950522514152401	Copadichromis_likomae:0.00018046647530666783):0.00010090693821100277):0.00003759774152650810	((Diplotaxodon_ngulube:0.00003907724846061275	Diplotaxodon_white_back_similis:0.00010471567081338935):0.00003542485593694004	Pallidochromis_tokolosh:0.00009987692395198308):0.00004159585580500718):0.00002482316101414830	Diplotaxodon_greenwoodi:0.00020894803493230291):0.0;
((Diplotaxodon_macrops:0.00010433979120124800	(Pallidochromis_tokolosh:0.00010240977410556506	((Diplotaxodon_ngulube:0.00014455755063893592	Diplotaxodon_white_back_similis:0.00016856719161028957):0.00007264661282399989	Diplotaxodon_macrops_black_dorsal:0.00020419648116409584):0.00007355744911811356):0.00009084940768579404):0.00004721082549344054	(Diplotaxodon_limnothrissa:0.00014217034879255661	(((((Copadichromis_virginalis:0.00035521887681207171	((((((Aulonocara_minutus:0.00020432355788793386	(Aulonocara_steveni:0.00039514095373865737	Aulonocara_stuartgranti_Father:0.00052119179230151926):0.00011663213250018397):0.00016674299287794807	((((Metriaclima_zebra:0.00061265639777231525	Genyochromis_mento:0.00064091119536307931):0.00028769755901987358	((((((A_calliptera_Bua:0.00100898075869385300	A_calliptera_Salima_Father:0.00018040155506563298):0.00033842663993273621	A_calliptera_Chitimba:0.00031533266612186099):0.00012414134656035206	(A_calliptera_Songwe_River:0.00046029107109273433	((A_calliptera_Enukweni:0.00136185530478148036	((A_calliptera_Kingiri:0.00067919997950290014	(A_calliptera_Mbaka_river_Female:0.00007560909167758166	(A_calliptera_Massoko_benthic:0.00000109398135816196	A_calliptera_Massoko_littoral:0.00000109398135816196):0.00130002325600886469):0.00014994970370959585):0.00024245205776075946	(A_calliptera_South_Rukuru:0.00017643030067135537	A_calliptera_North_Rukuru:0.00019734770901081713):0.00022585756518707408):0.00019489152817805312):0.00019555083310654952	A_calliptera_Near_Kyela:0.00013605957248950752):0.00020047101305866350):0.00011681683304689576):0.00011586553621903242	A_calliptera_Chizumulu:0.00034341292968478551):0.00013536360156138404	A_calliptera_Luwawa:0.00098085274097042840):0.00029762720891978275	Petrotilapia_genalutea:0.00044722678710688960):0.00014015404810630347):0.00038735226233440744	Cynotilapia_axelrodi:0.00077641998158119662):0.00033284301018700845	Tropheops_tropheops:0.00034811944309577213):0.00038502254291989481):0.00016520336033755333	(Otopharynx_tetrastigma:0.00053359126588902774	Stigmatochromis_modestus:0.00105931767505587507):0.00017986963766632324):0.00007498715659855711	((Copadichromis_likomae:0.00040547827383403539	((Hemitilapia_oxyrhynchus:0.00031873483961873217	(((Taeniolethrinops_macrorhynchus:0.00020221617225312676	Taeniolethrinops_furcicauda:0.00034370327797658701):0.00016794684674078093	(Stigmatochromis_guttatus:0.00060260268778917798	(Lethrinops_albus:0.00026898685448793644	Chilotilapia_rhoadesii_1:0.00035652658587884139):0.00009322618616717551):0.00005028451868213564):0.00008140610309678718	Mylochromis_ericotaenia:0.00063567114216147170):0.00008777882931350083):0.00006652257453294480	((Otopharynx_brooksi_nkhata:0.00039586923938624989	(Alticorpus_macrocleithrum:0.00026232767675931680	Lethrinops_sp_oliveri:0.00023302399152842022):0.00013826933510073685):0.00009485774442202397	(Lethrinops_auritus:0.00021329008627170667	(((Copadichromis_trewavasae:0.00055220073613338274	Lethrinops_lethrinus_Father:0.00020183991449305020):0.00009668225465358451	((((Dimidiochromis_compressiceps:0.00059160926809864191	(Dimidiochromis_strigatus:0.00015506576112328443	Dimidiochromis_dimidiatus:0.00019027278168124982):0.00010259749361845250):0.00034641277777278139	Placidochromis_milomo:0.00064330413971669224):0.00026124186202841225	Taeniochromis_holotaenia:0.00055798018214624375):0.00005653770973034936	(Buccochromis_nototaenia:0.00025290697852135553	Otopharynx_speciosus_1:0.00034842713349976615):0.00020246129058624338):0.00022885163950596123):0.00003602629674309813	((((Ctenopharynx_intermedius_1:0.00020965079050951671	Ctenopharynx_nitidus:0.00041729725635899497):0.00018937133184383109	Copadichromis_quadrimaculatus:0.00022722958697771143):0.00011564882573816780	(Taeniolethrinops_praeorbitalis:0.00024709807995938738	((Buccochromis_rhoadesii:0.00043966584282666664	(Mylochromis_melanotaenia:0.00032241090785790905	Tremitochranus_placodon:0.00028464630000644959):0.00031605027082222051):0.00028492867604345119	Copadichromis_trimaculatus:0.00027145854612044707):0.00009029635769305563):0.00006079538770311870):0.00005835434823061895	(((Hemitaenichromis_spilopterus:0.00033798730356354950	Placidochromis_johnstoni:0.00012026933269183203):0.00017816115741588364	Placidochromis_longimanus_1:0.00017652122778687230):0.00022639484526165016	(Dimidiochromis_kiwinge:0.00041333442008829088	(Mylochromis_anaphyrmus:0.00035701605007737225	(Aulonocara_yellow:0.00039440963553454591	Placidochromis_electra:0.00037697074777407884):0.00004657388510413930):0.00011827152961175454):0.00007135591707861765):0.00010097045993693060):0.00022495124487411703):0.00006562441992664739):0.00004599732472826623):0.00011805287259595865):0.00015391218854703890):0.00003555015051937084	((Tyrannochromis_nigriventer:0.00060756924460505807	(Champsochromis_caeruelus_1:0.00069220191090551013	Otopharynx_lithobates:0.00036730254877911933):0.00012221935041870346):0.00020746381268444100	((Nimbochromis_livingstoni:0.00041038599956657484	(Nimbochromis_linni:0.00077594843061586701	Nimbochromis_polystigma:0.00028068189835433343):0.00011256884485038876):0.00033594224416813432	Lethrinops_longimanus_redhead:0.00039117117201014273):0.00009281865143879779):0.00009082249994494691):0.00021341391260391946):0.00026736415908915528	(Lethrinops_gossei:0.00016836586407053443	Alticorpus_geoffreyi:0.00048465958578524363):0.00012949931691762494):0.00009887845340583120	Protomelas_ornatus_1:0.00142137607526228687):0.00014130457200027077):0.00026231982093790626	Iodotropheus_sprengerae:0.00044551105638018296):0.00058915410804006294	Nbrichardi:0.03882833846835148650):0.00051056101671543761	Cynotilapia_afra:0.00083619504072705993):0.00035903077087479063	(Rhamphochromis_woodi:0.00013746164967891320	(Rhamphochromis_longiceps:0.00007580995606999666	Rhamphochromis_esox:0.00013198668131195876):0.00009325765611124300):0.00064939098222078476):0.00038938742260162339):0.00008565230382404910	Diplotaxodon_greenwoodi:0.00059437751868953066):0.0;
((Rhamphochromis_woodi:0.00005564232467293199	(Rhamphochromis_longiceps:0.00014284718023317307	Rhamphochromis_esox:0.00012815697524412359):0.00002883399199217901):0.00044896692069102008	(((Diplotaxodon_limnothrissa:0.00008011782360579411	Diplotaxodon_macrops_black_dorsal:0.00014138425641548630):0.00007909632880355016	(Diplotaxodon_macrops:0.00018502550979166844	((Diplotaxodon_white_back_similis:0.00010876519318571807	Diplotaxodon_ngulube:0.00008708136964055321):0.00017844941493666485	Pallidochromis_tokolosh:0.00013954145545508643):0.00037342734489266441):0.00012441631775165016):0.00018971720645878556	((((Cynotilapia_axelrodi:0.00078819544495327008	Cynotilapia_afra:0.00024144666060950477):0.00029482352595373341	((Tropheops_tropheops:0.00024068249436502622	(Metriaclima_zebra:0.00052681262040107707	Iodotropheus_sprengerae:0.00062863932803349897):0.00016195526122858174):0.00024672618140259798	(Genyochromis_mento:0.00067035709395721539	(((A_calliptera_Near_Kyela:0.00013456177758379989	(A_calliptera_North_Rukuru:0.00015642029840131185	((A_calliptera_Chitimba:0.00009874750816477885	A_calliptera_Songwe_River:0.00031387793982456968):0.00016344575915028885	((A_calliptera_Mbaka_river_Female:0.00017670638048500147	(A_calliptera_Massoko_littoral:0.00007995529837789146	A_calliptera_Massoko_benthic:0.00014023008235801765):0.00031927407508651636):0.00022182974027667958	(A_calliptera_Enukweni:0.00084483849513184903	A_calliptera_Kingiri:0.00053215145829436027):0.00012878392218604160):0.00017147392678561082):0.00006918459950558902):0.00014812304792610382):0.00013528904591817228	(A_calliptera_South_Rukuru:0.00010213945550190257	(A_calliptera_Salima_Father:0.00010955489840131333	(A_calliptera_Luwawa:0.00095566731970606153	A_calliptera_Bua:0.00058878151848570600):0.00018624644438857796):0.00023845182166260597):0.00021188517684446492):0.00018902241018470855	A_calliptera_Chizumulu:0.00072559477434284330):0.00034010788820618756):0.00009940858629155848):0.00009549175207019576):0.00019395027660776048	(Lethrinops_gossei:0.00017769746192507134	(((((Otopharynx_tetrastigma:0.00058854319924538589	(Otopharynx_lithobates:0.00055711168369491134	Protomelas_ornatus_1:0.00094313071489069474):0.00020239788541671219):0.00020859943427312005	(Placidochromis_electra:0.00044711629710584563	Mylochromis_ericotaenia:0.00059245818151855206):0.00011517017976406226):0.00005155500474974791	(Placidochromis_milomo:0.00062813726412015952	Lethrinops_auritus:0.00017848519675658887):0.00004771699237110582):0.00009532815381205824	(((Lethrinops_albus:0.00034035067473966741	Taeniolethrinops_furcicauda:0.00033988605445964634):0.00007172664039606712	(Dimidiochromis_kiwinge:0.00064274460014087102	(Copadichromis_trimaculatus:0.00066179479866264118	Petrotilapia_genalutea:0.00048182682393533503):0.00012003180782450293):0.00008924522424023139):0.00014436156758326530	(((Aulonocara_yellow:0.00009381942160560830	Aulonocara_minutus:0.00022047720590428232):0.00008705188391490804	(Copadichromis_virginalis:0.00027216692108820501	Copadichromis_likomae:0.00038607995714666813):0.00035064788382321030):0.00008782468886494049	(Taeniolethrinops_praeorbitalis:0.00015056664589369482	Taeniolethrinops_macrorhynchus:0.00012498801500490292):0.00034430234975982657):0.00006172239245709311):0.00006114093314918068):0.00022989591118378376	((Alticorpus_macrocleithrum:0.00043453015139237664	(((Lethrinops_longimanus_redhead:0.00025168706645280480	Lethrinops_lethrinus_Father:0.00032396434598553156):0.00016296191839772583	Taeniochromis_holotaenia:0.00032779019657865283):0.00010693041071007045	(((Hemitaenichromis_spilopterus:0.00023553145451365087	Chilotilapia_rhoadesii_1:0.00049020573361835602):0.00022679496578787583	(((Stigmatochromis_modestus:0.00088344340876259943	Copadichromis_trewavasae:0.00027098818404420848):0.00013554322491901005	Aulonocara_stuartgranti_Father:0.00040944568402077083):0.00015681691863706499	Copadichromis_quadrimaculatus:0.00016721878184371326):0.00005587388044671744):0.00007720344680591163	(Placidochromis_longimanus_1:0.00025640775495438774	((Mylochromis_anaphyrmus:0.00050892622801104411	(Stigmatochromis_guttatus:0.00049206373657003125	(Otopharynx_speciosus_1:0.00019115161128107404	Champsochromis_caeruelus_1:0.00066045030900919522):0.00006273192650666806):0.00010941875845425146):0.00005279636402646635	((Buccochromis_nototaenia:0.00050362526878587675	(Otopharynx_brooksi_nkhata:0.00035712430752940071	((Nimbochromis_linni:0.00064871654809278072	(Nimbochromis_polystigma:0.00027722461011245520	Nimbochromis_livingstoni:0.00012784565739524872):0.00016642044341596619):0.00039214041845433419	Placidochromis_johnstoni:0.00037649431475602588):0.00007124353737543593):0.00010281811369792703):0.00008172014682192762	(((Mylochromis_melanotaenia:0.00024724045607823738	Tremitochranus_placodon:0.00019182287312490110):0.00012813104742447128	(Hemitilapia_oxyrhynchus:0.00050345957039453514	(Ctenopharynx_intermedius_1:0.00020692567287802801	Ctenopharynx_nitidus:0.00020961276944393722):0.00010987380030380673):0.00007227318193377308):0.00017433988308251973	(Tyrannochromis_nigriventer:0.00058112891281857310	(Buccochromis_rhoadesii:0.00037553013056871432	(Dimidiochromis_dimidiatus:0.00008810957036660297	(Dimidiochromis_compressiceps:0.00023504479781878002	Dimidiochromis_strigatus:0.00013768431685079506):0.00011390550041533443):0.00062433259778838326):0.00007450977429746267):0.00019621265014089961):0.00018116959363171593):0.00022771257333435349):0.00010785072051166650):0.00012886313415402678):0.00016528539396657203):0.00013386934038126880):0.00010479980076712880	(Aulonocara_steveni:0.00034965920014709832	(Lethrinops_sp_oliveri:0.00015706907626287725	Alticorpus_geoffreyi:0.00021165585844095449):0.00004420000357091393):0.00008285601303446092):0.00004839594868800964):0.00005173612899035445):0.00018197822689038656):0.00012764609574633036	Nbrichardi:0.03137308065915631744):0.00010523394522317051):0.00028566266663609214	Diplotaxodon_greenwoodi:0.00017239105313256357):0.0;
((Rhamphochromis_esox:0.00010351764729806787	(Rhamphochromis_longiceps:0.00021784952754136372	Rhamphochromis_woodi:0.00003977557927362225):0.00006299592829354761):0.00031337886126207799	((((Lethrinops_sp_oliveri:0.00011466123776534886	(Copadichromis_virginalis:0.00012809303276415792	(((((Lethrinops_albus:0.00014821751480991065	Lethrinops_gossei:0.00010175784939073666):0.00002816349416554317	(Taeniolethrinops_praeorbitalis:0.00027681150646860568	((Alticorpus_geoffreyi:0.00025156604220003442	Aulonocara_steveni:0.00034959509176337415):0.00004520441773276500	(Aulonocara_minutus:0.00002493667069489635	(Alticorpus_macrocleithrum:0.00016330587109918398	Aulonocara_yellow:0.00013263726485618306):0.00002443240767570906):0.00002604205534961835):0.00005576406100552479):0.00009231045952736039):0.00003713755598929213	((Copadichromis_trimaculatus:0.00036838297038859028	(Copadichromis_likomae:0.00009322254509382438	Dimidiochromis_kiwinge:0.00022336064793608749):0.00006454515294922451):0.00005209232584186152	(Nimbochromis_polystigma:0.00032377958786144724	Taeniolethrinops_macrorhynchus:0.00012172107564108897):0.00006642316967181872):0.00003534734534868125):0.00003249323624361594	(Placidochromis_electra:0.00043891817975237499	(((Lethrinops_auritus:0.00012152989139439656	Protomelas_ornatus_1:0.00059883417482737449):0.00008222326770947606	((Placidochromis_johnstoni:0.00041070193088992420	Placidochromis_longimanus_1:0.00017105930658998971):0.00005429646634250630	((Copadichromis_quadrimaculatus:0.00009609569559108658	(Mylochromis_ericotaenia:0.00029096159236002421	Chilotilapia_rhoadesii_1:0.00030004910996229528):0.00006433159802402443):0.00005706950519949399	(Lethrinops_lethrinus_Father:0.00014578667003739313	((((Otopharynx_speciosus_1:0.00029792745318263982	Buccochromis_rhoadesii:0.00022677223215001623):0.00006656460632197465	Buccochromis_nototaenia:0.00017119157831977849):0.00012330817117882809	(Placidochromis_milomo:0.00040297766957144045	(Dimidiochromis_compressiceps:0.00024966894584616439	(Dimidiochromis_strigatus:0.00008647118625621240	Dimidiochromis_dimidiatus:0.00014623310757834292):0.00007388093841912579):0.00022543118755208435):0.00007121092010761335):0.00006922714783491955	((((Taeniochromis_holotaenia:0.00030476931605713894	(Ctenopharynx_nitidus:0.00017819099440090933	Ctenopharynx_intermedius_1:0.00010008348865868940):0.00003071132833250703):0.00004585733838149801	(Champsochromis_caeruelus_1:0.00033016493018145452	(Copadichromis_trewavasae:0.00060069038227633209	(Stigmatochromis_guttatus:0.00021776893345576526	(Otopharynx_brooksi_nkhata:0.00017476115650227815	Stigmatochromis_modestus:0.00013935066655511926):0.00006891834088097417):0.00012005432929823148):0.00011302315182279189):0.00007941127763208066):0.00003454304836415514	((Mylochromis_anaphyrmus:0.00016167264169402500	(Hemitilapia_oxyrhynchus:0.00022827302682342762	(Tremitochranus_placodon:0.00015631203155792725	Mylochromis_melanotaenia:0.00010628066659614688):0.00007723727086723293):0.00002887589161195549):0.00005867766785133036	(Tyrannochromis_nigriventer:0.00045405995676974962	Aulonocara_stuartgranti_Father:0.00018069084552733378):0.00005953866126869041):0.00006078124334473847):0.00004111963387992213	(Otopharynx_lithobates:0.00022550523300379505	(Nimbochromis_linni:0.00027792823028083849	Nimbochromis_livingstoni:0.00023471063015154269):0.00024539966223433208):0.00007147513486424456):0.00007802517995212576):0.00002163918339562107):0.00005182083527396237):0.00003813525844151139):0.00002973598225085261):0.00009661970535477976	((Taeniolethrinops_furcicauda:0.00018492729295428714	Otopharynx_tetrastigma:0.00040497075573529790):0.00005829004843154771	Hemitaenichromis_spilopterus:0.00016857922214826579):0.00003043142541502227):0.00014156915950113704):0.00004656693150342408):0.00005131437367412444	Lethrinops_longimanus_redhead:0.00018403582285932545):0.00003325719332680937):0.00001956765490188813):0.00012164933043374719	(((((A_calliptera_Chizumulu:0.00055517973944291948	(A_calliptera_Chitimba:0.00028877191784514879	A_calliptera_Near_Kyela:0.00014421951109656544):0.00005266495315870310):0.00006551973120059234	(A_calliptera_Salima_Father:0.00020400057709514798	(A_calliptera_Bua:0.00040739430139342714	A_calliptera_Luwawa:0.00031276935378002759):0.00012359549008631726):0.00010381703278649597):0.00008107749530116802	(((A_calliptera_Enukweni:0.00091332246498937160	A_calliptera_Kingiri:0.00027813460706933748):0.00010995951120083487	(A_calliptera_Massoko_benthic:0.00036253501609051573	A_calliptera_Massoko_littoral:0.00007693299583146598):0.00026039460486590823):0.00013866045059404380	((A_calliptera_Mbaka_river_Female:0.00008231513130004657	A_calliptera_Songwe_River:0.00014874083748117075):0.00007785937125319408	(A_calliptera_South_Rukuru:0.00015081997855335007	A_calliptera_North_Rukuru:0.00012628077363617882):0.00005553684239096557):0.00004775312957688405):0.00008641895650319240):0.00012067757887906882	Iodotropheus_sprengerae:0.00039826831857488963):0.00007753610240522414	(Cynotilapia_afra:0.00035818691879389717	(Petrotilapia_genalutea:0.00037486715573447320	((Cynotilapia_axelrodi:0.00035064952507664121	Genyochromis_mento:0.00042396941266660575):0.00011843995354501483	(Tropheops_tropheops:0.00022560492421171212	Metriaclima_zebra:0.00037518531203591061):0.00020897592882325247):0.00007504111971044775):0.00009021000535775861):0.00008822925328595239):0.00018276903321914594):0.00008507256399755824	Nbrichardi:0.02993031988972694873):0.00010473382201914617	(Diplotaxodon_macrops:0.00007743331345533164	(((Diplotaxodon_macrops_black_dorsal:0.00005418564213339140	Diplotaxodon_white_back_similis:0.00009996131384752304):0.00004342237781406688	Diplotaxodon_limnothrissa:0.00003762124489231742):0.00006437946299222121	(Pallidochromis_tokolosh:0.00008365158507641703	Diplotaxodon_ngulube:0.00007314193903656664):0.00004227966350477541):0.00006455045165807742):0.00015258579173415315):0.00025648411300589486	Diplotaxodon_greenwoodi:0.00032300109871007349):0.0;
(((Diplotaxodon_white_back_similis:0.00011740442787031978	(Diplotaxodon_macrops_black_dorsal:0.00005955573100417759	(Diplotaxodon_limnothrissa:0.00013267012572327558	(Diplotaxodon_macrops:0.00010431650651331216	((Rhamphochromis_woodi:0.00004183991565128298	(Rhamphochromis_longiceps:0.00006062547646733616	Rhamphochromis_esox:0.00010093689757292371):0.00001424160345182865):0.00043642358021775163	(Nbrichardi:0.02640443495659364551	(((Cynotilapia_afra:0.00020293281041449524	((A_calliptera_Kingiri:0.00029295293533535086	A_calliptera_Bua:0.00052093219735083358):0.00006492678141425816	(((((A_calliptera_North_Rukuru:0.00021335179189582278	A_calliptera_Songwe_River:0.00011921820560683105):0.00009794140391996661	(A_calliptera_Mbaka_river_Female:0.00035223401440371020	(A_calliptera_Massoko_littoral:0.00009838596400064278	A_calliptera_Massoko_benthic:0.00003116387604647243):0.00042071496849273668):0.00038808170078831244):0.00009566945312728970	((A_calliptera_Chizumulu:0.00034520724930471678	(A_calliptera_South_Rukuru:0.00009351287872692690	(A_calliptera_Enukweni:0.00057298981713399847	A_calliptera_Chitimba:0.00004696147303887987):0.00020824581139977216):0.00011187193834174470):0.00008710013181240594	A_calliptera_Near_Kyela:0.00014066192427378068):0.00004655698575076361):0.00008104200089326874	A_calliptera_Luwawa:0.00033888839342694990):0.00007038059546051695	A_calliptera_Salima_Father:0.00015791109381932134):0.00010207126398773362):0.00018419542787268727):0.00007263001786969042	(Tropheops_tropheops:0.00042350095871689607	((Cynotilapia_axelrodi:0.00021157435946664733	(Petrotilapia_genalutea:0.00018061557795570344	Metriaclima_zebra:0.00045542255834885042):0.00011780882676670101):0.00006012808642365088	(Iodotropheus_sprengerae:0.00018937078369977056	Genyochromis_mento:0.00041126388318063944):0.00007582204806647220):0.00005594287370259327):0.00006517248085761114):0.00014299155479746220	(((Dimidiochromis_kiwinge:0.00032524045065812298	Chilotilapia_rhoadesii_1:0.00022700124875107091):0.00008168291230359401	((((Buccochromis_rhoadesii:0.00020133468958939037	Otopharynx_speciosus_1:0.00035023423162112408):0.00013362369823029333	Buccochromis_nototaenia:0.00019365231791917411):0.00018506931918467118	(Otopharynx_tetrastigma:0.00046854404324661976	Otopharynx_lithobates:0.00082841413964042420):0.00008773173418339995):0.00008021358754277142	((((Mylochromis_anaphyrmus:0.00018845505798725055	Hemitilapia_oxyrhynchus:0.00009483206003065670):0.00001095821148388606	Lethrinops_auritus:0.00013732321413555872):0.00005449635530440654	((((Dimidiochromis_strigatus:0.00010585954453193651	(Dimidiochromis_dimidiatus:0.00016397683978680653	Dimidiochromis_compressiceps:0.00027019617715164291):0.00007198899038721073):0.00055150920158640755	Mylochromis_melanotaenia:0.00014200565541594608):0.00005692739086694845	Tremitochranus_placodon:0.00016735450822679632):0.00004922732422096837	Placidochromis_longimanus_1:0.00020915664557623909):0.00008916631873026711):0.00004075490013666944	(((((Placidochromis_milomo:0.00036469835010786072	Aulonocara_stuartgranti_Father:0.00036134635864342569):0.00011127943337130399	Aulonocara_steveni:0.00016770353570856955):0.00002628109843873125	(Placidochromis_electra:0.00028549356631793417	(((Mylochromis_ericotaenia:0.00027076529051341027	((Tyrannochromis_nigriventer:0.00040847864068103843	Champsochromis_caeruelus_1:0.00025596844157690322):0.00019369873298630437	(Taeniochromis_holotaenia:0.00030855054478369178	Otopharynx_brooksi_nkhata:0.00037686901373032628):0.00008209490905693749):0.00005168051666336609):0.00005307336118149196	Copadichromis_trimaculatus:0.00033310871981098456):0.00006301187213638470	(Stigmatochromis_modestus:0.00020987199475188962	(Ctenopharynx_nitidus:0.00008294423607608104	Ctenopharynx_intermedius_1:0.00013817272662507846):0.00008401102786064984):0.00016743727825647929):0.00002813040746767221):0.00002018363641945753):0.00006091303884621700	((Taeniolethrinops_furcicauda:0.00013839784732948499	(Taeniolethrinops_macrorhynchus:0.00018390111375961524	Taeniolethrinops_praeorbitalis:0.00020343556824940353):0.00010206444266764554):0.00007084756400560255	Lethrinops_albus:0.00011476199029844896):0.00005291902683034423):0.00002872348350886370	((Protomelas_ornatus_1:0.00038444377843233291	(Hemitaenichromis_spilopterus:0.00013911105678203898	Placidochromis_johnstoni:0.00023575928292490797):0.00005459121244618333):0.00010580450973319611	(((Nimbochromis_linni:0.00026043611342674631	Nimbochromis_livingstoni:0.00017227639797978619):0.00005355205488782313	Nimbochromis_polystigma:0.00009847456872607328):0.00026929325625543038	(Stigmatochromis_guttatus:0.00048927743789995695	Copadichromis_trewavasae:0.00012621605189021504):0.00006406809663768253):0.00004437137030475889):0.00007087117258594336):0.00002060184262201089):0.00003317144276672553):0.00002460022343908449):0.00004351134243194486	((Lethrinops_longimanus_redhead:0.00014090424570602756	((Alticorpus_geoffreyi:0.00016704319124228730	(((Lethrinops_gossei:0.00023446168221118098	Aulonocara_yellow:0.00015924706014304831):0.00005651920137513131	(Alticorpus_macrocleithrum:0.00027850366370961308	Aulonocara_minutus:0.00015016819785604243):0.00003454655005252398):0.00004101360922994601	Lethrinops_sp_oliveri:0.00011434425230256915):0.00005303332264452023):0.00004443259619286301	(Lethrinops_lethrinus_Father:0.00017897271000489503	Copadichromis_quadrimaculatus:0.00016881133636041849):0.00005650268780390111):0.00002209172424835078):0.00002315458715824949	(Copadichromis_virginalis:0.00012504086141232543	Copadichromis_likomae:0.00013627381348288469):0.00004632937445677342):0.00006654388774410703):0.00010468856136710559):0.00005694263968838122):0.00007145825158700250):0.00013812387192633108):0.00004138767218369980):0.00005593235489842856):0.00006408326251839079):0.00006962980814104503	Diplotaxodon_ngulube:0.00009921078979178444):0.00009074162391623498	Pallidochromis_tokolosh:0.00008966758232756833	Diplotaxodon_greenwoodi:0.00031587935132482853):0.0;
((Pallidochromis_tokolosh:0.00022645266432308581	((((Nbrichardi:0.02662477625535736997	(Rhamphochromis_longiceps:0.00016570208591906244	(Rhamphochromis_esox:0.00008302476346198452	Rhamphochromis_woodi:0.00008201368162813309):0.00005530697368112619):0.00050103215761557087):0.00012308672561898976	((((Alticorpus_macrocleithrum:0.00031891564608113165	(Lethrinops_longimanus_redhead:0.00016241912273006181	Aulonocara_minutus:0.00018039743701890097):0.00002742940256064713):0.00007172638385201052	Tyrannochromis_nigriventer:0.00054242163459569713):0.00006575421449592761	(Lethrinops_sp_oliveri:0.00013069842201392936	(Lethrinops_albus:0.00016306150496508894	((((((Dimidiochromis_kiwinge:0.00017180999274728903	((Dimidiochromis_dimidiatus:0.00017078385504223247	Dimidiochromis_strigatus:0.00015490186354255592):0.00010396588183996925	Dimidiochromis_compressiceps:0.00027310244849822841):0.00034280819519896279):0.00016327219523728473	(Placidochromis_johnstoni:0.00019016766603441570	(Hemitilapia_oxyrhynchus:0.00015347538039030441	Mylochromis_ericotaenia:0.00024735212279733350):0.00009725429567437908):0.00005429522124422600):0.00005584053818998870	(Aulonocara_yellow:0.00019630199423062853	(Otopharynx_tetrastigma:0.00063355013529729212	Placidochromis_milomo:0.00038624802599523500):0.00005149830837530747):0.00005578454019529443):0.00004773788249048475	((Placidochromis_longimanus_1:0.00017070165196295253	(Otopharynx_lithobates:0.00034100515819598189	Mylochromis_anaphyrmus:0.00027557138649267002):0.00006681807245846204):0.00005441344882724719	(((Stigmatochromis_modestus:0.00035795626877129524	Champsochromis_caeruelus_1:0.00036410273333839635):0.00010922091619682927	((Copadichromis_trewavasae:0.00019541222124664493	Stigmatochromis_guttatus:0.00036685414619636530):0.00004156736426304345	(Otopharynx_brooksi_nkhata:0.00033769969369208192	(Ctenopharynx_intermedius_1:0.00033481059337496912	Ctenopharynx_nitidus:0.00006629308855360391):0.00024584350652592844):0.00004566864159830150):0.00012966836086768897):0.00008545180545286263	((Nimbochromis_linni:0.00014870456007642091	Nimbochromis_livingstoni:0.00028757041036010707):0.00035840400995143382	(Mylochromis_melanotaenia:0.00017773617264883133	Tremitochranus_placodon:0.00015373402913653849):0.00008176740183301098):0.00010206323820460851):0.00004936648599464987):0.00003707784186921227):0.00005424289376209348	(Placidochromis_electra:0.00029041231469164702	((((Taeniolethrinops_praeorbitalis:0.00013707102008706678	((Cynotilapia_afra:0.00020041277043173413	(((Petrotilapia_genalutea:0.00035553554547154969	Metriaclima_zebra:0.00045501989105176707):0.00007149160350086187	(Tropheops_tropheops:0.00023474388984253791	Iodotropheus_sprengerae:0.00029910116776811979):0.00004624363389659708):0.00019316499947351180	(Cynotilapia_axelrodi:0.00038694786944263080	Genyochromis_mento:0.00039364933519460611):0.00028468500678327144):0.00006760009661172412):0.00009216590820545605	(((A_calliptera_South_Rukuru:0.00014116344464965328	((A_calliptera_Songwe_River:0.00010696576853886980	A_calliptera_Near_Kyela:0.00006435780812375415):0.00031757581406887710	A_calliptera_Kingiri:0.00047023521945020014):0.00011049401362672944):0.00010957611138749005	((((A_calliptera_Massoko_benthic:0.00013640046569825791	A_calliptera_Massoko_littoral:0.00028746263641958635):0.00006681071940058113	A_calliptera_Mbaka_river_Female:0.00090899943808155439):0.00024731775163032617	A_calliptera_Chitimba:0.00014621847742069192):0.00007336916977048994	(A_calliptera_North_Rukuru:0.00013854498826377896	(((A_calliptera_Salima_Father:0.00013113078182169950	A_calliptera_Bua:0.00029537222966187840):0.00021973600195823782	A_calliptera_Enukweni:0.00091360186167451776):0.00025982274296121864	A_calliptera_Luwawa:0.00076527160033174166):0.00009175378701848184):0.00009310321146694640):0.00006408664326048071):0.00013525881008726780	A_calliptera_Chizumulu:0.00047398188685359344):0.00006827127625672149):0.00020854153705144091):0.00007057305315465691	(Copadichromis_virginalis:0.00016355571183679683	(Copadichromis_likomae:0.00013494489445085674	Copadichromis_quadrimaculatus:0.00022207889257437326):0.00007760389757456142):0.00004844495473247077):0.00005344895518876130	((((Taeniolethrinops_macrorhynchus:0.00044854466542320427	Taeniolethrinops_furcicauda:0.00018199633639813168):0.00011677840377182168	((Buccochromis_nototaenia:0.00013916502402270585	Buccochromis_rhoadesii:0.00023986063173160360):0.00015407141734903994	Lethrinops_auritus:0.00015508392807044450):0.00008132689756378809):0.00003089455868506669	Otopharynx_speciosus_1:0.00037249804414212699):0.00008327236376273177	(Nimbochromis_polystigma:0.00036681488194518336	Taeniochromis_holotaenia:0.00044551597023438546):0.00010842076945191071):0.00005849386493882457):0.00004101376124987643	((Copadichromis_trimaculatus:0.00039761347174671055	Lethrinops_lethrinus_Father:0.00032678352451189050):0.00010044986218117227	Aulonocara_steveni:0.00025739828118609946):0.00005625707451173657):0.00003053144005635143):0.00001481045171437984):0.00006589789944598362	((Chilotilapia_rhoadesii_1:0.00046795912700669221	Protomelas_ornatus_1:0.00024099414789190447):0.00007922938352485826	Hemitaenichromis_spilopterus:0.00026243920700305082):0.00013666290004447652):0.00008112263058681710):0.00002480136861587290):0.00003946188973114291):0.00008349487276682527	(Aulonocara_stuartgranti_Father:0.00024968279251130505	(Lethrinops_gossei:0.00017020748179453782	Alticorpus_geoffreyi:0.00013321988105017047):0.00006574975747714458):0.00005746776709948423):0.00015184325515519941):0.00024332590003454038	Diplotaxodon_macrops:0.00011757496911901252):0.00009783770346737732	Diplotaxodon_macrops_black_dorsal:0.00006693263882308078):0.00007542284930418846):0.00005941581985374205	(Diplotaxodon_limnothrissa:0.00017163459891583291	(Diplotaxodon_white_back_similis:0.00017537338396612031	Diplotaxodon_ngulube:0.00008457767813792700):0.00009866434159670955):0.00007944684691559721	Diplotaxodon_greenwoodi:0.00006732387700726461):0.0;
((((Diplotaxodon_white_back_similis:0.00014032234794748153	(Diplotaxodon_macrops_black_dorsal:0.00006425500135678670	Pallidochromis_tokolosh:0.00016867987345174222):0.00008318279602325925):0.00004556311861478662	((((Lethrinops_gossei:0.00008238013518859675	(((((((Hemitaenichromis_spilopterus:0.00014935393575615631	(Chilotilapia_rhoadesii_1:0.00042175647744807502	Hemitilapia_oxyrhynchus:0.00013925038043110892):0.00005399809265119639):0.00005009325339019640	(Placidochromis_johnstoni:0.00011217701019085344	(Otopharynx_tetrastigma:0.00056076551112611318	(Nimbochromis_polystigma:0.00013474361751625606	(Nimbochromis_livingstoni:0.00013316993939369609	Nimbochromis_linni:0.00032998377504549079):0.00012722888459475092):0.00018437006144615968):0.00009279726245554686):0.00002878008257152214):0.00010106587992336682	(((((Dimidiochromis_compressiceps:0.00025047153050824735	(Dimidiochromis_strigatus:0.00009562216116927992	Dimidiochromis_dimidiatus:0.00016896666677842571):0.00007747831671786498):0.00027330238225547354	Dimidiochromis_kiwinge:0.00043643934457852180):0.00012111982673069808	Placidochromis_milomo:0.00044057757870728174):0.00005739209859988939	((Otopharynx_lithobates:0.00019535868837688481	Placidochromis_longimanus_1:0.00014070354730563869):0.00002336444725337730	(Mylochromis_melanotaenia:0.00023811170085180565	Tremitochranus_placodon:0.00012645008689411870):0.00015198399790251589):0.00006977117511551423):0.00002614364944895132	((Taeniochromis_holotaenia:0.00026255583022810142	Protomelas_ornatus_1:0.00022662025009497581):0.00004832893425847363	(Mylochromis_anaphyrmus:0.00033404078950606536	Mylochromis_ericotaenia:0.00017584472404085866):0.00007571062652548872):0.00004163353719768753):0.00002532908535105476):0.00005317325351231203	((Tyrannochromis_nigriventer:0.00044066025107938493	Champsochromis_caeruelus_1:0.00050005536993965975):0.00019430583664685334	((Stigmatochromis_guttatus:0.00044182652568980758	Stigmatochromis_modestus:0.00017476873809931344):0.00011272062253116309	(Copadichromis_trewavasae:0.00017788102495736938	Otopharynx_brooksi_nkhata:0.00040527545141430359):0.00008758075412195794):0.00012029704205218803):0.00002080623862326634):0.00005435567588026607	(((((Buccochromis_nototaenia:0.00014171596227119095	(Buccochromis_rhoadesii:0.00019421716553100890	Otopharynx_speciosus_1:0.00026915764000496088):0.00007877699715312669):0.00030258246702498441	Lethrinops_lethrinus_Father:0.00016264824042884230):0.00005478585015478977	Lethrinops_auritus:0.00011429251129202080):0.00003588340828895413	(Ctenopharynx_intermedius_1:0.00012866610982377157	Ctenopharynx_nitidus:0.00018401251998708296):0.00011830182003594825):0.00003473636919571970	(Copadichromis_trimaculatus:0.00024354314010030650	Copadichromis_quadrimaculatus:0.00018462479146618433):0.00005803599901260940):0.00003709302476139175):0.00004915755690389417	((Lethrinops_albus:0.00013140354109232393	(Placidochromis_electra:0.00032356603671119703	(Taeniolethrinops_praeorbitalis:0.00010037476724499837	(Taeniolethrinops_furcicauda:0.00026777773632985713	Taeniolethrinops_macrorhynchus:0.00020222094869312162):0.00014110327641113859):0.00011649265517301532):0.00005232072655737176):0.00004646524078027432	(Nbrichardi:0.02624601195983343113	((((Tropheops_tropheops:0.00016050618764995274	(Petrotilapia_genalutea:0.00031081087283944342	(Genyochromis_mento:0.00033975646187848899	Cynotilapia_axelrodi:0.00048219243484464222):0.00014911921137776777):0.00002837106119739875):0.00004345251857339337	(Metriaclima_zebra:0.00052155427381834346	Cynotilapia_afra:0.00037298967993554477):0.00011074977755860825):0.00007601188314582992	Iodotropheus_sprengerae:0.00046754011287951201):0.00009586806057909556	(((A_calliptera_Bua:0.00051958233501812510	(A_calliptera_Salima_Father:0.00010504056675505299	A_calliptera_Luwawa:0.00042274274255735690):0.00014511484565472437):0.00012968302690534659	((((A_calliptera_Enukweni:0.00077198655189326558	A_calliptera_Chizumulu:0.00032747519274208220):0.00018079895088596564	(A_calliptera_Near_Kyela:0.00011903362218485715	A_calliptera_Chitimba:0.00011768010962927306):0.00008271214158168814):0.00006305955415776662	(A_calliptera_Mbaka_river_Female:0.00037894396059291632	(A_calliptera_Songwe_River:0.00013691592879990337	(A_calliptera_Kingiri:0.00030938162672282664	(A_calliptera_Massoko_littoral:0.00036900727256124590	A_calliptera_Massoko_benthic:0.00021592399703867750):0.00034262726446965638):0.00009400479079097431):0.00010564504282576112):0.00009202990422160930):0.00007692681854730207	A_calliptera_South_Rukuru:0.00010265300822866660):0.00008812272361579021):0.00005794097250237037	A_calliptera_North_Rukuru:0.00020308077907960607):0.00020706800646972789):0.00008656068519905132):0.00007828600013228161):0.00004388690256185248):0.00002680584379808978	(Lethrinops_sp_oliveri:0.00008975060503680911	((Alticorpus_geoffreyi:0.00019239434364930796	Alticorpus_macrocleithrum:0.00033387261893586483):0.00005537707365340644	(Aulonocara_minutus:0.00010860634045841269	(Lethrinops_longimanus_redhead:0.00011912363742693099	(Aulonocara_yellow:0.00012475003457216742	(Aulonocara_steveni:0.00018463839944941863	Aulonocara_stuartgranti_Father:0.00027088646445558409):0.00011134372083771993):0.00003896350914638314):0.00002377513733605881):0.00003802459032186156):0.00002316523614336986):0.00005674604422330282):0.00003028316769463081):0.00003765656583819364	Copadichromis_likomae:0.00020912982657285466):0.00004714626365154989	Copadichromis_virginalis:0.00020374890317548851):0.00008919208694345742	(Rhamphochromis_woodi:0.00008662615493009124	(Rhamphochromis_longiceps:0.00005176973374037430	Rhamphochromis_esox:0.00006627247844786925):0.00003610296869900813):0.00040072323873802752):0.00018198773822351622):0.00003970833362409418	(Diplotaxodon_limnothrissa:0.00007901507851029179	Diplotaxodon_ngulube:0.00011127606689814441):0.00007548620227762586):0.00003618757160117787	Diplotaxodon_macrops:0.00006171715096660558	Diplotaxodon_greenwoodi:0.00032324870083076272):0.0;
(Pallidochromis_tokolosh:0.00014074887739574940	(Diplotaxodon_macrops:0.00005141143482847160	((Diplotaxodon_white_back_similis:0.00004574651235638765	Diplotaxodon_ngulube:0.00013752102292932051):0.00013115835655605869	(Diplotaxodon_macrops_black_dorsal:0.00006935847559212727	(((((((((Lethrinops_gossei:0.00019688596988527826	Alticorpus_macrocleithrum:0.00026465373829648547):0.00003107062330287825	Aulonocara_yellow:0.00009414786886321840):0.00003790711660893875	(Lethrinops_sp_oliveri:0.00016603737103903010	Alticorpus_geoffreyi:0.00021122407360029766):0.00005853982046691399):0.00004772472981302196	((Aulonocara_minutus:0.00013816218989854285	Lethrinops_longimanus_redhead:0.00019365139086147392):0.00003480905800565277	(Aulonocara_steveni:0.00032114559356642350	Aulonocara_stuartgranti_Father:0.00007846797081790289):0.00034147066227016917):0.00006178706963594673):0.00007369073737140659	(((Ctenopharynx_intermedius_1:0.00009410337182733966	Ctenopharynx_nitidus:0.00013632959187534705):0.00016662926681597693	((Copadichromis_quadrimaculatus:0.00011044733999471541	Copadichromis_virginalis:0.00024700927318697127):0.00008964953049572178	Copadichromis_likomae:0.00014600224945130188):0.00011562731003295223):0.00006593889936339230	(Mylochromis_anaphyrmus:0.00027427900821826591	(Placidochromis_electra:0.00026959382269191182	((((Tyrannochromis_nigriventer:0.00053553011840012390	((Copadichromis_trewavasae:0.00019786837118310492	((Stigmatochromis_modestus:0.00021714456080663004	Otopharynx_brooksi_nkhata:0.00037188507806336227):0.00007997844726479310	Stigmatochromis_guttatus:0.00026125811394987216):0.00012646084254312512):0.00006611142896431083	(Taeniochromis_holotaenia:0.00037554677281410583	Champsochromis_caeruelus_1:0.00024805622357764579):0.00012186498236599741):0.00008258182454639937):0.00007211755775645201	(Lethrinops_auritus:0.00024263544245275881	((Buccochromis_nototaenia:0.00011596630680694508	Buccochromis_rhoadesii:0.00017168738447124009):0.00023649778677307368	Otopharynx_speciosus_1:0.00020326544299262492):0.00014637016386198574):0.00004505565760700571):0.00007912357914573801	((Chilotilapia_rhoadesii_1:0.00037414016705766910	Placidochromis_milomo:0.00039153224503192757):0.00006867816801900687	(Placidochromis_johnstoni:0.00028325106266683314	Protomelas_ornatus_1:0.00031588811462132600):0.00010482318577461842):0.00012191306848056700):0.00005307709081506092	(((Otopharynx_tetrastigma:0.00045280947401033850	Placidochromis_longimanus_1:0.00022222073315388021):0.00009370710540372714	((Taeniolethrinops_furcicauda:0.00012332912525772491	(Taeniolethrinops_praeorbitalis:0.00006418099232056183	Taeniolethrinops_macrorhynchus:0.00013851077040195919):0.00016718295154399715):0.00015434879630895655	(Lethrinops_albus:0.00017329050558280630	Lethrinops_lethrinus_Father:0.00017346167728332716):0.00009790480487773920):0.00011596817682985215):0.00004641452073739539	((Tremitochranus_placodon:0.00010970465470251271	Mylochromis_ericotaenia:0.00031088088776865886):0.00007506569957884800	((((((Dimidiochromis_dimidiatus:0.00007834574589280944	Dimidiochromis_compressiceps:0.00005255656432079770):0.00015889134350560540	Dimidiochromis_strigatus:0.00026789282019883858):0.00036506702239561754	Dimidiochromis_kiwinge:0.00039249602738894690):0.00010093414423398078	(Nimbochromis_linni:0.00027180613959530204	(Nimbochromis_polystigma:0.00020250820446487454	Nimbochromis_livingstoni:0.00004482027845225471):0.00009852605525233726):0.00019961809960988803):0.00010540191229962041	(Hemitaenichromis_spilopterus:0.00015454907707479213	(Hemitilapia_oxyrhynchus:0.00006337532251752424	Otopharynx_lithobates:0.00023442483851658432):0.00006170905685504146):0.00005212657081787925):0.00003277215957164139	Mylochromis_melanotaenia:0.00012933316703713681):0.00004741996549943901):0.00005060574129165997):0.00004151052299112603):0.00006016145956931194):0.00003401586350734561):0.00008974186811330701):0.00007258006802601848):0.00002339195295457723	Copadichromis_trimaculatus:0.00013871353167943567):0.00006121632015623782	((Rhamphochromis_woodi:0.00006880984299680426	Rhamphochromis_longiceps:0.00009153166468542213):0.00007676724754962692	Rhamphochromis_esox:0.00016957835946181335):0.00060503773148935683):0.00005492758992781661	(Nbrichardi:0.02624250394250307594	(((((A_calliptera_Salima_Father:0.00011817545023402352	(A_calliptera_Luwawa:0.00042089684577356547	A_calliptera_Bua:0.00051937909595363690):0.00006406500650911507):0.00013152422359169190	(((A_calliptera_Enukweni:0.00065176262249049715	A_calliptera_Kingiri:0.00030463338258929863):0.00009464411511536858	(A_calliptera_Chitimba:0.00011090655467336517	(A_calliptera_Near_Kyela:0.00012417902237875177	(A_calliptera_North_Rukuru:0.00016109825301036202	(A_calliptera_Songwe_River:0.00013735211939350814	(A_calliptera_Massoko_littoral:0.00008005703221748618	A_calliptera_Massoko_benthic:0.00006504318298759108):0.00044690801422602605):0.00011413058234125236):0.00008235668624874902):0.00004406978930777611):0.00007651137031037011):0.00007404923583956705	A_calliptera_South_Rukuru:0.00012614968693873586):0.00003326506426808858):0.00010575901118814389	A_calliptera_Mbaka_river_Female:0.00018308494734622932):0.00011525696484641813	A_calliptera_Chizumulu:0.00025187912516617988):0.00038838357175794780	((Cynotilapia_afra:0.00023675447597659141	((Iodotropheus_sprengerae:0.00041696224433951948	(Cynotilapia_axelrodi:0.00035925491660958905	Genyochromis_mento:0.00050401274807906145):0.00012386197885118106):0.00006516917337781623	(Metriaclima_zebra:0.00038690094263043733	Petrotilapia_genalutea:0.00046394047215040610):0.00012338018554930474):0.00007302529315460647):0.00007511091138353437	Tropheops_tropheops:0.00034042897128591594):0.00015808963949497833):0.00010052907786766251):0.00008763169801129089):0.00018029919247118041	Diplotaxodon_limnothrissa:0.00012463258112147904):0.00003370911365149556):0.00008925514939531375):0.00005264950245677116):0.00008303404338156884	Diplotaxodon_greenwoodi:0.00012503969561417308):0.0;
(((Diplotaxodon_ngulube:0.00007881500325854027	Diplotaxodon_white_back_similis:0.00010233261982141438):0.00019542250702803300	((((((Rhamphochromis_woodi:0.00003359114246947840	Rhamphochromis_esox:0.00011523628644429208):0.00004849163225806640	Rhamphochromis_longiceps:0.00006416981947931015):0.00043508157331717339	((((((Copadichromis_quadrimaculatus:0.00017995104299598814	Copadichromis_virginalis:0.00010137952383696170):0.00007038274337798492	(Mylochromis_anaphyrmus:0.00022016069541442627	Aulonocara_minutus:0.00015214471491607501):0.00002860656081807471):0.00005227781732072903	((Copadichromis_trimaculatus:0.00040785981650950416	Placidochromis_electra:0.00025427081470283923):0.00006244561790252505	(((Aulonocara_steveni:0.00024325908225432982	Aulonocara_stuartgranti_Father:0.00025000445602977933):0.00010872669111166365	Alticorpus_geoffreyi:0.00021587334884078988):0.00005891416573196660	((Aulonocara_yellow:0.00005175041442031083	Alticorpus_macrocleithrum:0.00027923652797708353):0.00004855205037935098	Lethrinops_sp_oliveri:0.00013741274265407762):0.00003776918679425501):0.00006638071779602123):0.00004273034655570139):0.00002335499717390085	(Lethrinops_longimanus_redhead:0.00015759943408248883	Lethrinops_gossei:0.00013712119527939514):0.00005854142021772446):0.00005152332899605736	((((((Dimidiochromis_dimidiatus:0.00030903894186985205	(Dimidiochromis_strigatus:0.00008351405939603938	Dimidiochromis_compressiceps:0.00021688360798463488):0.00008575692421526639):0.00017256932011790272	Dimidiochromis_kiwinge:0.00036879410918323134):0.00005926572809746337	(Protomelas_ornatus_1:0.00023412983165065716	(Chilotilapia_rhoadesii_1:0.00041370665325648744	Placidochromis_johnstoni:0.00057872227459825250):0.00008197963687764839):0.00008333008516914179):0.00004785159216410507	((Otopharynx_lithobates:0.00015918783681751072	(Mylochromis_ericotaenia:0.00025296375782832010	Placidochromis_milomo:0.00042249088538074135):0.00008907502890620329):0.00006520802352346691	((Tyrannochromis_nigriventer:0.00055112386497186360	((Copadichromis_trewavasae:0.00013772142618203508	Stigmatochromis_modestus:0.00020920269075616656):0.00011955540699034339	(Stigmatochromis_guttatus:0.00021112985506020401	Otopharynx_brooksi_nkhata:0.00049207697207164392):0.00022561850083264152):0.00012799698524879632):0.00009499313921119867	((Hemitilapia_oxyrhynchus:0.00031914580673639883	(Hemitaenichromis_spilopterus:0.00021727086933418115	Placidochromis_longimanus_1:0.00021982452002130827):0.00004513048688533658):0.00003374115542147436	(Otopharynx_tetrastigma:0.00074584595464800342	(Mylochromis_melanotaenia:0.00012709459013080150	Tremitochranus_placodon:0.00010982156798898338):0.00017816719461960360):0.00009913920035342378):0.00011483542503335565):0.00005885154805556130):0.00004702149363064851):0.00008895851205401557	(((Ctenopharynx_intermedius_1:0.00011926351605527870	Ctenopharynx_nitidus:0.00027018333852841088):0.00012586139103473951	((Buccochromis_rhoadesii:0.00008042587580733020	Buccochromis_nototaenia:0.00007193413297233539):0.00018659209247287009	Otopharynx_speciosus_1:0.00019549083364439707):0.00015088403063422674):0.00013474824618332849	(Champsochromis_caeruelus_1:0.00040888632388299878	(Taeniochromis_holotaenia:0.00028745784080089253	((Nimbochromis_livingstoni:0.00005665687415000255	Nimbochromis_polystigma:0.00012036745084436039):0.00013544944861550580	Nimbochromis_linni:0.00011006783657672742):0.00031930214249831950):0.00014854779475136242):0.00009948463646833910):0.00008611173386687123):0.00005652296852957818	((((Taeniolethrinops_praeorbitalis:0.00027627692483131629	(Taeniolethrinops_macrorhynchus:0.00023558375832701805	Taeniolethrinops_furcicauda:0.00014520894031712622):0.00005890220532660664):0.00011035401796124681	Copadichromis_likomae:0.00022846537295405923):0.00007371138873434220	(Lethrinops_auritus:0.00019613707949371972	Lethrinops_lethrinus_Father:0.00038575503187927363):0.00004684962644375926):0.00004617189110291097	Lethrinops_albus:0.00013907012187785143):0.00007875930402416416):0.00006623311415387765):0.00005290009330311502	(Nbrichardi:0.02484041377905329626	((((Petrotilapia_genalutea:0.00030328091913067886	(Genyochromis_mento:0.00040282452456300320	Iodotropheus_sprengerae:0.00037577988741202182):0.00010772640812440309):0.00004601542151494473	(Metriaclima_zebra:0.00038108108601856859	Tropheops_tropheops:0.00011789593875494072):0.00012110365303728460):0.00010947893585543089	(Cynotilapia_axelrodi:0.00036385876707447880	Cynotilapia_afra:0.00018690030056814518):0.00009212130809905691):0.00013134827590194278	(((A_calliptera_Chizumulu:0.00026722718560256178	(A_calliptera_Mbaka_river_Female:0.00021728967904756396	A_calliptera_Songwe_River:0.00013816867626886524):0.00009048204351282021):0.00023745362834991674	(((A_calliptera_Near_Kyela:0.00015350329959180713	(A_calliptera_Chitimba:0.00007896247348871309	A_calliptera_North_Rukuru:0.00009287226438142137):0.00007469888928628248):0.00009836799307516198	A_calliptera_Kingiri:0.00047209213582280794):0.00011794317811670772	(A_calliptera_South_Rukuru:0.00013135982217317712	(A_calliptera_Salima_Father:0.00015204808272371661	(A_calliptera_Enukweni:0.00060379724369210230	A_calliptera_Luwawa:0.00028155684456208327):0.00015294920875302568):0.00004682414061274408):0.00009167541137627941):0.00005494643127100186):0.00009434929032312044	((A_calliptera_Massoko_littoral:0.00000110760741656692	A_calliptera_Massoko_benthic:0.00000110760741656692):0.00056568283347632232	A_calliptera_Bua:0.00057190345648506548):0.00011899773127329111):0.00041285121908880130):0.00006693734881102077):0.00003925294640763703):0.00006376314143367584):0.00010675548842259939	Diplotaxodon_limnothrissa:0.00003565734264314877):0.00007013717302680638	Diplotaxodon_macrops:0.00012848502698091418):0.00005172913720850813	Diplotaxodon_macrops_black_dorsal:0.00003577978897141419):0.00010591065752577101):0.00008805638287716588	Pallidochromis_tokolosh:0.00034145302847232917	Diplotaxodon_greenwoodi:0.00009536562525772466):0.0;
(Diplotaxodon_macrops:0.00007529693216519964	(Diplotaxodon_limnothrissa:0.00007231189324273495	(Pallidochromis_tokolosh:0.00011438805474282513	((Diplotaxodon_macrops_black_dorsal:0.00011853008343797638	(Diplotaxodon_ngulube:0.00012937385435552858	Diplotaxodon_white_back_similis:0.00008271636947693672):0.00010887864994186332):0.00009092192361472076	((Nbrichardi:0.02640347209694755837	((A_calliptera_Bua:0.00051302847834351867	(A_calliptera_North_Rukuru:0.00012085954071611423	(A_calliptera_Chitimba:0.00007524345746694801	(((A_calliptera_Mbaka_river_Female:0.00015782370860562955	(A_calliptera_Kingiri:0.00040292048225093767	(A_calliptera_Massoko_benthic:0.00000120279679373326	A_calliptera_Massoko_littoral:0.00000120279679373326):0.00037291816431662446):0.00007094883028861884):0.00006599224026245407	A_calliptera_Chizumulu:0.00016536524729012420):0.00005590582395109399	(A_calliptera_Near_Kyela:0.00010734827524749152	(((A_calliptera_Songwe_River:0.00017593272603214265	A_calliptera_Salima_Father:0.00012538347317813078):0.00006257478129530504	(A_calliptera_Enukweni:0.00030721637678769980	A_calliptera_Luwawa:0.00033102393647818667):0.00013458251931676324):0.00009161981779519227	A_calliptera_South_Rukuru:0.00013428889427596278):0.00002663727055446678):0.00004761091405049915):0.00010026591219256446):0.00015221250538866306):0.00015004052622535940):0.00030319888440828220	((Petrotilapia_genalutea:0.00016240028952909885	Metriaclima_zebra:0.00030528676702092333):0.00017620902154164036	(Cynotilapia_afra:0.00017344325754150460	(Iodotropheus_sprengerae:0.00031730275961540274	((Cynotilapia_axelrodi:0.00023506641348065892	Genyochromis_mento:0.00040462180837224000):0.00017939923797347614	Tropheops_tropheops:0.00027063781414900039):0.00004993419536669605):0.00003003996578932213):0.00011908354695953829):0.00018012969761034851):0.00017238434907516581):0.00010502013724817341	((((((Aulonocara_minutus:0.00020779104495031610	Mylochromis_melanotaenia:0.00008738806211139109):0.00003715293518536561	(Placidochromis_longimanus_1:0.00016882773484121221	((Placidochromis_electra:0.00017382276352062519	(Ctenopharynx_intermedius_1:0.00014294700354441312	Ctenopharynx_nitidus:0.00030406283213682686):0.00017784732608606678):0.00003962988008841761	(((((Stigmatochromis_modestus:0.00033743033664819787	Placidochromis_milomo:0.00056175977891007132):0.00015351555233961004	((Dimidiochromis_kiwinge:0.00046381895161508075	(Stigmatochromis_guttatus:0.00027699148228090356	Otopharynx_brooksi_nkhata:0.00059202609947982114):0.00014324317422709278):0.00013548459406822707	(Dimidiochromis_strigatus:0.00025645612365761254	(Dimidiochromis_dimidiatus:0.00011048307725687220	Dimidiochromis_compressiceps:0.00021021320116144547):0.00004502380206605695):0.00027218406954181813):0.00003894125719393248):0.00004609237448564876	((Chilotilapia_rhoadesii_1:0.00034624441321447696	(Tyrannochromis_nigriventer:0.00061680035908465039	(Hemitaenichromis_spilopterus:0.00021722914493563466	(Protomelas_ornatus_1:0.00030249162382628479	Placidochromis_johnstoni:0.00026735429481834902):0.00008136504846133871):0.00009852106436734735):0.00006268410957495641):0.00013860642665069182	((Nimbochromis_linni:0.00036746430386837726	(Nimbochromis_polystigma:0.00008695467973757613	Nimbochromis_livingstoni:0.00007109736269278057):0.00007690319945489676):0.00016283349696920229	(Hemitilapia_oxyrhynchus:0.00030743245902642479	Taeniochromis_holotaenia:0.00037824615430072660):0.00009143618326005983):0.00002758261196145275):0.00007165139016853457):0.00006082399163261979	Mylochromis_anaphyrmus:0.00024779103165411339):0.00006967895318897331	(((Champsochromis_caeruelus_1:0.00038737350188439249	(Tremitochranus_placodon:0.00040504144892317346	((Buccochromis_nototaenia:0.00009672239878415201	Otopharynx_speciosus_1:0.00017909096792617573):0.00003638872248292913	Buccochromis_rhoadesii:0.00019337670487620359):0.00026371111823482582):0.00003328611199163724):0.00011476699686445399	Otopharynx_lithobates:0.00060595946673005141):0.00008377766704159304	(Otopharynx_tetrastigma:0.00032697431573052029	Mylochromis_ericotaenia:0.00037169116504894283):0.00006617079799280982):0.00005752211783645829):0.00003368624145302378):0.00011174042986965310):0.00003215513305307417):0.00007278845647393026	(Lethrinops_longimanus_redhead:0.00016176267478918102	((Alticorpus_macrocleithrum:0.00036031053446952021	(Lethrinops_albus:0.00017195338767420133	(((Taeniolethrinops_praeorbitalis:0.00022597581537602950	Taeniolethrinops_macrorhynchus:0.00022701263275342001):0.00011771310754417733	Taeniolethrinops_furcicauda:0.00019472567266838259):0.00018440764472027460	(Lethrinops_gossei:0.00028751040363077197	Lethrinops_sp_oliveri:0.00013294504169806981):0.00002601285487392388):0.00004349478749244881):0.00004904689325718514):0.00005365099104515634	(Lethrinops_auritus:0.00015832479091639683	Lethrinops_lethrinus_Father:0.00023593180583742309):0.00006860086976833335):0.00005013620886757530):0.00003398166358139121):0.00002460428085987455	(((Copadichromis_trimaculatus:0.00027060026811818512	Copadichromis_likomae:0.00024357269511457767):0.00007975541935970531	Copadichromis_quadrimaculatus:0.00011044337146394824):0.00005894499074745582	(Copadichromis_trewavasae:0.00022578883828596261	Copadichromis_virginalis:0.00006224076126955015):0.00003671550641668423):0.00007796234542236711):0.00003353092324599326	((Alticorpus_geoffreyi:0.00019012403900751010	Aulonocara_yellow:0.00020397030008243629):0.00006538346507684557	(Aulonocara_steveni:0.00037122214641770412	Aulonocara_stuartgranti_Father:0.00027249665406135846):0.00017428409125501521):0.00005288603389242951):0.00014764269532727367	(Rhamphochromis_longiceps:0.00006159055723536495	(Rhamphochromis_esox:0.00013701251075719863	Rhamphochromis_woodi:0.00007836051905334703):0.00007924996515598347):0.00040566281113635155):0.00018094637639039677):0.00025807623306013091):0.00008531074820426285):0.00005446585918944749):0.00004013038900688363	Diplotaxodon_greenwoodi:0.00034639839074836410):0.0;
(Pallidochromis_tokolosh:0.00005572521214796912	(((((((((((Petrotilapia_genalutea:0.00034795588978015429	(Genyochromis_mento:0.00025211315201016296	Iodotropheus_sprengerae:0.00040668015713180581):0.00009327237657268951):0.00004122036023531098	Metriaclima_zebra:0.00026597959692127913):0.00008299044379042825	((Cynotilapia_afra:0.00014296207081151741	Cynotilapia_axelrodi:0.00042660001329659014):0.00009528300833078787	Tropheops_tropheops:0.00013510793122311707):0.00007835612393411736):0.00018829258077657064	(A_calliptera_Chizumulu:0.00036409711251489223	((((A_calliptera_Salima_Father:0.00011086516839912718	A_calliptera_Bua:0.00035041832817840651):0.00021675613788148728	A_calliptera_Luwawa:0.00044761880807528122):0.00011586009337101471	((A_calliptera_Near_Kyela:0.00011565346406378479	((A_calliptera_Kingiri:0.00044252705919574700	(A_calliptera_Mbaka_river_Female:0.00015402036711981878	(A_calliptera_Massoko_littoral:0.00000473066057052874	A_calliptera_Massoko_benthic:0.00000101719043884132):0.00062749719891511124):0.00016354247819373916):0.00017794985931861260	(A_calliptera_North_Rukuru:0.00007023794570446051	A_calliptera_Songwe_River:0.00022584508941299561):0.00012708585690041611):0.00008974675588703046):0.00010005610073020104	A_calliptera_Chitimba:0.00011794225043237742):0.00006676442692453423):0.00009751392899167312	(A_calliptera_South_Rukuru:0.00004621968516640923	A_calliptera_Enukweni:0.00005985380032987701):0.00016304181819302313):0.00013420082179101865):0.00045140967545736327):0.00011886662771838625	((((Lethrinops_auritus:0.00014614263107430291	((((Taeniolethrinops_macrorhynchus:0.00034325063520789379	Taeniolethrinops_furcicauda:0.00007220015247560601):0.00005642937246980260	Taeniolethrinops_praeorbitalis:0.00010517268237763845):0.00013846001278735142	Lethrinops_lethrinus_Father:0.00016786739087177544):0.00005767480090556397	Lethrinops_albus:0.00018582848811106271):0.00011422923694295043):0.00010320791691440222	(((((Mylochromis_melanotaenia:0.00044502441706957958	Tremitochranus_placodon:0.00013601831112511274):0.00016686045874915142	((Otopharynx_lithobates:0.00031430344009579985	((Champsochromis_caeruelus_1:0.00028254884400996899	Hemitilapia_oxyrhynchus:0.00012258859503979806):0.00007922099228465687	(Stigmatochromis_modestus:0.00010598566828697801	Stigmatochromis_guttatus:0.00015465059391607145):0.00006953299473848133):0.00004902116006012192):0.00009011551910693882	(Otopharynx_brooksi_nkhata:0.00022565814196249994	Nimbochromis_livingstoni:0.00039425485628822530):0.00013392772221350422):0.00003170925892238699):0.00004288618625543742	((Copadichromis_trimaculatus:0.00019077577581407326	((Copadichromis_trewavasae:0.00030036124281850008	Placidochromis_electra:0.00026823042861318254):0.00004540785147973765	Mylochromis_anaphyrmus:0.00041257134440061900):0.00005548725376540429):0.00004235634567579008	((Taeniochromis_holotaenia:0.00033474683250489323	Tyrannochromis_nigriventer:0.00046243083580075809):0.00021500557283394818	((Dimidiochromis_kiwinge:0.00022752317686179020	((Otopharynx_tetrastigma:0.00037048968431197416	Mylochromis_ericotaenia:0.00014228458955784843):0.00003871924661904845	(((Chilotilapia_rhoadesii_1:0.00019547878462768516	(Placidochromis_johnstoni:0.00046805964513139676	Hemitaenichromis_spilopterus:0.00020592785018518620):0.00006488840791509010):0.00007778161654100023	Protomelas_ornatus_1:0.00036308294369834205):0.00010202769352820270	(((Dimidiochromis_compressiceps:0.00004536055980215174	Dimidiochromis_strigatus:0.00001885550024108627):0.00008989053049901418	Dimidiochromis_dimidiatus:0.00006381873315505495):0.00041555503473567274	(Nimbochromis_linni:0.00012943397044366746	Nimbochromis_polystigma:0.00051935672845388619):0.00015068617282535033):0.00012811443269611844):0.00006735762456286550):0.00003693131448289197):0.00006719428276363576	((Ctenopharynx_nitidus:0.00012561047290353674	Ctenopharynx_intermedius_1:0.00017734333160565279):0.00006515525320099099	Placidochromis_milomo:0.00029951069847563124):0.00006627523245872604):0.00005627059850137920):0.00003386541024030251):0.00001509222020854198):0.00011348341187936332	(Buccochromis_nototaenia:0.00028124612411013365	(Buccochromis_rhoadesii:0.00020656922904127947	Otopharynx_speciosus_1:0.00015735879986353711):0.00015266512976311563):0.00040074251239836570):0.00006678572265133129	Placidochromis_longimanus_1:0.00032801312482388088):0.00005615078059943335):0.00008058005290741522	((Aulonocara_stuartgranti_Father:0.00018287388851097029	Aulonocara_steveni:0.00054345361345647719):0.00024632835053704257	((Alticorpus_macrocleithrum:0.00035083577367272899	((Lethrinops_sp_oliveri:0.00010060623232826965	(Lethrinops_gossei:0.00016574095605075126	(Aulonocara_yellow:0.00021051346063306287	Aulonocara_minutus:0.00014714760081223764):0.00007837414267541504):0.00002720107681302967):0.00005086057652926888	Lethrinops_longimanus_redhead:0.00020582743938985952):0.00003434976295520060):0.00003463610468339961	Alticorpus_geoffreyi:0.00037304724068729274):0.00006280669941739291):0.00004625124695540781):0.00009656974846706243	((Copadichromis_virginalis:0.00017958842839577903	Copadichromis_quadrimaculatus:0.00007656414557806900):0.00006606621412438416	Copadichromis_likomae:0.00019563652022387768):0.00010099957286011060):0.00013361640902788763):0.00008515104063018108	Nbrichardi:0.02936020386186964995):0.00013621752478410875	(Rhamphochromis_longiceps:0.00008233395412970719	(Rhamphochromis_woodi:0.00008136235027336519	Rhamphochromis_esox:0.00011910008202688344):0.00003770096054233153):0.00038688332443506982):0.00017699534378229375	Diplotaxodon_macrops_black_dorsal:0.00004318295805811651):0.00004876691366779382	Diplotaxodon_macrops:0.00018289635362979414):0.00011520201681696969	(Diplotaxodon_white_back_similis:0.00011558349451727997	Diplotaxodon_limnothrissa:0.00006271921246563530):0.00006222589325959316):0.00004450736248071272	Diplotaxodon_ngulube:0.00019810611192445622):0.00021988240550066055	Diplotaxodon_greenwoodi:0.00015254244296907034):0.0;
(Pallidochromis_tokolosh:0.00015306684765536388	((Diplotaxodon_macrops:0.00007002072228605099	(Diplotaxodon_white_back_similis:0.00006433695352275632	((((((Lethrinops_sp_oliveri:0.00009772296888572410	Aulonocara_minutus:0.00016633147370737425):0.00005723999665533453	((Alticorpus_macrocleithrum:0.00066551622685126347	Aulonocara_yellow:0.00007709193616871259):0.00004683201653548126	(((Aulonocara_stuartgranti_Father:0.00029529092342421478	Lethrinops_longimanus_redhead:0.00012127066667972959):0.00005840994873685858	(((Lethrinops_gossei:0.00047946690124025387	((Otopharynx_speciosus_1:0.00023642803288305872	(Buccochromis_nototaenia:0.00018600794067764472	Buccochromis_rhoadesii:0.00003931869741734281):0.00033503163319719879):0.00019797754336818704	(Lethrinops_auritus:0.00007931868121455247	((Otopharynx_lithobates:0.00031145089157312957	Dimidiochromis_kiwinge:0.00060810294492750138):0.00004070513292130658	((((Copadichromis_trewavasae:0.00022318803783182302	(((Ctenopharynx_nitidus:0.00011449228747771362	(Ctenopharynx_intermedius_1:0.00015333605536552530	Taeniochromis_holotaenia:0.00045667396835750149):0.00012771179353835059):0.00018308345698167023	Champsochromis_caeruelus_1:0.00036377029023419396):0.00013954358776255952	Stigmatochromis_guttatus:0.00038727700600673770):0.00012684717528021184):0.00006679294819363551	((((Dimidiochromis_compressiceps:0.00024254035687629936	(Dimidiochromis_dimidiatus:0.00017538227590066432	Dimidiochromis_strigatus:0.00006090900385279697):0.00027085807362070232):0.00024254437967765070	Protomelas_ornatus_1:0.00034006109114839418):0.00013306640658802805	(Hemitaenichromis_spilopterus:0.00010279703425935806	Tyrannochromis_nigriventer:0.00045306078366216384):0.00004918168864665593):0.00006690212353586359	(Nimbochromis_livingstoni:0.00005397922271407996	(Nimbochromis_linni:0.00026736608087171216	Nimbochromis_polystigma:0.00046573023279449167):0.00014277108854097100):0.00021881531438762457):0.00008414672242564286):0.00006512445703638723	(Stigmatochromis_modestus:0.00020645883400104972	(Mylochromis_ericotaenia:0.00042277457698442470	Placidochromis_milomo:0.00050386256430550423):0.00008387411611111766):0.00004451783652844055):0.00008460629407255512	(Otopharynx_brooksi_nkhata:0.00035492350484694592	((Mylochromis_anaphyrmus:0.00016154507898590432	(Hemitilapia_oxyrhynchus:0.00015431327198424136	Chilotilapia_rhoadesii_1:0.00035128409354855654):0.00017846485933266753):0.00014327724653379113	((Placidochromis_johnstoni:0.00061957305501877653	Otopharynx_tetrastigma:0.00042808923815400329):0.00008115088292474253	(Placidochromis_longimanus_1:0.00032147265213684024	(Mylochromis_melanotaenia:0.00013974178242814851	Tremitochranus_placodon:0.00007165966649225728):0.00010200613934614938):0.00004346279003616106):0.00012726506119433340):0.00008625872021741962):0.00006790980003322398):0.00003794646820538599):0.00008686009456364999):0.00002052393765179685):0.00003088342855158053):0.00004222739586338691	((Placidochromis_electra:0.00056790902482343629	((Copadichromis_virginalis:0.00018742941522135006	Copadichromis_quadrimaculatus:0.00017263397377555631):0.00006288585735535642	Copadichromis_likomae:0.00013035393088290929):0.00016760089353647122):0.00009646560572391874	(Lethrinops_lethrinus_Father:0.00016680488722370940	Copadichromis_trimaculatus:0.00019757409446102269):0.00008469625933415394):0.00004944923946389619):0.00002394188907095515	(Lethrinops_albus:0.00017111045638671711	(Taeniolethrinops_praeorbitalis:0.00019381604375893634	(Taeniolethrinops_furcicauda:0.00013561996862167488	Taeniolethrinops_macrorhynchus:0.00020583237278247216):0.00005035949645952897):0.00013118299549087336):0.00007635791678270223):0.00003111435077921279):0.00003034831384199585	(Aulonocara_steveni:0.00026137765812400796	Alticorpus_geoffreyi:0.00041672134479264517):0.00003777165218708480):0.00004224091038489646):0.00004855114773733505):0.00009916743711352410	(Nbrichardi:0.03078833352874728313	((((Genyochromis_mento:0.00040307012196389596	Iodotropheus_sprengerae:0.00034709073538372580):0.00009575897718268035	(Metriaclima_zebra:0.00030626505475278451	Petrotilapia_genalutea:0.00030806468156377106):0.00018752348723106901):0.00013073214487013053	(Tropheops_tropheops:0.00016922927764658670	(Cynotilapia_axelrodi:0.00038075455395872922	Cynotilapia_afra:0.00021790149079893483):0.00013087062444418578):0.00006660972792069898):0.00022254489811861870	((A_calliptera_Songwe_River:0.00015029426511967579	(((A_calliptera_Mbaka_river_Female:0.00002808845477450244	(A_calliptera_North_Rukuru:0.00012782704978225260	(A_calliptera_Kingiri:0.00053903479243164957	(A_calliptera_Massoko_benthic:0.00000973591579068796	A_calliptera_Massoko_littoral:0.00002506306294145015):0.00031856353771487068):0.00009022337666564131):0.00010341454988364502):0.00007402058575588728	((A_calliptera_South_Rukuru:0.00000106467648678723	A_calliptera_Enukweni:0.00005661468705752582):0.00029079843346326955	A_calliptera_Chitimba:0.00013073574079198802):0.00004750030252758767):0.00012898974986610268	((A_calliptera_Bua:0.00055781977318865230	(A_calliptera_Salima_Father:0.00015408332311821083	A_calliptera_Near_Kyela:0.00015151259362985729):0.00005948920547458082):0.00007859109948814246	A_calliptera_Luwawa:0.00012543781426298213):0.00021593990966342166):0.00010162245540855625):0.00015577955790879573	A_calliptera_Chizumulu:0.00029378090313368421):0.00063695533051794572):0.00008919072807005848):0.00009379258931690459):0.00017322949616321927	(Rhamphochromis_longiceps:0.00007162278084027162	(Rhamphochromis_esox:0.00012735882672425765	Rhamphochromis_woodi:0.00000847822018426967):0.00007180652352858470):0.00050531556641923454):0.00020917803998381462	Diplotaxodon_limnothrissa:0.00009290063439782086):0.00008802224890718105	Diplotaxodon_ngulube:0.00006839566204333310):0.00014186694168309805):0.00003119588071115613):0.00004148270426842204	Diplotaxodon_macrops_black_dorsal:0.00003230712567822922):0.00005289422074873005	Diplotaxodon_greenwoodi:0.00025260065245335823):0.0;
(Pallidochromis_tokolosh:0.00013597015659735484	((Diplotaxodon_ngulube:0.00009052906209507077	Diplotaxodon_white_back_similis:0.00009782268245910462):0.00004833736692287293	(Diplotaxodon_macrops:0.00016085446664636441	(Diplotaxodon_macrops_black_dorsal:0.00008215859800769426	((((Nbrichardi:0.02592469000263601664	((((Tropheops_tropheops:0.00047625453492663121	Petrotilapia_genalutea:0.00020511901936712447):0.00013777192672811251	(Cynotilapia_afra:0.00014969347076896120	Genyochromis_mento:0.00067378985976567624):0.00007786078538269413):0.00006784440947510676	(Metriaclima_zebra:0.00042937877339481760	Cynotilapia_axelrodi:0.00029640226710469641):0.00009445616815719294):0.00007235504640049748	(((((A_calliptera_Near_Kyela:0.00007098444584398216	A_calliptera_Songwe_River:0.00011784643107528806):0.00015819824170996364	(A_calliptera_Mbaka_river_Female:0.00016915951621694221	(A_calliptera_Kingiri:0.00054015731689996697	(A_calliptera_Massoko_benthic:0.00018021616003999373	A_calliptera_Massoko_littoral:0.00011755873042537849):0.00028773793446828345):0.00007354068996986323):0.00008523204228786678):0.00009822606504947696	A_calliptera_Chizumulu:0.00039459227865545741):0.00007654853872125805	((A_calliptera_North_Rukuru:0.00014181555827559735	(((A_calliptera_Luwawa:0.00041344484091120640	A_calliptera_Bua:0.00059405065923852948):0.00024208561613059222	A_calliptera_Salima_Father:0.00024178169875703319):0.00005209036829671504	(A_calliptera_Enukweni:0.00000111379760483808	A_calliptera_South_Rukuru:0.00000111379760483808):0.00024068766050814084):0.00009305830555551563):0.00005104839444210896	A_calliptera_Chitimba:0.00010803266823313945):0.00004855981578893852):0.00032741991802383552	Iodotropheus_sprengerae:0.00041438776474342787):0.00007249355860461471):0.00008402062587727148):0.00004101287544563711	((((((((((((Dimidiochromis_dimidiatus:0.00006758917923456983	Dimidiochromis_strigatus:0.00009131506198515140):0.00006699329155272181	Dimidiochromis_compressiceps:0.00017539844105458338):0.00015551085642517867	(Nimbochromis_livingstoni:0.00010730503588117282	(Nimbochromis_linni:0.00020307341033256747	Nimbochromis_polystigma:0.00035741147385840344):0.00013981502264019216):0.00020033376780996296):0.00011796476191966039	(Hemitilapia_oxyrhynchus:0.00019980966887135718	(Tremitochranus_placodon:0.00013919771182131972	Mylochromis_melanotaenia:0.00020276202301589834):0.00004606143030263547):0.00005207879452501008):0.00004045684291806744	((Taeniolethrinops_macrorhynchus:0.00010067444982904391	(Taeniolethrinops_furcicauda:0.00012314797029253159	Taeniolethrinops_praeorbitalis:0.00009312449909378901):0.00006364011515861398):0.00018706199993330652	((Otopharynx_speciosus_1:0.00015581982422660810	(Buccochromis_nototaenia:0.00010681508734250836	Buccochromis_rhoadesii:0.00012972729659575937):0.00013800667014898926):0.00036760109563721284	(Ctenopharynx_intermedius_1:0.00009298723662724870	Ctenopharynx_nitidus:0.00009051009219725496):0.00014083025714161138):0.00005016890376970051):0.00007075785321720659):0.00004789444620258661	((Otopharynx_tetrastigma:0.00029641262175558454	Placidochromis_longimanus_1:0.00011526319764874364):0.00004313801213310148	Lethrinops_albus:0.00014394713992755946):0.00004408165898392490):0.00001356392005955398	((Lethrinops_auritus:0.00010315676612425459	Lethrinops_lethrinus_Father:0.00025883468509567295):0.00006610873994766545	(Protomelas_ornatus_1:0.00023517292667474163	Alticorpus_geoffreyi:0.00018245125631602283):0.00005534814560679082):0.00004528348099307423):0.00004152014380934225	((((Copadichromis_trimaculatus:0.00017522552500260101	((Otopharynx_brooksi_nkhata:0.00024447772282941969	((Stigmatochromis_modestus:0.00019836674228731861	Stigmatochromis_guttatus:0.00035120049183873827):0.00010648284396236659	Copadichromis_trewavasae:0.00015546401921808246):0.00005268003022880931):0.00015397026064229580	Placidochromis_milomo:0.00042889111926740979):0.00005691918348050722):0.00004193199153849167	((((Tyrannochromis_nigriventer:0.00041863966279082900	Champsochromis_caeruelus_1:0.00031666268420636257):0.00006245962421762624	Dimidiochromis_kiwinge:0.00029551770356126136):0.00007806541290955112	((Hemitaenichromis_spilopterus:0.00003990641264528838	Placidochromis_johnstoni:0.00023764559130706392):0.00013349597219859064	Mylochromis_ericotaenia:0.00018652294263202972):0.00006498411485261264):0.00004582366476597539	(Otopharynx_lithobates:0.00018070510645068491	Chilotilapia_rhoadesii_1:0.00038894863752998482):0.00005814747412052090):0.00005774164413025323):0.00002550921229030547	(Aulonocara_stuartgranti_Father:0.00030762884263043527	Lethrinops_gossei:0.00019947990160273105):0.00004358506954883813):0.00009548291452152695	(Lethrinops_longimanus_redhead:0.00014671289502476544	(Placidochromis_electra:0.00046960116583168567	(Mylochromis_anaphyrmus:0.00012632970482352447	Taeniochromis_holotaenia:0.00052194438720193739):0.00005025960610064354):0.00005299430457025479):0.00004405404979718888):0.00003279469149827045):0.00002958731576716319	Aulonocara_steveni:0.00037570953998997521):0.00004726302410870543	((Alticorpus_macrocleithrum:0.00020969005397525784	Aulonocara_minutus:0.00006044572592616276):0.00004992467902303002	Lethrinops_sp_oliveri:0.00006398163901879676):0.00003185787746639825):0.00001599431350591158	((Copadichromis_quadrimaculatus:0.00013286201993296265	Copadichromis_likomae:0.00011768594904281726):0.00003204204181305119	Copadichromis_virginalis:0.00010781012679026820):0.00009512597285763040):0.00006003821603929376	Aulonocara_yellow:0.00012764997019153846):0.00004337182449614243):0.00007470575955409068	(Rhamphochromis_esox:0.00010712578441820814	(Rhamphochromis_longiceps:0.00008143507609050974	Rhamphochromis_woodi:0.00005280177060971468):0.00006193395244663409):0.00051873289666209976):0.00016366734119948145	Diplotaxodon_limnothrissa:0.00010912356768230739):0.00007669833478960910):0.00003546085026053279):0.00004455417955134748):0.00008111734312087731	Diplotaxodon_greenwoodi:0.00021534398132067625):0.0;
((Diplotaxodon_macrops_black_dorsal:0.00009769623149720519	((Diplotaxodon_limnothrissa:0.00009670064978882288	Diplotaxodon_macrops:0.00009967578977717028):0.00001546621264487871	((Diplotaxodon_ngulube:0.00005650656899831180	Diplotaxodon_white_back_similis:0.00026679256139454214):0.00003849749509511338	Pallidochromis_tokolosh:0.00013369065136272122):0.00003928634806779693):0.00002631800438326039):0.00001176722112078720	((((((Copadichromis_virginalis:0.00011367086458669813	Copadichromis_quadrimaculatus:0.00009126614013003040):0.00004322781719381499	Copadichromis_likomae:0.00015574112674397535):0.00007186543385037837	(((Alticorpus_geoffreyi:0.00016398068340927146	Lethrinops_longimanus_redhead:0.00036783938977834313):0.00005334217980363171	Aulonocara_yellow:0.00005940712381431519):0.00004868739197985338	((Lethrinops_sp_oliveri:0.00006670322407834815	Alticorpus_macrocleithrum:0.00021714412609808473):0.00003581561785584650	(Lethrinops_gossei:0.00008864747429479392	Aulonocara_minutus:0.00010680671358544161):0.00001446436333471730):0.00003157890911472911):0.00006004836251187165):0.00002036577009629146	((Mylochromis_anaphyrmus:0.00018089144913399708	Champsochromis_caeruelus_1:0.00033326844863497754):0.00003118825097225537	(Copadichromis_trimaculatus:0.00027008413072626453	((Otopharynx_lithobates:0.00024182902766298217	Taeniochromis_holotaenia:0.00031970613572903771):0.00002936999336743642	(((((Nimbochromis_linni:0.00013728518627795032	Nimbochromis_livingstoni:0.00016775146067784014):0.00015373410614522457	Nimbochromis_polystigma:0.00020456949475246083):0.00024178536830185210	Tyrannochromis_nigriventer:0.00042693894366280520):0.00010680511418996731	(Otopharynx_brooksi_nkhata:0.00025433489900499159	(Stigmatochromis_guttatus:0.00024293423040710351	(Dimidiochromis_compressiceps:0.00013951807238550524	(Dimidiochromis_strigatus:0.00013793403582402586	Dimidiochromis_dimidiatus:0.00013610245000048485):0.00010992270641358314):0.00026198600821176901):0.00003955921735585972):0.00005123435593904173):0.00004441792266876184	((Buccochromis_nototaenia:0.00020782034605056976	(Buccochromis_rhoadesii:0.00016171109685649419	Otopharynx_speciosus_1:0.00023529929923210013):0.00007147399855903416):0.00009847039800750342	(((((Tremitochranus_placodon:0.00013129891420492128	Mylochromis_melanotaenia:0.00015152596211579422):0.00006286604076899085	(Stigmatochromis_modestus:0.00030469715785692744	Copadichromis_trewavasae:0.00020232657983831694):0.00007035901567185961):0.00004274964096463863	(Dimidiochromis_kiwinge:0.00040660963121540020	(Hemitaenichromis_spilopterus:0.00007977382320895044	Protomelas_ornatus_1:0.00021208723171358510):0.00007347543117904998):0.00004975665359610405):0.00002851522760392466	(Hemitilapia_oxyrhynchus:0.00016996507528218275	(Ctenopharynx_intermedius_1:0.00014733968982699082	((Lethrinops_auritus:0.00010912345764892973	(Placidochromis_longimanus_1:0.00013701105013338096	(Chilotilapia_rhoadesii_1:0.00023594742987339943	(((Taeniolethrinops_furcicauda:0.00007357907482688661	Taeniolethrinops_macrorhynchus:0.00012517883476676145):0.00007309639311774855	Taeniolethrinops_praeorbitalis:0.00011290275888715083):0.00022886662655268030	Otopharynx_tetrastigma:0.00049064110760700143):0.00009061373753209797):0.00002595554884333347):0.00003190204494679326):0.00002989012342735580	(Lethrinops_lethrinus_Father:0.00015233174323661501	Placidochromis_johnstoni:0.00037096648902282009):0.00007273890071779120):0.00003776623011066716):0.00002419181444326539):0.00003071225457105438):0.00003104111032388446	((Mylochromis_ericotaenia:0.00012594197507375998	Ctenopharynx_nitidus:0.00016099174701975994):0.00005102658612373162	(Placidochromis_electra:0.00018790328999785310	((Aulonocara_steveni:0.00042898124557167225	Aulonocara_stuartgranti_Father:0.00014629486295343974):0.00004200064031384998	(Placidochromis_milomo:0.00046642551241376601	Lethrinops_albus:0.00013420701973216234):0.00004638987429276059):0.00002667269583005256):0.00006515869859836038):0.00001692927641872050):0.00003256958498855921):0.00002604969698757109):0.00002965736969834159):0.00002866298790409679):0.00002706085561590888):0.00005447138937144558):0.00007660177524605918	(Nbrichardi:0.02575281323965078820	(((Iodotropheus_sprengerae:0.00033155135091248768	(((Petrotilapia_genalutea:0.00027390469957155823	Metriaclima_zebra:0.00034033191607147690):0.00009597853543394048	Cynotilapia_axelrodi:0.00034992321289985121):0.00004288672241285216	Cynotilapia_afra:0.00022498896215143035):0.00007017280949822836):0.00004543776887389633	(Tropheops_tropheops:0.00029902915812183098	Genyochromis_mento:0.00049939277801603786):0.00013818752682831338):0.00013037547641780799	(A_calliptera_Salima_Father:0.00016045157495707960	(A_calliptera_Luwawa:0.00016719607648445266	(A_calliptera_Bua:0.00040642851740855385	((((A_calliptera_Chizumulu:0.00028067737073495018	(A_calliptera_Enukweni:0.00000124583862914340	A_calliptera_South_Rukuru:0.00000124583862914340):0.00023391690547281438):0.00008605041359480034	(A_calliptera_Chitimba:0.00010038137695428552	(A_calliptera_Massoko_littoral:0.00000551709890267785	A_calliptera_Massoko_benthic:0.00008627151389862916):0.00040070897457663879):0.00007361530941268890):0.00006041921799273018	(A_calliptera_Mbaka_river_Female:0.00013330235401814650	(A_calliptera_Songwe_River:0.00014999063204854265	A_calliptera_Kingiri:0.00051026230816958982):0.00006003292058194872):0.00006950609666809556):0.00006290147873455325	(A_calliptera_Near_Kyela:0.00011703464029934222	A_calliptera_North_Rukuru:0.00008219442511023249):0.00005079195210359124):0.00011029612654758524):0.00004635948094683968):0.00004836426369166432):0.00011798847622460877):0.00007208538626352393):0.00007590768312631154):0.00010918077477474326	((Rhamphochromis_woodi:0.00011951664424606104	Rhamphochromis_esox:0.00015123212036486925):0.00003305975485514113	Rhamphochromis_longiceps:0.00008365771963231159):0.00038006762407829988):0.00019250648349383818	Diplotaxodon_greenwoodi:0.00010589654912250519):0.0;
((((Diplotaxodon_ngulube:0.00013109149506231456	(Diplotaxodon_macrops:0.00007218324756739480	Diplotaxodon_white_back_similis:0.00018361257854750037):0.00007358400111405802):0.00005797117000126466	Diplotaxodon_macrops_black_dorsal:0.00014212911735589806):0.00009447771605760574	(Diplotaxodon_limnothrissa:0.00013063299897913441	Pallidochromis_tokolosh:0.00025828535284641953):0.00004525873883391907):0.00011275755026840615	(((((A_calliptera_Bua:0.00028640391083140841	A_calliptera_Salima_Father:0.00007017593018858979):0.00031038142019788374	(A_calliptera_Enukweni:0.00010621976087958015	((A_calliptera_Near_Kyela:0.00011949277541676473	A_calliptera_North_Rukuru:0.00017274614597769365):0.00010215007754141937	((A_calliptera_Chitimba:0.00018456798817916912	(A_calliptera_Luwawa:0.00037874111207049637	(A_calliptera_Songwe_River:0.00011549156051092689	(A_calliptera_Mbaka_river_Female:0.00026509530307985762	(A_calliptera_Massoko_benthic:0.00000123209219809858	A_calliptera_Massoko_littoral:0.00001387050890801711):0.00037579734583660434):0.00032549733842944322):0.00011502884953881179):0.00010993415654154250):0.00006678413489286487	(A_calliptera_Chizumulu:0.00038786849820764374	A_calliptera_South_Rukuru:0.00017900112235828114):0.00004107842688695041):0.00005031794016343007):0.00009018107522941205):0.00007835139661226292):0.00015682677003691012	(((Tropheops_tropheops:0.00022066915510789362	Petrotilapia_genalutea:0.00036375811717900380):0.00006274960536639563	(Iodotropheus_sprengerae:0.00029508986362450568	(Cynotilapia_afra:0.00017504092673531349	(Cynotilapia_axelrodi:0.00034289712921333810	Genyochromis_mento:0.00039710911042732270):0.00009865319535515205):0.00004455958728092596):0.00004722256299219062):0.00008873913305716970	Metriaclima_zebra:0.00025119735982101791):0.00004255254209290058):0.00011537392015644578	(((Aulonocara_minutus:0.00013428472589429701	((Lethrinops_longimanus_redhead:0.00007913487723860458	(Lethrinops_sp_oliveri:0.00017045483751638440	(Aulonocara_yellow:0.00032721723783961327	Alticorpus_geoffreyi:0.00020275124231133952):0.00010799741968502935):0.00001186887436320370):0.00006295636466712236	(Lethrinops_auritus:0.00013256691706491999	(Alticorpus_macrocleithrum:0.00040584390664610826	Lethrinops_gossei:0.00014191071292196886):0.00005258756337058035):0.00011352397606195255):0.00008114901736468652):0.00003078178530564862	((((Ctenopharynx_intermedius_1:0.00020761438889685052	Ctenopharynx_nitidus:0.00029177482686672994):0.00016168719741467365	(Dimidiochromis_strigatus:0.00022218321708069821	(Dimidiochromis_dimidiatus:0.00010325520067478491	Dimidiochromis_compressiceps:0.00032936490198013079):0.00008663911646553235):0.00027597879800874840):0.00005710792988421122	Lethrinops_albus:0.00015777281945467483):0.00004249304225226977	((((Otopharynx_tetrastigma:0.00047843826767219580	Placidochromis_longimanus_1:0.00011738855435778116):0.00012896517664154678	((Mylochromis_anaphyrmus:0.00027536351075535428	Placidochromis_electra:0.00029232582815393537):0.00013701936809373228	Copadichromis_trewavasae:0.00016415363881099016):0.00006583559989615647):0.00009925132482148562	((((((Stigmatochromis_modestus:0.00027460216375400990	(Champsochromis_caeruelus_1:0.00033753920163749623	Stigmatochromis_guttatus:0.00047865284735503747):0.00012526091115632211):0.00008289481920480985	(((((Buccochromis_nototaenia:0.00007661817309039405	Buccochromis_rhoadesii:0.00008332853719200527):0.00015816600065114882	Otopharynx_speciosus_1:0.00010096821422608819):0.00017778303948026784	Taeniochromis_holotaenia:0.00033529720252215212):0.00007459744284256349	Tyrannochromis_nigriventer:0.00043310816128377662):0.00007396809723299408	(Nimbochromis_livingstoni:0.00021996678500846580	(Nimbochromis_linni:0.00011505972790602199	Nimbochromis_polystigma:0.00023897806761490485):0.00005436178585442998):0.00024126086089481852):0.00003918149298976276):0.00007835297871971429	((Copadichromis_likomae:0.00037724030770718101	Dimidiochromis_kiwinge:0.00020642025967191092):0.00007730101635521130	(Placidochromis_milomo:0.00038079820442299650	Protomelas_ornatus_1:0.00025804712949400825):0.00009467077530029338):0.00003857723945852544):0.00006633920029448136	(Mylochromis_ericotaenia:0.00031201735323264928	(Tremitochranus_placodon:0.00010863308005495305	Mylochromis_melanotaenia:0.00017248500423364127):0.00011808093532736845):0.00005505595163534621):0.00002285299346751355	Otopharynx_lithobates:0.00017084372611920258):0.00003201578252170944	((Placidochromis_johnstoni:0.00043384381085927404	(Chilotilapia_rhoadesii_1:0.00034461605389966241	Hemitaenichromis_spilopterus:0.00012530159452377447):0.00003940157362385353):0.00020683082422855769	Hemitilapia_oxyrhynchus:0.00007970498240689235):0.00007200547724973576):0.00007573569735015968):0.00004744700812373831	(Otopharynx_brooksi_nkhata:0.00050763249990041907	((Aulonocara_steveni:0.00015532425044742320	Aulonocara_stuartgranti_Father:0.00022742494215044289):0.00013375824103404929	((Taeniolethrinops_macrorhynchus:0.00009419014381368656	(Taeniolethrinops_furcicauda:0.00007139261428717923	Taeniolethrinops_praeorbitalis:0.00001441657190089693):0.00023884691966504580):0.00032773056662878321	(A_calliptera_Kingiri:0.00030831334979565463	Lethrinops_lethrinus_Father:0.00033450238259715700):0.00006070447664975908):0.00007838181892329435):0.00009240222264172968):0.00003687458721754170):0.00003925318981857772):0.00008759632078515844):0.00004370461858132790	(Copadichromis_virginalis:0.00021334908635273748	(Copadichromis_quadrimaculatus:0.00013264162859392381	Copadichromis_trimaculatus:0.00021192596872770644):0.00009305398954349449):0.00006804704185679565):0.00006307264556016408):0.00008552798420087180	(Nbrichardi:0.03631701963467429128	(Rhamphochromis_longiceps:0.00011984996170652703	(Rhamphochromis_woodi:0.00009036870326586747	Rhamphochromis_esox:0.00010141377619773169):0.00005421517959528964):0.00035939639373627839):0.00013310589991407350):0.00008884723049010115	Diplotaxodon_greenwoodi:0.00033562572749448212):0.0;
((((((((((Stigmatochromis_guttatus:0.00018416285129196298	(Otopharynx_brooksi_nkhata:0.00033531711645780235	Stigmatochromis_modestus:0.00027741013312126755):0.00011148699627824889):0.00017807019864276547	Champsochromis_caeruelus_1:0.00045908852398204815):0.00008044091292511980	(((Lethrinops_sp_oliveri:0.00010995609531694570	(Lethrinops_gossei:0.00015052656055192557	(Alticorpus_macrocleithrum:0.00027933096418168187	Aulonocara_yellow:0.00012806043156261756):0.00007379076551292263):0.00003605619597682938):0.00001272528968205267	Aulonocara_minutus:0.00016697227517098153):0.00006879085594689363	(Alticorpus_geoffreyi:0.00016005266017146108	Lethrinops_longimanus_redhead:0.00016625472307349310):0.00002338196376656073):0.00005395953829453061):0.00003254494766668337	(Copadichromis_trewavasae:0.00019241717863503990	((Copadichromis_quadrimaculatus:0.00009220427904235620	(Protomelas_ornatus_1:0.00026020067571236153	Placidochromis_electra:0.00034935751877955356):0.00007159826543282400):0.00006316539586829832	((Tyrannochromis_nigriventer:0.00027998080246826701	Taeniochromis_holotaenia:0.00043741143121951519):0.00013136060302751273	(Ctenopharynx_intermedius_1:0.00013504209356342544	Ctenopharynx_nitidus:0.00015431321293688473):0.00021711396385694668):0.00006153828797693946):0.00002544510634852459):0.00003863430580044668):0.00002722693465329864	((Dimidiochromis_kiwinge:0.00043590027506488967	Copadichromis_likomae:0.00010570664159040002):0.00006932490100220660	((Mylochromis_anaphyrmus:0.00024627716419966367	((((Taeniolethrinops_furcicauda:0.00015642211929207164	Taeniolethrinops_praeorbitalis:0.00009517168151698437):0.00011810744651567251	Taeniolethrinops_macrorhynchus:0.00010558364062262409):0.00004302144982624075	(A_calliptera_Kingiri:0.00043499276836707432	Otopharynx_tetrastigma:0.00028073773550602965):0.00024541100606984847):0.00005227065344728832	(((((Dimidiochromis_strigatus:0.00032883581577326879	(Dimidiochromis_dimidiatus:0.00021497509690983899	Dimidiochromis_compressiceps:0.00016395848820640921):0.00010342627355571001):0.00019583722395068439	(Buccochromis_nototaenia:0.00017348512972763759	(Buccochromis_rhoadesii:0.00013431325653034959	Otopharynx_speciosus_1:0.00014603056402643624):0.00016180840083129648):0.00018646439944834884):0.00003875443044816894	(((Tremitochranus_placodon:0.00017470977892778799	Mylochromis_melanotaenia:0.00022009797147068660):0.00012657161769345340	Placidochromis_johnstoni:0.00038392496386512823):0.00005839324062442811	((Copadichromis_trimaculatus:0.00021023897685141821	(Hemitilapia_oxyrhynchus:0.00013177633570681977	(Otopharynx_lithobates:0.00021415574929249022	(Mylochromis_ericotaenia:0.00020446853019169604	Placidochromis_milomo:0.00054688242558494581):0.00014688948913252423):0.00006647458416110488):0.00003636320889365383):0.00005689989191471513	(Lethrinops_albus:0.00014606238503849157	Lethrinops_auritus:0.00011370259727483279):0.00006509487246899124):0.00001869008705270768):0.00002191019472076260):0.00006144608748572984	(Copadichromis_virginalis:0.00022024576831943890	(Lethrinops_lethrinus_Father:0.00037054742727348600	(Aulonocara_steveni:0.00023229866135492667	Aulonocara_stuartgranti_Father:0.00019990905741809145):0.00012425930337462383):0.00005144241031122435):0.00006174014861992672):0.00002690686083036007	((Hemitaenichromis_spilopterus:0.00008722046808494821	Chilotilapia_rhoadesii_1:0.00022783024138415056):0.00005100184723856627	(Nimbochromis_livingstoni:0.00012645916603421694	(Nimbochromis_polystigma:0.00008634377011168782	Nimbochromis_linni:0.00033675989367638697):0.00009674200859017873):0.00028347976864679742):0.00007826360859385819):0.00004045854175133303):0.00002553441332769630):0.00001435986569757829	Placidochromis_longimanus_1:0.00023348021066941723):0.00007110567169238936):0.00003463712348380088):0.00010254940035273696	(((((A_calliptera_Songwe_River:0.00018415926286610034	A_calliptera_Near_Kyela:0.00012910797274244090):0.00013446300653214598	((A_calliptera_Salima_Father:0.00013028720998952998	(A_calliptera_Luwawa:0.00047336621095302878	A_calliptera_Bua:0.00074814876517687002):0.00015715783961343089):0.00014924342854076824	A_calliptera_North_Rukuru:0.00015662432743107423):0.00008821929175426092):0.00008060603339482642	(A_calliptera_Chitimba:0.00016157091211503870	(A_calliptera_Chizumulu:0.00031748511216323069	(A_calliptera_Enukweni:0.00009712481943162799	A_calliptera_South_Rukuru:0.00011268201909419769):0.00009513177743652668):0.00008082846444039992):0.00005329426151412739):0.00015340971508217787	(A_calliptera_Mbaka_river_Female:0.00011601814694721778	(A_calliptera_Massoko_littoral:0.00001141280841331752	A_calliptera_Massoko_benthic:0.00000109839281260965):0.00059313563188997790):0.00045843672067147421):0.00015742500865359647	((((Petrotilapia_genalutea:0.00023732088442487230	(Tropheops_tropheops:0.00029014063516109617	Metriaclima_zebra:0.00031013946958209312):0.00003152472066232922):0.00005114086502158538	Cynotilapia_axelrodi:0.00044498513293881388):0.00007886838213537043	(Genyochromis_mento:0.00041374273127141987	Cynotilapia_afra:0.00014069364705431074):0.00004799646167040462):0.00005152391252526044	Iodotropheus_sprengerae:0.00024829605406386765):0.00010023640277069785):0.00007586628508143531):0.00008848470481500530	((Rhamphochromis_woodi:0.00003567063558855598	Rhamphochromis_longiceps:0.00005339163085049626):0.00005370255451976266	Rhamphochromis_esox:0.00010664754750893806):0.00041527535183396647):0.00005927903474640765	Nbrichardi:0.02710332106368618099):0.00009720061895876924	(Diplotaxodon_ngulube:0.00006566389016155612	Diplotaxodon_white_back_similis:0.00014770551807567796):0.00004881892354258106):0.00004452806037396615	((Diplotaxodon_limnothrissa:0.00004809283374121315	(Diplotaxodon_macrops_black_dorsal:0.00002679829531685842	Diplotaxodon_macrops:0.00021034508735671311):0.00002464236383167220):0.00006023366273293898	Pallidochromis_tokolosh:0.00015677688755631625):0.00008180272391611493	Diplotaxodon_greenwoodi:0.00012445144903761070):0.0;
(Diplotaxodon_white_back_similis:0.00012418612953715556	(((Diplotaxodon_limnothrissa:0.00012624805363173230	Diplotaxodon_ngulube:0.00018982976491678584):0.00004421779359172657	((Diplotaxodon_macrops_black_dorsal:0.00006567822806261590	Pallidochromis_tokolosh:0.00020271333063451178):0.00007704346335468692	(((Rhamphochromis_esox:0.00015024350720009198	(Rhamphochromis_woodi:0.00014967945453356381	Rhamphochromis_longiceps:0.00008720727081903500):0.00009960893157491000):0.00034746077865272000	((((Tropheops_tropheops:0.00023057940412127354	Petrotilapia_genalutea:0.00049160735391190393):0.00011490970125781964	((((A_calliptera_Salima_Father:0.00007318302533337167	A_calliptera_Luwawa:0.00065471386684950094):0.00009430150694761143	((A_calliptera_Songwe_River:0.00008750345955833943	A_calliptera_Enukweni:0.00027235097350095127):0.00007523217904767239	(A_calliptera_North_Rukuru:0.00023189357483835031	(A_calliptera_Chitimba:0.00019682894970503664	A_calliptera_South_Rukuru:0.00005675955670691759):0.00010508085763506083):0.00006549130927547780):0.00015300822052772035):0.00008004068102691456	(((A_calliptera_Mbaka_river_Female:0.00019525978156787469	((Genyochromis_mento:0.00039962375711082644	Cynotilapia_axelrodi:0.00035219490728787678):0.00010702074724785635	(A_calliptera_Massoko_benthic:0.00000669565800437229	A_calliptera_Massoko_littoral:0.00000101770715448985):0.00040082201818486963):0.00011947224929033025):0.00019761474596862670	(A_calliptera_Near_Kyela:0.00006268651089243571	A_calliptera_Kingiri:0.00034707073868143264):0.00008623629085778631):0.00008970386954648198	A_calliptera_Chizumulu:0.00031355034255361888):0.00007509457537319841):0.00008318989510792382	(A_calliptera_Bua:0.00049937291246786222	(Metriaclima_zebra:0.00038893655084225532	Iodotropheus_sprengerae:0.00022667104968598621):0.00005606842647954203):0.00006493960923724442):0.00006020582735499355):0.00004317854291482701	Cynotilapia_afra:0.00023228917401083680):0.00012442176342860548	(Copadichromis_virginalis:0.00020113158325749637	(((((Placidochromis_electra:0.00015014389116702417	(Mylochromis_anaphyrmus:0.00023307944839300818	(Tremitochranus_placodon:0.00015567821563272204	Mylochromis_ericotaenia:0.00049241671709839615):0.00005637286930098349):0.00004479963047988586):0.00007673668282832011	(((Dimidiochromis_kiwinge:0.00032616603942054736	((Tyrannochromis_nigriventer:0.00038392384759574667	Champsochromis_caeruelus_1:0.00066072770934873530):0.00013176281226705738	Placidochromis_johnstoni:0.00055594829461594743):0.00005140658040399985):0.00007015135071543143	(((Aulonocara_yellow:0.00013668724935888128	Lethrinops_gossei:0.00014066654757426906):0.00008503142541049208	((Aulonocara_stuartgranti_Father:0.00019758678127856555	Aulonocara_steveni:0.00018596455733539897):0.00018550143254143865	Aulonocara_minutus:0.00007508343128316758):0.00005192763624902320):0.00005468736089188824	(Lethrinops_lethrinus_Father:0.00023124943812825025	((Alticorpus_macrocleithrum:0.00033230661114560557	Placidochromis_milomo:0.00066948957820973118):0.00005454070736992985	(Ctenopharynx_intermedius_1:0.00016658643166560561	Ctenopharynx_nitidus:0.00016375845972008341):0.00003871004235938401):0.00005214992591348489):0.00014040100708028648):0.00003464318092828823):0.00003388661541720639	(((Placidochromis_longimanus_1:0.00015535556156026691	Hemitaenichromis_spilopterus:0.00017204513064741998):0.00003742466630219622	(Copadichromis_likomae:0.00010865526369767621	Copadichromis_quadrimaculatus:0.00009204627200530330):0.00001826918599762535):0.00005748245595342234	((((Dimidiochromis_dimidiatus:0.00020034711090844895	Dimidiochromis_strigatus:0.00015412691829506440):0.00007801238375924029	Dimidiochromis_compressiceps:0.00025018942373995453):0.00025625671615813378	((Stigmatochromis_modestus:0.00048890290449727606	(Otopharynx_brooksi_nkhata:0.00038302630141996555	Stigmatochromis_guttatus:0.00032932920108197405):0.00012865619081511240):0.00007274285333406249	Protomelas_ornatus_1:0.00035201631894608767):0.00003813583355831554):0.00005798357256098487	(((Copadichromis_trewavasae:0.00010836576521099698	(((Taeniolethrinops_furcicauda:0.00011505587002040116	Taeniolethrinops_praeorbitalis:0.00019970807845659920):0.00009767884246413592	Taeniolethrinops_macrorhynchus:0.00018819967925988692):0.00013558440233471172	(Otopharynx_lithobates:0.00047478209019530574	(Nimbochromis_polystigma:0.00009756142925381349	(Nimbochromis_linni:0.00012587452348377526	Nimbochromis_livingstoni:0.00007190012740709045):0.00011386241256929450):0.00027717634225471900):0.00008201576478573426):0.00003925588654430378):0.00005559236534671026	(Taeniochromis_holotaenia:0.00056678117171611218	Copadichromis_trimaculatus:0.00024187824678377108):0.00009325937635309994):0.00004885004924572878	(Otopharynx_speciosus_1:0.00024204777294229866	(Buccochromis_nototaenia:0.00014636031120665539	Buccochromis_rhoadesii:0.00014081309490093343):0.00022936557975057414):0.00019132299795398224):0.00001673202175343041):0.00004670266328997993):0.00002165244720168495):0.00009608596389456215):0.00003600895397122522	(Hemitilapia_oxyrhynchus:0.00015030741016793748	(Chilotilapia_rhoadesii_1:0.00026921954911355011	(Otopharynx_tetrastigma:0.00045368513375718589	Mylochromis_melanotaenia:0.00009385768887531121):0.00005248607912351431):0.00003435874279493199):0.00007826601812691346):0.00006019303448783628	(Lethrinops_auritus:0.00015930961452416533	Lethrinops_albus:0.00021133660840325568):0.00003181581382262730):0.00006892073523124474	((Lethrinops_sp_oliveri:0.00013259720743810112	Lethrinops_longimanus_redhead:0.00020449485891007894):0.00005082107687518729	Alticorpus_geoffreyi:0.00026858695114249345):0.00005932348675610427):0.00007465265723249532):0.00007805510632647766):0.00008716195620841307):0.00005796779083174035	Nbrichardi:0.02640338609772937759):0.00009060445138261582):0.00004372202852135381):0.00003546683947218280	Diplotaxodon_macrops:0.00014023983923134662):0.00003042144945793504	Diplotaxodon_greenwoodi:0.00039465526740220709):0.0;
(Pallidochromis_tokolosh:0.00006619057506140124	((Diplotaxodon_white_back_similis:0.00005029599519626684	(Diplotaxodon_ngulube:0.00012833093473695184	(Diplotaxodon_macrops_black_dorsal:0.00007342950701426285	(Diplotaxodon_limnothrissa:0.00011794832823162267	((((Aulonocara_steveni:0.00006463254915318209	((((Taeniolethrinops_praeorbitalis:0.00013717622858486276	(Taeniolethrinops_macrorhynchus:0.00012639100883383858	Taeniolethrinops_furcicauda:0.00010313850100692475):0.00005278297987749227):0.00006506981276025815	((Ctenopharynx_intermedius_1:0.00016798300161492252	(Ctenopharynx_nitidus:0.00023072678033075151	(Lethrinops_lethrinus_Father:0.00012090084440964156	Otopharynx_tetrastigma:0.00067261867569881509):0.00003354555118878054):0.00005757126619150027):0.00002466294307722429	(((((Dimidiochromis_kiwinge:0.00036212609498486117	(Dimidiochromis_compressiceps:0.00022356200911471838	(Dimidiochromis_strigatus:0.00012957499884138862	Dimidiochromis_dimidiatus:0.00009534949020214512):0.00008035289280912609):0.00029655427402893993):0.00009582903535910236	Hemitaenichromis_spilopterus:0.00023065012618228949):0.00007330372438292104	((Placidochromis_electra:0.00047750616873419111	(Buccochromis_nototaenia:0.00006523032106214700	(Otopharynx_speciosus_1:0.00020117425862286063	Buccochromis_rhoadesii:0.00013562961100611076):0.00008571561037956495):0.00029395869615215191):0.00010521905419859102	(Placidochromis_longimanus_1:0.00013091154800387307	(Placidochromis_johnstoni:0.00016928490113567963	((Mylochromis_melanotaenia:0.00020111573257426547	Otopharynx_lithobates:0.00022500909230715340):0.00006840696197272069	Copadichromis_trimaculatus:0.00032167370690924210):0.00004093701412933659):0.00005243702705775319):0.00005606032735622577):0.00001971479028970961):0.00003455603363866135	(((Mylochromis_anaphyrmus:0.00020156168231525793	Tremitochranus_placodon:0.00014050661009909479):0.00007578149372100036	(Copadichromis_trewavasae:0.00022305415559470363	(Stigmatochromis_modestus:0.00025975469377086211	Taeniochromis_holotaenia:0.00037787750257347409):0.00011325810220516122):0.00003465976823445388):0.00002072732605101466	(Otopharynx_brooksi_nkhata:0.00025675575960161306	Stigmatochromis_guttatus:0.00040358101673743362):0.00019047865326877607):0.00008517466930772888):0.00004499142872373062	(Protomelas_ornatus_1:0.00016445098612387650	(Hemitilapia_oxyrhynchus:0.00011831685795165298	(Mylochromis_ericotaenia:0.00071008400461893939	(Nimbochromis_livingstoni:0.00012682384298062335	(Nimbochromis_linni:0.00023829560908469210	Nimbochromis_polystigma:0.00008564484817476978):0.00013765429070970232):0.00023979191571182610):0.00012765217630493044):0.00005295814613713052):0.00004597052506118629):0.00003256507816576206):0.00003212404004495380):0.00004457949662090828	((((Lethrinops_longimanus_redhead:0.00006919493044176843	Aulonocara_minutus:0.00018914435729341716):0.00007781362090515143	Aulonocara_stuartgranti_Father:0.00020132665318270889):0.00003003284153928784	(Lethrinops_sp_oliveri:0.00015733875343315113	Lethrinops_auritus:0.00010675023667509882):0.00002989814692034785):0.00005484311122264584	((Placidochromis_milomo:0.00048084940086581877	(Champsochromis_caeruelus_1:0.00031736348741683446	Tyrannochromis_nigriventer:0.00066428251360855226):0.00010995819969095921):0.00004812959570575613	Copadichromis_likomae:0.00012659744426058076):0.00005030889649075123):0.00002687707273993809):0.00004262915236416125	(Lethrinops_albus:0.00026937021960692000	(Copadichromis_quadrimaculatus:0.00009297243539928267	Copadichromis_virginalis:0.00009303789519503836):0.00004479310205336524):0.00001925558757392101):0.00005641574078253171):0.00001848366049366586	(Chilotilapia_rhoadesii_1:0.00023552203359993281	(Alticorpus_macrocleithrum:0.00030294310557017127	((Lethrinops_gossei:0.00008819745570032904	Aulonocara_yellow:0.00014368247941422423):0.00002197396503409448	Alticorpus_geoffreyi:0.00013248470808521041):0.00000940779820313606):0.00003958261722819235):0.00000707539752913400):0.00005162552757664608	((Nbrichardi:0.02738464167565734381	((A_calliptera_Chitimba:0.00008522434889876568	(A_calliptera_South_Rukuru:0.00023242696739133131	A_calliptera_Chizumulu:0.00039415841382656517):0.00007483608845171070):0.00010747340488768889	((A_calliptera_Salima_Father:0.00018878935569773952	(A_calliptera_Luwawa:0.00059733410722700249	A_calliptera_Bua:0.00029651155049394574):0.00010797866209162712):0.00010067632473772820	((((A_calliptera_Songwe_River:0.00014172542790901607	A_calliptera_Kingiri:0.00046707580673116257):0.00004201125626671426	A_calliptera_North_Rukuru:0.00027042577072965108):0.00010367180690481119	(A_calliptera_Near_Kyela:0.00007884369862175756	(A_calliptera_Mbaka_river_Female:0.00008377510359750468	(A_calliptera_Massoko_benthic:0.00004039135029983332	A_calliptera_Massoko_littoral:0.00008192349939708081):0.00058950876210559909):0.00006136972086510155):0.00007563546407566833):0.00006210067789047131	A_calliptera_Enukweni:0.00030653406956827981):0.00004168354605150848):0.00007100309260065011):0.00007981551593981631):0.00005890101529906865	(Metriaclima_zebra:0.00044590465804205038	((Tropheops_tropheops:0.00012256897417479279	((Genyochromis_mento:0.00041526176124538318	Cynotilapia_axelrodi:0.00024987491515859384):0.00010038554156674067	Cynotilapia_afra:0.00025016520592785084):0.00007289033348881847):0.00004247402796918049	(Petrotilapia_genalutea:0.00064816541159454103	Iodotropheus_sprengerae:0.00031058855784860204):0.00006029339115176812):0.00006767540100285431):0.00002654651805463564):0.00007533830858343410):0.00010302438741082320	(Rhamphochromis_longiceps:0.00014275621925716471	(Rhamphochromis_woodi:0.00006219098355404314	Rhamphochromis_esox:0.00007781467011883766):0.00005986714254195887):0.00037735090237202176):0.00010748645701664334):0.00009278167592641601):0.00003842570129318236):0.00004343539005732470):0.00004297592473095800	Diplotaxodon_macrops:0.00009585054290290537):0.00012628135862823166	Diplotaxodon_greenwoodi:0.00014431580267463482):0.0;
(Diplotaxodon_limnothrissa:0.00016622299025032528	(((((((((((((Buccochromis_rhoadesii:0.00017280517407222749	(Buccochromis_nototaenia:0.00017970894820205528	Otopharynx_speciosus_1:0.00049567103610990699):0.00014585479815290757):0.00021855881291768723	Otopharynx_brooksi_nkhata:0.00039815197572403696):0.00006428415772896319	(((Copadichromis_trimaculatus:0.00036622035075793669	(Copadichromis_virginalis:0.00011739602233763036	Copadichromis_likomae:0.00011010273469997907):0.00010329935627797770):0.00011880613995965267	Lethrinops_longimanus_redhead:0.00019991639886654444):0.00002430133015920948	Placidochromis_longimanus_1:0.00017241625929118197):0.00005096559107404722):0.00007716078026983987	(((Placidochromis_johnstoni:0.00036713517573593995	(Hemitilapia_oxyrhynchus:0.00020083125170438011	(Otopharynx_lithobates:0.00022711989909246139	Mylochromis_ericotaenia:0.00043673125917894121):0.00009186963409792683):0.00009841701577994891):0.00005032184761160302	(Chilotilapia_rhoadesii_1:0.00022938966200773328	(((((Nimbochromis_polystigma:0.00022083641871809334	Nimbochromis_linni:0.00020977703399053220):0.00006654403369962183	Nimbochromis_livingstoni:0.00016005371696395138):0.00019389195209119106	Placidochromis_milomo:0.00048105324253699440):0.00009035447630288694	Protomelas_ornatus_1:0.00018281108657736529):0.00005137278073515630	Hemitaenichromis_spilopterus:0.00013683177354606766):0.00003997518770768866):0.00005151079901386239):0.00004689573247646074	(((((Dimidiochromis_compressiceps:0.00024022374472591494	(Dimidiochromis_dimidiatus:0.00011758380126790399	Dimidiochromis_strigatus:0.00009829842870210160):0.00008762610223928681):0.00032288163340419445	Otopharynx_tetrastigma:0.00044237015686935288):0.00013744471514190250	Dimidiochromis_kiwinge:0.00049480778049807003):0.00006907247978538062	(Mylochromis_melanotaenia:0.00015784269905177943	Tremitochranus_placodon:0.00014999453355867354):0.00013961879493853215):0.00006906487845882515	((Champsochromis_caeruelus_1:0.00049481322810550766	(((Taeniolethrinops_furcicauda:0.00019787013232285108	(Taeniolethrinops_praeorbitalis:0.00017363791602359785	Taeniolethrinops_macrorhynchus:0.00015179958217465615):0.00003889389047715583):0.00025363502359705855	Lethrinops_auritus:0.00010475827300722456):0.00003930926464457604	Lethrinops_albus:0.00022937842009713248):0.00005320034048089895):0.00006306202680669597	(Mylochromis_anaphyrmus:0.00034701348407570548	Placidochromis_electra:0.00042427107285545950):0.00008295187110117797):0.00003709442648548040):0.00005834435761495145):0.00004030234801012589):0.00002794334314139880	(((Tyrannochromis_nigriventer:0.00047194644911939570	(Ctenopharynx_intermedius_1:0.00010118657950541181	Ctenopharynx_nitidus:0.00011452509926165222):0.00022640533217470649):0.00013020481093149158	((Copadichromis_trewavasae:0.00026387241568999567	Stigmatochromis_modestus:0.00017393099992358448):0.00007041307873914391	(Stigmatochromis_guttatus:0.00037030585873699587	Taeniochromis_holotaenia:0.00036951999218468891):0.00011923379246636356):0.00008778224006095861):0.00007985588300419850	Copadichromis_quadrimaculatus:0.00015434443407904354):0.00003721540557954784):0.00004042264361009945	((Alticorpus_geoffreyi:0.00039052987588933131	Aulonocara_yellow:0.00012489902697489802):0.00002637607224954202	((Aulonocara_minutus:0.00012861654399579688	Alticorpus_macrocleithrum:0.00030210133096915430):0.00005930122643369025	(Lethrinops_sp_oliveri:0.00015973924721829515	Lethrinops_gossei:0.00016517107205371988):0.00008547487126265472):0.00007363935336558776):0.00007144380772826431):0.00004384955676869983	Lethrinops_lethrinus_Father:0.00035711575238215405):0.00006075805466793441	(Aulonocara_stuartgranti_Father:0.00029063782151609897	Aulonocara_steveni:0.00019167392089653300):0.00017150267628278737):0.00009941805588756570	((((Tropheops_tropheops:0.00032180174852158313	Genyochromis_mento:0.00044106307096841268):0.00010849539708727220	Iodotropheus_sprengerae:0.00025125988921546411):0.00004287741097692584	(Cynotilapia_axelrodi:0.00029147088658037980	(Petrotilapia_genalutea:0.00031832612753905062	(Metriaclima_zebra:0.00043795675004172386	Cynotilapia_afra:0.00033876267960042275):0.00007434490662971011):0.00009447332260407975):0.00010513031504724757):0.00018486585208910941	(((A_calliptera_Salima_Father:0.00027729263039554230	A_calliptera_Luwawa:0.00037304900962252633):0.00013029088556922020	A_calliptera_Bua:0.00034387571446957188):0.00018056007849143039	((A_calliptera_Enukweni:0.00010349580452482854	((A_calliptera_South_Rukuru:0.00008019132703849994	A_calliptera_North_Rukuru:0.00024283250969876199):0.00009337960927590175	A_calliptera_Chizumulu:0.00030934891116395546):0.00007979490377833055):0.00011464457162236283	((A_calliptera_Kingiri:0.00020837141106727099	(A_calliptera_Songwe_River:0.00017131428670820738	((A_calliptera_Near_Kyela:0.00012700948574463568	(A_calliptera_Massoko_benthic:0.00022577755156021127	A_calliptera_Massoko_littoral:0.00059975792247190499):0.00015067902068973649):0.00009608836449163508	A_calliptera_Mbaka_river_Female:0.00014238985520664582):0.00008657971612312837):0.00009145642808737787):0.00014953154717888144	A_calliptera_Chitimba:0.00011139986646730120):0.00005467396124352672):0.00014876544621632431):0.00028548215224520059):0.00013204623283017756):0.00002523385074427881	Nbrichardi:0.02827993122568333781):0.00007225282402886474	(Rhamphochromis_longiceps:0.00009202633845372353	(Rhamphochromis_esox:0.00007873979568171628	Rhamphochromis_woodi:0.00003091477476375343):0.00004234619673640378):0.00047761121240619671):0.00013560763053433928	((Pallidochromis_tokolosh:0.00023466954795160056	Diplotaxodon_white_back_similis:0.00028691326904517174):0.00003823674506137129	Diplotaxodon_ngulube:0.00010014169923139306):0.00004449581408117441):0.00006086082884398650	(Diplotaxodon_macrops:0.00007551911824845184	Diplotaxodon_macrops_black_dorsal:0.00008362554668487289):0.00007553735536649005):0.00008207944335996296	Diplotaxodon_greenwoodi:0.00029708879101319531):0.0;
(Diplotaxodon_macrops_black_dorsal:0.00007045097029537747	((Pallidochromis_tokolosh:0.00012158226192289824	((Diplotaxodon_white_back_similis:0.00017655934531095148	(Diplotaxodon_macrops:0.00005222910608889075	Diplotaxodon_ngulube:0.00010182212602941361):0.00005141634054401708):0.00002216433525990831	Diplotaxodon_limnothrissa:0.00008227872604658786):0.00002058484503018021):0.00004259718259335340	((((Lethrinops_gossei:0.00011759406755693853	(Copadichromis_virginalis:0.00017494006052752825	(Aulonocara_minutus:0.00008491291275569185	Lethrinops_sp_oliveri:0.00012758438901186908):0.00001263391789344088):0.00003096018529275716):0.00003539185759927819	((Copadichromis_quadrimaculatus:0.00009573318397853846	Aulonocara_steveni:0.00024569001221738987):0.00002972232034281800	((((Aulonocara_stuartgranti_Father:0.00025560117629464852	Alticorpus_geoffreyi:0.00014754696529235364):0.00003819170555046546	Alticorpus_macrocleithrum:0.00038315095692190279):0.00002963077634266364	Lethrinops_longimanus_redhead:0.00018240187740410903):0.00004047330346489611	(((Ctenopharynx_nitidus:0.00028288047147649283	(Copadichromis_likomae:0.00013300155434046841	(Otopharynx_speciosus_1:0.00054481829171670491	Placidochromis_milomo:0.00036408777757096879):0.00012142050498073095):0.00002408113996064531):0.00004465821344491161	(Aulonocara_yellow:0.00010565790750302056	((((Dimidiochromis_compressiceps:0.00016368495785948695	(Dimidiochromis_dimidiatus:0.00004926207805760348	Dimidiochromis_strigatus:0.00003037289277390109):0.00014661497596277318):0.00045934178995954796	Otopharynx_lithobates:0.00033610845616245238):0.00006567217353219196	(Copadichromis_trimaculatus:0.00012751183484058121	Nbrichardi:0.02525140253270382121):0.00003803150262623837):0.00006716010166930832	Lethrinops_lethrinus_Father:0.00014613537243094257):0.00002517890902693711):0.00001641703932768850):0.00011104747748167525	((((Hemitilapia_oxyrhynchus:0.00017514761540792748	(Mylochromis_melanotaenia:0.00016571183207327251	Tremitochranus_placodon:0.00012378572219185147):0.00015274565504978403):0.00003339133499769874	(((Lethrinops_auritus:0.00010499408390508468	Chilotilapia_rhoadesii_1:0.00031259571084500594):0.00003183757309159888	(Buccochromis_nototaenia:0.00013694825358931664	Buccochromis_rhoadesii:0.00009478522473543561):0.00020160561335774176):0.00003285883763525794	((Placidochromis_electra:0.00031773975408951050	Mylochromis_anaphyrmus:0.00026849518410152108):0.00011396987747001537	(Taeniolethrinops_praeorbitalis:0.00011087930284650396	(Taeniolethrinops_furcicauda:0.00011639925223867651	Taeniolethrinops_macrorhynchus:0.00018856466518589227):0.00008669092960352712):0.00009780013470156882):0.00003048531842996894):0.00003544219491312894):0.00002613577090256547	((Lethrinops_albus:0.00013595204535840280	(((Mylochromis_ericotaenia:0.00040855572849495350	Tyrannochromis_nigriventer:0.00038580420921689056):0.00011070143775205707	((Otopharynx_brooksi_nkhata:0.00020619739197300167	Stigmatochromis_modestus:0.00012897300502318429):0.00009595995674891486	(Stigmatochromis_guttatus:0.00035367375909363830	Copadichromis_trewavasae:0.00014748869104476395):0.00007130723626948564):0.00005170761094690948):0.00002324670682765680	(Champsochromis_caeruelus_1:0.00032363064260202968	Taeniochromis_holotaenia:0.00043672858112942312):0.00009878132520651061):0.00005099404610116903):0.00002437290850590335	((Dimidiochromis_kiwinge:0.00039932418560663759	((Nimbochromis_polystigma:0.00021221699927294980	Nimbochromis_linni:0.00046890651481136731):0.00008371915909638208	Nimbochromis_livingstoni:0.00016936080287330852):0.00025175204914359848):0.00007855615758858446	((Placidochromis_longimanus_1:0.00029869305598378585	(Protomelas_ornatus_1:0.00035113235652393883	Placidochromis_johnstoni:0.00025820135337292321):0.00005803324563082598):0.00004804810085225796	Hemitaenichromis_spilopterus:0.00022235764197964621):0.00004769718825207094):0.00006288020825064804):0.00001866688029341901):0.00005447225187336102	Ctenopharynx_intermedius_1:0.00022426214830437361):0.00001143021857827201):0.00002678151907219880):0.00001752450904897241):0.00004808540811689587):0.00012581177778253210	(Otopharynx_tetrastigma:0.00054781686363004835	((A_calliptera_Chizumulu:0.00022234646473085872	(((A_calliptera_Near_Kyela:0.00008208668443329297	A_calliptera_Salima_Father:0.00023298737476866772):0.00004497811861634471	(A_calliptera_Luwawa:0.00037050543213245940	A_calliptera_Bua:0.00047499145403643970):0.00009419762132035424):0.00006611341385804639	(((A_calliptera_North_Rukuru:0.00012902244978131025	(A_calliptera_South_Rukuru:0.00004508445303329797	A_calliptera_Enukweni:0.00001575864342723195):0.00023639520824532208):0.00004689882584182528	A_calliptera_Chitimba:0.00007214126087356448):0.00009893352557998020	((A_calliptera_Kingiri:0.00030858692472225489	(A_calliptera_Massoko_benthic:0.00009481245911776777	A_calliptera_Massoko_littoral:0.00018855375771244758):0.00043692545876771892):0.00011949214797867765	(A_calliptera_Mbaka_river_Female:0.00011357111122540833	A_calliptera_Songwe_River:0.00023819285058069632):0.00006181260638465611):0.00009090764145894365):0.00010120859808324739):0.00011616335875695023):0.00023883143899561918	(((((Metriaclima_zebra:0.00042348830679559351	Petrotilapia_genalutea:0.00023443753680219760):0.00013722950475956232	Cynotilapia_axelrodi:0.00033007732740429835):0.00007841715420877115	Genyochromis_mento:0.00045398176195800537):0.00007262835877635904	(Cynotilapia_afra:0.00025458261111589579	Iodotropheus_sprengerae:0.00031869903365554757):0.00009457380946648987):0.00005932843410335224	Tropheops_tropheops:0.00033474841995704061):0.00010366281728362035):0.00010156102440835077):0.00013173291710013137):0.00009550151358086737	(Rhamphochromis_longiceps:0.00010672718993601799	(Rhamphochromis_esox:0.00011210861618287632	Rhamphochromis_woodi:0.00003354735816946426):0.00007792898458454851):0.00051092643129064435):0.00016141147609091409):0.00002590431689527070	Diplotaxodon_greenwoodi:0.00016579310804827873):0.0;
((((Diplotaxodon_ngulube:0.00009242402674791781	Diplotaxodon_white_back_similis:0.00005132241372773983):0.00007780351928939061	((((Copadichromis_virginalis:0.00015314411275908887	(Copadichromis_quadrimaculatus:0.00013366555401374196	Copadichromis_likomae:0.00009273666611050812):0.00001672538833503101):0.00005929852598183889	(((Aulonocara_steveni:0.00020355111351846473	Aulonocara_stuartgranti_Father:0.00023655210535286939):0.00017968320312468028	(((Alticorpus_macrocleithrum:0.00028910373041441133	(Aulonocara_yellow:0.00007790090519389310	Alticorpus_geoffreyi:0.00015918266210863700):0.00005253015936756703):0.00003925843934684271	(Lethrinops_sp_oliveri:0.00011300525269883223	(Lethrinops_gossei:0.00006539572113737603	Lethrinops_longimanus_redhead:0.00008860973075383267):0.00004706486432881541):0.00001854562895010604):0.00001683906830988421	Aulonocara_minutus:0.00015798093418609749):0.00002781991541219714):0.00004081376558845765	((Mylochromis_anaphyrmus:0.00028037305617008176	((Lethrinops_lethrinus_Father:0.00011525292244687315	Ctenopharynx_intermedius_1:0.00024441780818704775):0.00003748240055412313	Ctenopharynx_nitidus:0.00012196899573007798):0.00004878271520175718):0.00006554380884538472	(((Otopharynx_tetrastigma:0.00037331992443295477	Mylochromis_melanotaenia:0.00012264650567043569):0.00003599640493054036	((((Buccochromis_rhoadesii:0.00010674391869114081	Buccochromis_nototaenia:0.00023188153957034354):0.00006778321062786403	Otopharynx_speciosus_1:0.00010521857039978885):0.00009689628273651335	(Copadichromis_trewavasae:0.00016489521326595196	(Chilotilapia_rhoadesii_1:0.00020567260157835734	Placidochromis_johnstoni:0.00022394263968683289):0.00010306467584864208):0.00002382159600131863):0.00006903293497723769	(((Placidochromis_milomo:0.00046420201362228330	((Taeniolethrinops_praeorbitalis:0.00018074629338087482	Taeniolethrinops_macrorhynchus:0.00009432522822935856):0.00005844988909543053	Taeniolethrinops_furcicauda:0.00014801973842641652):0.00008297069667967199):0.00003595784321917575	(Hemitilapia_oxyrhynchus:0.00011007969451818567	(Stigmatochromis_guttatus:0.00037387126354806197	Otopharynx_brooksi_nkhata:0.00018276405607195784):0.00012222104229848554):0.00003744730920161244):0.00004784075186346299	(Stigmatochromis_modestus:0.00016728131881382679	((Taeniochromis_holotaenia:0.00037047856152060674	(Nimbochromis_livingstoni:0.00015598771674711433	(Nimbochromis_polystigma:0.00018730329377801810	Nimbochromis_linni:0.00010141646304955555):0.00015643044263853481):0.00016788323821486972):0.00006324242529966426	((Dimidiochromis_dimidiatus:0.00012866442239279122	(Dimidiochromis_strigatus:0.00011521988709978185	Dimidiochromis_compressiceps:0.00015132417904552785):0.00005824056388979551):0.00031171563753389314	(Champsochromis_caeruelus_1:0.00028964430524829765	(Dimidiochromis_kiwinge:0.00021072292881566763	Tyrannochromis_nigriventer:0.00050331473446976391):0.00013332733302918765):0.00012863434374720835):0.00005738446386628986):0.00004948161109912889):0.00001895527089399354):0.00003645953672251563):0.00004430883827777998):0.00001911924277823397	((((Placidochromis_electra:0.00018697353829838051	Lethrinops_auritus:0.00016509638833189937):0.00003938681497401835	(Tremitochranus_placodon:0.00014452776133248537	((Otopharynx_lithobates:0.00034279054743296462	Hemitaenichromis_spilopterus:0.00007236164531495981):0.00005303128619996615	(Placidochromis_longimanus_1:0.00019019294476592340	Copadichromis_trimaculatus:0.00018289532646456757):0.00004125103963391094):0.00002640280276932116):0.00002207025350917654):0.00003213266299934023	(Protomelas_ornatus_1:0.00014779747444070116	Mylochromis_ericotaenia:0.00022823045808556845):0.00003862693976086749):0.00000527770300808828	Lethrinops_albus:0.00012348011545638718):0.00003310398864070659):0.00005134129392965475):0.00003635778307791421):0.00003910454664096537):0.00013112155463378450	(Nbrichardi:0.02617665087048066247	(((Rhamphochromis_woodi:0.00005904859245367588	Rhamphochromis_esox:0.00005655765209339918):0.00010332895222650991	Rhamphochromis_longiceps:0.00009188122140435847):0.00048974857868219355	((((Metriaclima_zebra:0.00030262353957471707	Cynotilapia_afra:0.00015880820636554970):0.00007659027097922712	Petrotilapia_genalutea:0.00024231854467625738):0.00007198793320407245	(Tropheops_tropheops:0.00013027664245717654	(Genyochromis_mento:0.00036643311284127018	Cynotilapia_axelrodi:0.00042297400575686651):0.00019465812173619033):0.00003491407084979233):0.00009878931105427213	((A_calliptera_Salima_Father:0.00023578020123204887	(A_calliptera_North_Rukuru:0.00010086306469407299	(((A_calliptera_Kingiri:0.00034640696933075396	(A_calliptera_Songwe_River:0.00014560721693261216	((A_calliptera_Enukweni:0.00002770042156572750	A_calliptera_South_Rukuru:0.00000559392872394453):0.00027253965032987548	((A_calliptera_Massoko_littoral:0.00007714540220903497	A_calliptera_Massoko_benthic:0.00002153385094607564):0.00059143142778829319	A_calliptera_Mbaka_river_Female:0.00014406080036141262):0.00006219460731009946):0.00008849623618768012):0.00006769050237071967):0.00009665702343745047	(A_calliptera_Bua:0.00025790726975563784	A_calliptera_Near_Kyela:0.00014302745059613579):0.00005818948070972797):0.00011146611960225917	(A_calliptera_Chitimba:0.00008339201420653037	(A_calliptera_Luwawa:0.00014051693065053418	A_calliptera_Chizumulu:0.00014076784181299816):0.00004217338426968646):0.00006192576329229549):0.00006228960861333669):0.00010421904622131901):0.00027920015850463228	Iodotropheus_sprengerae:0.00030907864516558042):0.00005003318610626323):0.00008694989344841780):0.00002236633018801041):0.00004028021373887261):0.00017980181101209889	(Diplotaxodon_limnothrissa:0.00003191226256669425	Diplotaxodon_macrops_black_dorsal:0.00009825931387267554):0.00006115507770684686):0.00004151576582490873):0.00002363114317476238	Diplotaxodon_macrops:0.00003312911752345929):0.00017108796701112007	Pallidochromis_tokolosh:0.00013263550432045341	Diplotaxodon_greenwoodi:0.00009251073599317403):0.0;
((Pallidochromis_tokolosh:0.00014447411408779115	Diplotaxodon_ngulube:0.00012712476529967785):0.00004588104640432736	((Diplotaxodon_macrops:0.00009610236675136145	Diplotaxodon_white_back_similis:0.00003471512274334406):0.00006038623029024027	((Diplotaxodon_macrops_black_dorsal:0.00005466101608875860	Diplotaxodon_limnothrissa:0.00012271551596324006):0.00002964423088463310	((Rhamphochromis_esox:0.00009377005572524418	(Rhamphochromis_woodi:0.00004221720822341727	Rhamphochromis_longiceps:0.00010111633827170291):0.00002232902901256111):0.00055796728291283393	((Copadichromis_virginalis:0.00023409495576481743	(((((Otopharynx_brooksi_nkhata:0.00023416259471510756	Taeniochromis_holotaenia:0.00024763025103802043):0.00025157759977224685	Stigmatochromis_modestus:0.00026936288520058020):0.00012243270082443693	(((Dimidiochromis_dimidiatus:0.00014644199861758264	Dimidiochromis_compressiceps:0.00011357078485652204):0.00003169660933842588	Dimidiochromis_strigatus:0.00007888153495351617):0.00048849251740871785	Stigmatochromis_guttatus:0.00065750885222095744):0.00009730969472711386):0.00005577623609364203	((((Tremitochranus_placodon:0.00020596135589876668	Mylochromis_melanotaenia:0.00016833181722932937):0.00008669830359065301	(Champsochromis_caeruelus_1:0.00050016709439922535	Tyrannochromis_nigriventer:0.00055996394974438537):0.00016666723026487123):0.00008316496762030268	(((((Taeniolethrinops_praeorbitalis:0.00019544923568580756	(Taeniolethrinops_furcicauda:0.00012978717461450864	Taeniolethrinops_macrorhynchus:0.00012954208722300146):0.00004993464052786512):0.00013586558594598581	Lethrinops_auritus:0.00011700459466416202):0.00004492377912571568	Lethrinops_lethrinus_Father:0.00017543383465965081):0.00006723448645239456	(Lethrinops_albus:0.00012238456895483538	Placidochromis_longimanus_1:0.00019246159192973822):0.00001719413566483761):0.00007456286422255491	((Copadichromis_likomae:0.00010457628671286096	(Copadichromis_quadrimaculatus:0.00015124716166768027	Copadichromis_trimaculatus:0.00016789221891425096):0.00002553602474965358):0.00006407164635092263	(Ctenopharynx_nitidus:0.00019432895813770748	Ctenopharynx_intermedius_1:0.00010929908777461872):0.00017329339942060440):0.00014194664941373725):0.00000571432856613272):0.00005614506766642832	(((Hemitaenichromis_spilopterus:0.00025467973068728672	Chilotilapia_rhoadesii_1:0.00030741148255025724):0.00010229254658020514	((Placidochromis_johnstoni:0.00038859331919881702	((Nimbochromis_linni:0.00006321181029908120	Nimbochromis_polystigma:0.00027262931478076741):0.00011112919013621057	Nimbochromis_livingstoni:0.00015032489270512276):0.00022404097190133041):0.00010814535033710765	(Hemitilapia_oxyrhynchus:0.00011119966680979566	Placidochromis_milomo:0.00036578310527158301):0.00004842166976229139):0.00006470606008194342):0.00007768718528719668	((Mylochromis_ericotaenia:0.00028108900095790459	Otopharynx_tetrastigma:0.00041223369368790299):0.00007265522142693022	(((Otopharynx_speciosus_1:0.00029515810728819320	(Buccochromis_rhoadesii:0.00012209854782068165	Buccochromis_nototaenia:0.00014217639381064280):0.00012071282234145329):0.00026099087719800001	Dimidiochromis_kiwinge:0.00046610265592730258):0.00008512078994986402	((Copadichromis_trewavasae:0.00020284491348814690	Protomelas_ornatus_1:0.00023179512659481062):0.00008888008496441173	Otopharynx_lithobates:0.00034026991109139323):0.00003314081925218617):0.00002505761578120218):0.00003831755527368379):0.00002295044254731720):0.00009062904917384054):0.00005409428883616629	((Placidochromis_electra:0.00053043486185441985	Mylochromis_anaphyrmus:0.00027616769757585457):0.00007805706534402431	(((Lethrinops_sp_oliveri:0.00015272559972636426	(Aulonocara_minutus:0.00007575749732592102	Lethrinops_gossei:0.00015924590647417610):0.00003139034787814981):0.00005136765767658113	(Lethrinops_longimanus_redhead:0.00011520192516732907	Alticorpus_macrocleithrum:0.00031255890898401317):0.00004945587103426929):0.00004431679586126562	((Aulonocara_steveni:0.00051453143826539699	Aulonocara_stuartgranti_Father:0.00020256074912708842):0.00016879666181743815	(Aulonocara_yellow:0.00012973070338710528	Alticorpus_geoffreyi:0.00012154039417169771):0.00003974227952747814):0.00003243355165615243):0.00007076308810425664):0.00008214595294382467):0.00004988195999365833):0.00006859386878588621	(Nbrichardi:0.02435203880353025915	((A_calliptera_Chizumulu:0.00026086743914730079	(((A_calliptera_Salima_Father:0.00012186852383829943	A_calliptera_Luwawa:0.00017984229857421498):0.00008933039813391441	(A_calliptera_South_Rukuru:0.00009205738740410936	A_calliptera_Bua:0.00047092120552784622):0.00007600600410886187):0.00009406399542457897	(((A_calliptera_Massoko_benthic:0.00000109971084436785	A_calliptera_Massoko_littoral:0.00001112152578718340):0.00061430920252679118	(((A_calliptera_Songwe_River:0.00030928711312382139	(A_calliptera_North_Rukuru:0.00007523160959197436	A_calliptera_Near_Kyela:0.00012419000572987099):0.00005498082932971511):0.00008664778693585051	(A_calliptera_Enukweni:0.00000109971084436785	A_calliptera_Chitimba:0.00001880899630995862):0.00035915424851428238):0.00004800964158703446	A_calliptera_Kingiri:0.00021276889745750543):0.00006855407460870179):0.00007426379332477648	A_calliptera_Mbaka_river_Female:0.00039219674488865974):0.00006997244444952902):0.00012482317980469553):0.00041892866551659772	(((Tropheops_tropheops:0.00018539807336051171	(Iodotropheus_sprengerae:0.00039069500524685833	Genyochromis_mento:0.00027422953777186048):0.00007012491707919313):0.00007341885817209887	((Petrotilapia_genalutea:0.00007656468469740468	Metriaclima_zebra:0.00023970717168693629):0.00034252145370989852	Cynotilapia_axelrodi:0.00033395387288009731):0.00004944665113017299):0.00010112082336584552	Cynotilapia_afra:0.00020100441894287119):0.00013814080661962510):0.00004614152905438760):0.00005234560487114341):0.00004523213456401972):0.00015917181397992854):0.00002656037352156590):0.00002138850558996782	Diplotaxodon_greenwoodi:0.00018867535022222773):0.0;
(Diplotaxodon_macrops:0.00003806282709587174	((((((Rhamphochromis_esox:0.00006854064012256565	Rhamphochromis_woodi:0.00013259383881261802):0.00004656571847715844	Rhamphochromis_longiceps:0.00010438185743094122):0.00047145131591286375	(((((Cynotilapia_axelrodi:0.00035834902400054590	Cynotilapia_afra:0.00027652272492123564):0.00010881296471138322	((Tropheops_tropheops:0.00025119517356682873	(Iodotropheus_sprengerae:0.00013274971666006632	Genyochromis_mento:0.00036798731296218119):0.00003679254206669211):0.00006712863163418637	(Metriaclima_zebra:0.00032095469772585152	Petrotilapia_genalutea:0.00026900150597379926):0.00009096058813746495):0.00007447497677416706):0.00012532169175658386	(A_calliptera_Chizumulu:0.00030141139638657706	(A_calliptera_Salima_Father:0.00012818975343879924	(((A_calliptera_Bua:0.00066598396483661748	A_calliptera_South_Rukuru:0.00008878452760801267):0.00005411841032860309	A_calliptera_Luwawa:0.00010032440542957821):0.00005567628371994118	(A_calliptera_Enukweni:0.00009248656975396031	(((A_calliptera_Mbaka_river_Female:0.00028295536062754187	(A_calliptera_Massoko_benthic:0.00011966352175431649	A_calliptera_Massoko_littoral:0.00007276295605928655):0.00041659846990408039):0.00022686794502400518	(((A_calliptera_Songwe_River:0.00009206630430997815	A_calliptera_Kingiri:0.00027874913786065487):0.00006592078739462309	A_calliptera_North_Rukuru:0.00016114470214434665):0.00005499572909681687	A_calliptera_Near_Kyela:0.00014857425931734980):0.00003687636059038611):0.00007597719881007587	A_calliptera_Chitimba:0.00009127805652295409):0.00004743051142323428):0.00004058330119455483):0.00006184890343702398):0.00008273838794168059):0.00025065861408699427):0.00016336680734133020	((((((Otopharynx_lithobates:0.00034842538286199452	((Otopharynx_tetrastigma:0.00046201791419853616	(Copadichromis_trimaculatus:0.00029459382314955704	Protomelas_ornatus_1:0.00019323265746566329):0.00008029725161241425):0.00003123980720605063	((((Hemitaenichromis_spilopterus:0.00041253789421602543	Placidochromis_johnstoni:0.00010212231625365831):0.00007887306928820008	Chilotilapia_rhoadesii_1:0.00043525413059670174):0.00009684090325131293	((Buccochromis_nototaenia:0.00005829875978608393	Otopharynx_speciosus_1:0.00025519939252705741):0.00007761645935603465	Buccochromis_rhoadesii:0.00019331250836440042):0.00015197188717749893):0.00006062058398966836	((Mylochromis_ericotaenia:0.00034538150350810697	(Nimbochromis_linni:0.00023409902524558666	(Nimbochromis_polystigma:0.00009509217549700936	Nimbochromis_livingstoni:0.00005417509115097279):0.00007271959919335991):0.00033193290398961841):0.00007619621110396595	((Copadichromis_trewavasae:0.00023826432906321653	(Stigmatochromis_modestus:0.00019824739599093121	(Otopharynx_brooksi_nkhata:0.00021896816204570075	Stigmatochromis_guttatus:0.00034883745318668870):0.00005430408675039074):0.00005511943579676249):0.00013201837951871203	(Taeniochromis_holotaenia:0.00021379008907744250	Champsochromis_caeruelus_1:0.00043973879713301645):0.00006358653640297829):0.00008493053919246132):0.00004143795827732671):0.00003284357881791245):0.00003778074307069171):0.00001597913335647101	(((((Dimidiochromis_dimidiatus:0.00011805805445261969	(Dimidiochromis_strigatus:0.00007548511286017620	Dimidiochromis_compressiceps:0.00020044108879129548):0.00009353257961541077):0.00021617238255849813	Dimidiochromis_kiwinge:0.00021504916815357354):0.00014613307372896684	Tyrannochromis_nigriventer:0.00042871725401244558):0.00012358027493958854	Hemitilapia_oxyrhynchus:0.00014346217078323395):0.00004193729763335103	(Tremitochranus_placodon:0.00012641655127131843	Mylochromis_melanotaenia:0.00011472289952178296):0.00007609868062141450):0.00005794273788889210):0.00004086828916528573	(Mylochromis_anaphyrmus:0.00020013837794985624	Placidochromis_longimanus_1:0.00016527345563541272):0.00004239259804218671):0.00004887473995857552	(Lethrinops_lethrinus_Father:0.00012921851364031752	(Lethrinops_auritus:0.00009057722298795195	(Lethrinops_albus:0.00012207981247413537	(Taeniolethrinops_macrorhynchus:0.00022847368261982525	(Taeniolethrinops_praeorbitalis:0.00010514242464677261	Taeniolethrinops_furcicauda:0.00009357553282059080):0.00006359354207905536):0.00006627790948707317):0.00005292153461452663):0.00003153162512715328):0.00006628392021477716):0.00005435046850601340	(Placidochromis_electra:0.00027020264889774558	((Aulonocara_stuartgranti_Father:0.00018100826584887278	Aulonocara_steveni:0.00028226454584772494):0.00014394698982786181	(Lethrinops_longimanus_redhead:0.00010611678828240139	(Alticorpus_geoffreyi:0.00022459030556789216	(((Lethrinops_gossei:0.00008922908437653329	Lethrinops_sp_oliveri:0.00008397893896737308):0.00003109358687325511	(Aulonocara_minutus:0.00009506336631129149	Alticorpus_macrocleithrum:0.00024161684873303988):0.00008262537993931100):0.00008227305498332920	Aulonocara_yellow:0.00009164245885920194):0.00005356533264762899):0.00003167489648328327):0.00005806067786455906):0.00007673110447196155):0.00005170008353746974):0.00001529301737938151	(Placidochromis_milomo:0.00053139605649400561	((Ctenopharynx_intermedius_1:0.00009249018432324249	Ctenopharynx_nitidus:0.00014811163349379345):0.00026789301855342903	((Copadichromis_virginalis:0.00017910533862417215	Copadichromis_likomae:0.00009646322971990128):0.00005953188209944726	Copadichromis_quadrimaculatus:0.00010525151393087336):0.00006730957013656868):0.00005871024662377924):0.00009658561126078721):0.00010646792892464594):0.00003858157033300602	Nbrichardi:0.01950743073422719215):0.00004527247050632638):0.00017349481028163967	Pallidochromis_tokolosh:0.00022252347924181948):0.00004321070920441952	Diplotaxodon_macrops_black_dorsal:0.00009959911693684704):0.00004691902682731271	(Diplotaxodon_limnothrissa:0.00008154813836916100	(Diplotaxodon_white_back_similis:0.00008412108137002627	Diplotaxodon_ngulube:0.00004768097330111160):0.00007367889357966544):0.00004663677162240994):0.00004480295992266692	Diplotaxodon_greenwoodi:0.00021061494606589099):0.0;
((((((Diplotaxodon_ngulube:0.00007630171140824178	Diplotaxodon_macrops:0.00005917001559134160):0.00002035976602319096	(Nbrichardi:0.02465202805722626483	(((((A_calliptera_Enukweni:0.00034766968625163049	(((A_calliptera_Bua:0.00044943941233006348	A_calliptera_Chitimba:0.00039982084334324453):0.00015078068136737790	A_calliptera_Mbaka_river_Female:0.00008330407661104879):0.00003719638975941586	((A_calliptera_Songwe_River:0.00005719902625023651	A_calliptera_Near_Kyela:0.00009716014182610153):0.00005508062549159981	(((A_calliptera_North_Rukuru:0.00012303233119070219	(A_calliptera_Massoko_benthic:0.00011395358693654887	A_calliptera_Massoko_littoral:0.00000544833108943843):0.00032951919942455517):0.00007647313945056719	A_calliptera_Kingiri:0.00035828449053510971):0.00009966231995914016	((A_calliptera_Salima_Father:0.00011994490335499525	A_calliptera_Luwawa:0.00027007345473110045):0.00013650206675612332	A_calliptera_South_Rukuru:0.00009049072970826411):0.00006721786100912767):0.00006888808030001560):0.00006839934203859307):0.00006857165061523701):0.00007835868850143936	A_calliptera_Chizumulu:0.00024824555404989013):0.00026300885024661147	((Cynotilapia_axelrodi:0.00022249411117761806	Cynotilapia_afra:0.00021102771586251369):0.00006559934610507318	((Genyochromis_mento:0.00033165822969112119	Iodotropheus_sprengerae:0.00037210330441987894):0.00004044626420405766	(Tropheops_tropheops:0.00013100424605108705	(Metriaclima_zebra:0.00023109584553430656	Petrotilapia_genalutea:0.00045869502613977070):0.00006295331990298135):0.00009885158305327921):0.00007115358248032747):0.00013743352042637139):0.00011613643205555083	(((Aulonocara_steveni:0.00017695465320310570	(Mylochromis_anaphyrmus:0.00019899730901763816	Aulonocara_stuartgranti_Father:0.00025653469645912420):0.00006306688676251599):0.00004311743163913774	((((Lethrinops_sp_oliveri:0.00006752466552445728	Alticorpus_macrocleithrum:0.00023341007516411948):0.00004503046185272353	Aulonocara_yellow:0.00007640219200606286):0.00002699746299138381	Aulonocara_minutus:0.00008953521022049494):0.00004622858058034638	(Lethrinops_gossei:0.00017708689507056952	((((Lethrinops_albus:0.00012810428178254110	Placidochromis_longimanus_1:0.00006871052337063247):0.00003346428930755098	(((((Taeniolethrinops_macrorhynchus:0.00014984003062378434	(Taeniolethrinops_furcicauda:0.00012282920185046513	Taeniolethrinops_praeorbitalis:0.00009064401463890494):0.00005959273636408105):0.00010242296190125486	(((Dimidiochromis_compressiceps:0.00017958706377825428	(Dimidiochromis_dimidiatus:0.00017989867191916151	Dimidiochromis_strigatus:0.00008364648239463867):0.00008492404695866339):0.00037476282442676264	((Champsochromis_caeruelus_1:0.00039604845631125465	Taeniochromis_holotaenia:0.00026002792121531819):0.00009194792332488259	(Ctenopharynx_nitidus:0.00008853465480714406	Ctenopharynx_intermedius_1:0.00013939087772402267):0.00010938662295053493):0.00004849240426291969):0.00004156767857727337	(Hemitilapia_oxyrhynchus:0.00006625636732704440	Otopharynx_tetrastigma:0.00036092805101026453):0.00002943145747744386):0.00004576212429980054):0.00003543277660859728	(Hemitaenichromis_spilopterus:0.00025798237375099166	Placidochromis_johnstoni:0.00020076423101196000):0.00007022297267876744):0.00003702668775021158	((((Buccochromis_rhoadesii:0.00027770950554934637	(Otopharynx_speciosus_1:0.00015973068269210363	Buccochromis_nototaenia:0.00009044494950126660):0.00015542796052149643):0.00015393785461182124	Placidochromis_milomo:0.00022601334044133859):0.00004329757471923289	((Chilotilapia_rhoadesii_1:0.00019200460947909701	(Copadichromis_trewavasae:0.00013586954029755008	Tremitochranus_placodon:0.00014965843358002396):0.00003847709432411150):0.00004455303002438771	(((Protomelas_ornatus_1:0.00020676926190550619	Tyrannochromis_nigriventer:0.00040506459126396407):0.00007307069548658514	Dimidiochromis_kiwinge:0.00036842861794533072):0.00005122836115783573	((Mylochromis_ericotaenia:0.00022096163662378899	Placidochromis_electra:0.00019639376563268036):0.00009881088141299418	((Nimbochromis_linni:0.00016309475549197483	Nimbochromis_polystigma:0.00012129334012603562):0.00006324892027618786	Nimbochromis_livingstoni:0.00007904977421194481):0.00012227346797066374):0.00003219098716766790):0.00006765132467864631):0.00004060274767991189):0.00007345095773229070	(Mylochromis_melanotaenia:0.00017689622188935794	(((Stigmatochromis_guttatus:0.00023277775615903264	Otopharynx_brooksi_nkhata:0.00017435692503998791):0.00015262238391783612	Stigmatochromis_modestus:0.00017510065300689687):0.00011057228387908004	Otopharynx_lithobates:0.00025143215250906408):0.00003148534874886286):0.00002871773946895901):0.00003804927545781606):0.00004244106555427075	Copadichromis_trimaculatus:0.00029410070791102580):0.00003557846834308581):0.00004501461285799733	(Alticorpus_geoffreyi:0.00013858964574061159	Lethrinops_lethrinus_Father:0.00011480074004092056):0.00005052773155438667):0.00002652628414025856	(Lethrinops_auritus:0.00007081036289561973	Lethrinops_longimanus_redhead:0.00012003396694009877):0.00003010243096758636):0.00004791014243594703):0.00006285707150997252):0.00002381761999265250):0.00004301763963241633	(Copadichromis_likomae:0.00010713876900599525	(Copadichromis_quadrimaculatus:0.00008224633924969648	Copadichromis_virginalis:0.00008559296520764392):0.00004809058006537365):0.00002681195689780358):0.00008640115416182925):0.00006783603761624884	(Rhamphochromis_longiceps:0.00010550670942641870	(Rhamphochromis_woodi:0.00007617608876353688	Rhamphochromis_esox:0.00011212282129515616):0.00003578709504658502):0.00046192107996862971):0.00003511346784179436):0.00014824366158586885):0.00004080980694894414	Diplotaxodon_limnothrissa:0.00007337721074129475):0.00003140971189641715	Diplotaxodon_white_back_similis:0.00017731331919594419):0.00002737022818171687	Pallidochromis_tokolosh:0.00009892006656803672):0.00004846248726777790	Diplotaxodon_macrops_black_dorsal:0.00005461133524802829	Diplotaxodon_greenwoodi:0.00019404891495991545):0.0;
((((Diplotaxodon_white_back_similis:0.00007670188870695252	Diplotaxodon_ngulube:0.00017492310689564843):0.00005088334182752614	(Diplotaxodon_macrops_black_dorsal:0.00010033066139386777	(Diplotaxodon_limnothrissa:0.00007446371453892355	(((((Copadichromis_quadrimaculatus:0.00012493206208595480	(Copadichromis_likomae:0.00016335356777914025	Copadichromis_virginalis:0.00011077287764587580):0.00006053404194775472):0.00012681911715488927	((Lethrinops_sp_oliveri:0.00013387948746310479	(Alticorpus_macrocleithrum:0.00029778060432575251	Aulonocara_minutus:0.00009016601834797194):0.00006391489797130614):0.00002726757573310139	((Lethrinops_gossei:0.00016246150809977650	((Alticorpus_geoffreyi:0.00023384517757907993	Aulonocara_yellow:0.00017348609817472376):0.00009822527934010846	((Lethrinops_auritus:0.00009156076088900404	(Lethrinops_albus:0.00011623866136207830	(Taeniolethrinops_furcicauda:0.00012108953226886174	(Taeniolethrinops_macrorhynchus:0.00014612099797447041	Taeniolethrinops_praeorbitalis:0.00016738417902491603):0.00009779749053014909):0.00008739118198606514):0.00003825614645708171):0.00006656227679196084	((Lethrinops_lethrinus_Father:0.00011884737093342525	(((((Mylochromis_anaphyrmus:0.00007743264698484881	Placidochromis_electra:0.00022137051671227589):0.00006420866233831070	((Placidochromis_johnstoni:0.00020993886239539200	(Protomelas_ornatus_1:0.00018104938645600066	(Buccochromis_nototaenia:0.00020542976738309964	(Otopharynx_speciosus_1:0.00026948147407903175	Buccochromis_rhoadesii:0.00015644663579755864):0.00013583086029649697):0.00015516625251422845):0.00006351033179505547):0.00005381444422613139	Dimidiochromis_kiwinge:0.00032240999896871364):0.00003522256966975211):0.00005112532872318938	((((Mylochromis_melanotaenia:0.00011973029935016294	Tremitochranus_placodon:0.00006072416324767234):0.00012758635224442689	(Otopharynx_lithobates:0.00019332002508678839	Mylochromis_ericotaenia:0.00023221694847466983):0.00006692823190200648):0.00005982204338765796	(Placidochromis_longimanus_1:0.00008350685242055504	(Chilotilapia_rhoadesii_1:0.00019758962608607241	Placidochromis_milomo:0.00034154292094194994):0.00005867100676601110):0.00004240623686903961):0.00004273413562817961	((((Otopharynx_tetrastigma:0.00059305431583991225	Tyrannochromis_nigriventer:0.00042308585834692806):0.00011216466130009275	(Nimbochromis_livingstoni:0.00003727604652891971	(Nimbochromis_polystigma:0.00012361797807535459	Nimbochromis_linni:0.00030872978095738198):0.00004593988273845853):0.00020385884144036951):0.00004638713979837809	(Champsochromis_caeruelus_1:0.00044231779985143559	(Dimidiochromis_compressiceps:0.00012674052357854540	(Dimidiochromis_strigatus:0.00006116932596770446	Dimidiochromis_dimidiatus:0.00010345057916600119):0.00008159280925199146):0.00023836162505744716):0.00008311281394162630):0.00006814862436427560	(Hemitaenichromis_spilopterus:0.00017483565120209645	Hemitilapia_oxyrhynchus:0.00010690935582656693):0.00002751236562063610):0.00003293176246233905):0.00006524212787211045):0.00006930753081381404	((Ctenopharynx_intermedius_1:0.00011980589641725093	Ctenopharynx_nitidus:0.00012166637926326990):0.00027529800911870009	Copadichromis_trimaculatus:0.00017921327413398814):0.00008589060041945766):0.00003118755564162762	(Taeniochromis_holotaenia:0.00037916827444733382	(((Copadichromis_trewavasae:0.00016001831525131079	Otopharynx_brooksi_nkhata:0.00028391875232651031):0.00007903400266276465	Stigmatochromis_modestus:0.00022981691301837936):0.00006923655166825720	Stigmatochromis_guttatus:0.00030701402404204416):0.00008448633476220853):0.00008457508459836340):0.00005161264246043349):0.00006396015231828382	Lethrinops_longimanus_redhead:0.00010359010525542641):0.00005017133407859948):0.00006053603719330587):0.00001984317844386509):0.00003679534272015024	(Aulonocara_steveni:0.00024352038177309358	Aulonocara_stuartgranti_Father:0.00036448717441558813):0.00012051793213992196):0.00004435704047312817):0.00007419502473865601):0.00009218750799440879	((A_calliptera_Chitimba:0.00005891712121425916	(((A_calliptera_Mbaka_river_Female:0.00011587784468352293	(A_calliptera_Massoko_benthic:0.00018461976271192865	A_calliptera_Massoko_littoral:0.00016586489518705266):0.00030756157414131737):0.00013380885320463573	(A_calliptera_Enukweni:0.00053745083987518977	A_calliptera_Chizumulu:0.00029113960596644168):0.00019141498213392190):0.00007856027120284537	(((A_calliptera_Songwe_River:0.00012636435405540287	A_calliptera_Kingiri:0.00024876415071790902):0.00004250202979474834	(A_calliptera_South_Rukuru:0.00012033322657807146	(A_calliptera_Near_Kyela:0.00013113340731405872	A_calliptera_North_Rukuru:0.00009221612912799890):0.00005335024685282434):0.00008433637438111961):0.00008899295351642304	((A_calliptera_Bua:0.00038698136750096721	A_calliptera_Luwawa:0.00058805761206515616):0.00014349517819903094	A_calliptera_Salima_Father:0.00013035133931502553):0.00012311362610129757):0.00008609055616494804):0.00005009575652810636):0.00032936107801899553	((((Petrotilapia_genalutea:0.00047496800646636269	Tropheops_tropheops:0.00017973485508555873):0.00005992753964398867	Iodotropheus_sprengerae:0.00043722873280065003):0.00009783893370554382	Metriaclima_zebra:0.00048376379932663994):0.00007409087943409409	(Genyochromis_mento:0.00026207065891742886	(Cynotilapia_axelrodi:0.00026862320838342619	Cynotilapia_afra:0.00017708096419614023):0.00003828833297562276):0.00008037897928451122):0.00019368321242338633):0.00016037284414808828):0.00007341274131664656	Nbrichardi:0.01946343310417771727):0.00009553146100293306	((Rhamphochromis_longiceps:0.00011762881820542691	Rhamphochromis_woodi:0.00011741011974495258):0.00002397130794865852	Rhamphochromis_esox:0.00018084225310704104):0.00036917138414596851):0.00025222270369627787):0.00005616815485859268):0.00004703524228048492):0.00003404672291117945	Diplotaxodon_macrops:0.00006087633305737348):0.00014979642434510962	Pallidochromis_tokolosh:0.00019835654677922165	Diplotaxodon_greenwoodi:0.00030155156126679769):0.0;
(((Diplotaxodon_macrops_black_dorsal:0.00002903261511220938	(((((Copadichromis_virginalis:0.00013286614167130504	((Lethrinops_longimanus_redhead:0.00015698084210079638	Alticorpus_geoffreyi:0.00010072342313804956):0.00004207455535564148	(Aulonocara_minutus:0.00014817614015313760	(Lethrinops_gossei:0.00009951703561536636	Aulonocara_yellow:0.00012168798858544048):0.00003930200269526308):0.00003739213656223383):0.00002598275264951864):0.00002511463779642651	((((Taeniolethrinops_praeorbitalis:0.00012841622405121013	(Taeniolethrinops_macrorhynchus:0.00012354015085979503	Taeniolethrinops_furcicauda:0.00003840396190251645):0.00008209172844821742):0.00007875387942979127	(Alticorpus_macrocleithrum:0.00026308258293887890	(Aulonocara_stuartgranti_Father:0.00017479401107494289	Aulonocara_steveni:0.00027880560740386676):0.00011832226956783334):0.00006007425477250056):0.00002277329887449852	(Dimidiochromis_kiwinge:0.00030687721042557789	(Lethrinops_albus:0.00016396136487232071	((Lethrinops_sp_oliveri:0.00008545274054704438	Lethrinops_lethrinus_Father:0.00014184820556327718):0.00003886169320829183	Lethrinops_auritus:0.00015699723822220059):0.00002158408544252978):0.00003586803292333617):0.00003110898727974885):0.00003960778545144176	(((((Nimbochromis_linni:0.00026710807965606490	(Nimbochromis_livingstoni:0.00003663411208667223	Nimbochromis_polystigma:0.00016931278253199035):0.00011434557758229162):0.00027225618521385490	((Mylochromis_melanotaenia:0.00011741466662245396	Tremitochranus_placodon:0.00010844135670749655):0.00014299275441537288	(Placidochromis_electra:0.00035226737106590562	((Stigmatochromis_guttatus:0.00028216134654482139	Otopharynx_brooksi_nkhata:0.00038780242551065332):0.00012446452130454309	Champsochromis_caeruelus_1:0.00033412903671135326):0.00014262889176704332):0.00002378386529972357):0.00005742751676345912):0.00002725186696489400	(Stigmatochromis_modestus:0.00039524873424236971	Taeniochromis_holotaenia:0.00037900957296939716):0.00009678942423955578):0.00003575633046012386	(((Copadichromis_trimaculatus:0.00014401845277432621	(Tyrannochromis_nigriventer:0.00050178652206876555	(Otopharynx_speciosus_1:0.00017252260348182830	(Buccochromis_rhoadesii:0.00015850072474588484	Buccochromis_nototaenia:0.00018316100812059942):0.00019073204297582411):0.00013790462642216552):0.00010738624812091474):0.00004272914703660403	(((Chilotilapia_rhoadesii_1:0.00009129969750414474	Hemitaenichromis_spilopterus:0.00016997434319987069):0.00006432754870539271	((Placidochromis_johnstoni:0.00021773976041207564	Protomelas_ornatus_1:0.00012755426793284211):0.00008966397893099716	(Placidochromis_milomo:0.00037833417534696934	((Dimidiochromis_compressiceps:0.00012977996056852577	Dimidiochromis_strigatus:0.00018309798358359973):0.00006039528160057908	Dimidiochromis_dimidiatus:0.00009315836291030699):0.00021574501536412194):0.00005644958398563979):0.00004750286967177917):0.00003490675329815047	(Ctenopharynx_nitidus:0.00013884323783990737	Ctenopharynx_intermedius_1:0.00007207315303807054):0.00005465313057302203):0.00002280446580187824):0.00002631713152577212	((Otopharynx_lithobates:0.00014608826977839499	Mylochromis_ericotaenia:0.00031595701277427427):0.00004821396021643551	(Hemitilapia_oxyrhynchus:0.00011944705307636617	Placidochromis_longimanus_1:0.00017938365568980353):0.00003818281565805493):0.00002276132243159785):0.00002593271958808988):0.00003338621831562974	(Copadichromis_trewavasae:0.00022408927982612214	Copadichromis_likomae:0.00008326886647149970):0.00002677834636213449):0.00002016805231188548):0.00002354103800161736):0.00002486431418499713	((Mylochromis_anaphyrmus:0.00028977867983866548	Otopharynx_tetrastigma:0.00066449893521281530):0.00009198377658405249	Copadichromis_quadrimaculatus:0.00007607820589460098):0.00001446433284462617):0.00009119768503531867	((Nbrichardi:0.02451559626446892307	(Rhamphochromis_longiceps:0.00015269505974043021	(Rhamphochromis_woodi:0.00010189353059434139	Rhamphochromis_esox:0.00008227457903399879):0.00008926714795942906):0.00033518424013420948):0.00004774431832687173	(((Cynotilapia_axelrodi:0.00034554626619485583	Cynotilapia_afra:0.00012855275804008444):0.00009717877952116765	(Genyochromis_mento:0.00031355994188486707	(Iodotropheus_sprengerae:0.00030864788559304340	((Petrotilapia_genalutea:0.00016388885222234757	Metriaclima_zebra:0.00024811718860421873):0.00010433081007550532	Tropheops_tropheops:0.00011366097531997060):0.00002021642454438885):0.00005830409593271409):0.00003488887169863239):0.00011584560937443043	(((A_calliptera_Chizumulu:0.00063401822330697878	((A_calliptera_Massoko_littoral:0.00001739839646432256	A_calliptera_Massoko_benthic:0.00010994559144830780):0.00047702677700408994	A_calliptera_Near_Kyela:0.00008667918546310139):0.00011614656514088149):0.00012868005943510746	((A_calliptera_Mbaka_river_Female:0.00018704193900363953	(A_calliptera_North_Rukuru:0.00015496074498408480	A_calliptera_Songwe_River:0.00011564433078769404):0.00005882116312609324):0.00007351721967055957	(A_calliptera_Kingiri:0.00023728062067427511	(A_calliptera_Chitimba:0.00006532465943643451	A_calliptera_Bua:0.00051719553852969927):0.00005796594815289422):0.00014567005118111320):0.00004537036328113139):0.00009410830721781422	(A_calliptera_Salima_Father:0.00017937557736348339	((A_calliptera_Enukweni:0.00069564674224035106	A_calliptera_Luwawa:0.00073194482613437911):0.00015179991130126350	A_calliptera_South_Rukuru:0.00010041992499458671):0.00004463820274571268):0.00011143834775418459):0.00020282422173773673):0.00005174331597454503):0.00005900425924697019):0.00012462651000043671	Pallidochromis_tokolosh:0.00017166138305500466):0.00001518586721834838):0.00004507090494677259	((Diplotaxodon_ngulube:0.00004330746841994282	Diplotaxodon_white_back_similis:0.00000759632034898259):0.00018318234525848521	Diplotaxodon_macrops:0.00002986384565308961):0.00010060620614239293):0.00004278393266695949	Diplotaxodon_limnothrissa:0.00010962744473472355	Diplotaxodon_greenwoodi:0.00025143339390832611):0.0;
((Diplotaxodon_ngulube:0.00008120223477647083	(Diplotaxodon_white_back_similis:0.00022135569905714963	((((((Nbrichardi:0.02011933895092453406	(Rhamphochromis_woodi:0.00016199680302618670	(Rhamphochromis_esox:0.00015459714154965250	Rhamphochromis_longiceps:0.00009737888339173113):0.00004529890295809663):0.00036884643786385155):0.00005833287648225721	((A_calliptera_Luwawa:0.00054467515596897623	(A_calliptera_Enukweni:0.00062549718143828359	((A_calliptera_North_Rukuru:0.00007615911065617289	((A_calliptera_Chizumulu:0.00028815830620874976	(A_calliptera_Salima_Father:0.00013504499986030747	A_calliptera_Bua:0.00025159722153546819):0.00008889631425507774):0.00007677935425619228	A_calliptera_South_Rukuru:0.00010411040920809241):0.00004215085743625225):0.00008548698583891983	((A_calliptera_Mbaka_river_Female:0.00015724760588956192	(A_calliptera_Near_Kyela:0.00009319754977205779	A_calliptera_Chitimba:0.00010419849591964658):0.00003679299767384100):0.00005929532116341020	((A_calliptera_Massoko_littoral:0.00011733057720888413	A_calliptera_Massoko_benthic:0.00011179540977474023):0.00038395562289037617	(A_calliptera_Songwe_River:0.00006189987435185563	A_calliptera_Kingiri:0.00030650734860351739):0.00002593670174825283):0.00006039488810875862):0.00003879274320352206):0.00007368512470197673):0.00011897695604738943):0.00028888412394451274	(Metriaclima_zebra:0.00025340406695676250	(((Petrotilapia_genalutea:0.00019680332657540109	(Genyochromis_mento:0.00026881069054944778	(Cynotilapia_afra:0.00010099015350604846	Cynotilapia_axelrodi:0.00039134153406111729):0.00010250613425810933):0.00006495304181382116):0.00002189967710005001	Iodotropheus_sprengerae:0.00048728930311607669):0.00006751407694562575	Tropheops_tropheops:0.00020231480308073325):0.00003070049414994836):0.00013877753526300414):0.00007250561100783890):0.00003635449416178590	(((((((Lethrinops_gossei:0.00008990486941654607	Lethrinops_sp_oliveri:0.00008794042809326379):0.00003053707788403546	Aulonocara_yellow:0.00011328759900760612):0.00004131667776223921	Aulonocara_minutus:0.00008013236047103307):0.00004476396674445805	((((((Lethrinops_albus:0.00012656937446867760	Placidochromis_longimanus_1:0.00014495602256262382):0.00001922234699512464	(Mylochromis_melanotaenia:0.00013701670227296635	Chilotilapia_rhoadesii_1:0.00016027329532843410):0.00007829252436729392):0.00004994457761774026	((((Protomelas_ornatus_1:0.00011530904525648716	Placidochromis_johnstoni:0.00030696236793139578):0.00006128154020186081	Hemitaenichromis_spilopterus:0.00007608102971810017):0.00007589277383085208	(Otopharynx_tetrastigma:0.00057728948255792432	(((Dimidiochromis_dimidiatus:0.00019394371329215421	Dimidiochromis_strigatus:0.00004396594807020973):0.00013095532738778931	Dimidiochromis_compressiceps:0.00024857508737376107):0.00021214459443422081	Dimidiochromis_kiwinge:0.00021926870673030655):0.00006316200890824903):0.00004624973854568146):0.00005039184320201246	(((Tremitochranus_placodon:0.00026287320950369364	Placidochromis_electra:0.00025999053029358897):0.00004548679752538067	((((Buccochromis_rhoadesii:0.00010590644706660254	Otopharynx_speciosus_1:0.00011593623488691613):0.00006246641601888184	Buccochromis_nototaenia:0.00012659429948877913):0.00024706708349579812	(Mylochromis_ericotaenia:0.00019752436601366190	Tyrannochromis_nigriventer:0.00031704927084176445):0.00005140478823495056):0.00005337971334073393	(Ctenopharynx_intermedius_1:0.00008709590186286189	Ctenopharynx_nitidus:0.00015649451530245324):0.00018340134413500055):0.00003401840138674242):0.00002528397700962259	(((Nimbochromis_livingstoni:0.00036066713705390193	Nimbochromis_polystigma:0.00013195399201587879):0.00014805303879109641	Nimbochromis_linni:0.00018008355907023451):0.00026594676930425792	((Taeniochromis_holotaenia:0.00031911324320316859	(Hemitilapia_oxyrhynchus:0.00012640333805236957	Otopharynx_lithobates:0.00030201150700705681):0.00003595398630198980):0.00007156809477063667	(Copadichromis_trewavasae:0.00010623293852596061	(Stigmatochromis_modestus:0.00023981684819410277	(Stigmatochromis_guttatus:0.00013620511787864437	Otopharynx_brooksi_nkhata:0.00028510996538059005):0.00011590522014067130):0.00006775194997151436):0.00004328454233869698):0.00006641472713127642):0.00003760086125583988):0.00002878884126051664):0.00003082624444336751):0.00002495968372484401	((Lethrinops_auritus:0.00011689858004276476	(Taeniolethrinops_macrorhynchus:0.00012242517879961523	(Taeniolethrinops_furcicauda:0.00009955160087489450	Taeniolethrinops_praeorbitalis:0.00006853987374324204):0.00004489911200242282):0.00006073839398502520):0.00002400358617650223	(Champsochromis_caeruelus_1:0.00041280645492590954	Lethrinops_lethrinus_Father:0.00012374242258298050):0.00003973890120193762):0.00003212817647923815):0.00005645421090018292	((Placidochromis_milomo:0.00052598167394264043	Aulonocara_steveni:0.00037060050310551586):0.00005196344842531704	Aulonocara_stuartgranti_Father:0.00010700529655562047):0.00002541339102996352):0.00002348924930178326	Copadichromis_trimaculatus:0.00017059691449506688):0.00003950566640835353):0.00002878808424800306	(Copadichromis_likomae:0.00010409123538155229	Mylochromis_anaphyrmus:0.00011426727696608189):0.00002774725252177927):0.00004483886948483323	((Copadichromis_quadrimaculatus:0.00008656579543322986	Copadichromis_virginalis:0.00012278792952679271):0.00005378868764220305	Alticorpus_geoffreyi:0.00020569632974259378):0.00003754958954966417):0.00002523783759741217	(Alticorpus_macrocleithrum:0.00023594592315183155	Lethrinops_longimanus_redhead:0.00007502619634040130):0.00004492468437045659):0.00010122121435333857):0.00029648035857646795	Diplotaxodon_limnothrissa:0.00007414658485196176):0.00003383108021330897	Pallidochromis_tokolosh:0.00009138746212856646):0.00004527328649176214	Diplotaxodon_macrops:0.00004926163355770698):0.00001072762249928495):0.00004890911508726016):0.00002207225373376982	Diplotaxodon_macrops_black_dorsal:0.00007514093633875473	Diplotaxodon_greenwoodi:0.00018117458021193897):0.0;
(Diplotaxodon_limnothrissa:0.00008219047642062441	(((Diplotaxodon_ngulube:0.00010879039965400417	(Diplotaxodon_macrops:0.00005964982760258851	(Diplotaxodon_white_back_similis:0.00010165837366721832	Pallidochromis_tokolosh:0.00009642830117424283):0.00005183352703810136):0.00005019741034545422):0.00003644170290608988	Diplotaxodon_macrops_black_dorsal:0.00011856004762681427):0.00001949720348286812	(Nbrichardi:0.02483105411057876660	((Rhamphochromis_longiceps:0.00007249871825272656	(Rhamphochromis_woodi:0.00014103699135342072	Rhamphochromis_esox:0.00017801883128731075):0.00005686679099579408):0.00045266028238893365	(((Lethrinops_longimanus_redhead:0.00017432204266408930	((Copadichromis_quadrimaculatus:0.00012746704466955750	Copadichromis_trimaculatus:0.00033153771595371062):0.00012012994615298467	(Copadichromis_likomae:0.00018032804117456419	Copadichromis_virginalis:0.00015232292104263521):0.00006385121512746739):0.00010015508899275479):0.00004825399948881426	(((Aulonocara_minutus:0.00013196384919050738	Lethrinops_sp_oliveri:0.00011676558032923651):0.00002453852139473689	((Aulonocara_yellow:0.00008216223957840741	Alticorpus_geoffreyi:0.00027306774617981872):0.00005322371181353659	Alticorpus_macrocleithrum:0.00040718115376023361):0.00005345475721483705):0.00004303304497600823	((Lethrinops_albus:0.00021485835754149157	Lethrinops_auritus:0.00009334438805826402):0.00005775729765327109	(Lethrinops_gossei:0.00018119707377780385	((Lethrinops_lethrinus_Father:0.00016806437718840708	((Mylochromis_melanotaenia:0.00013394149020245157	Tremitochranus_placodon:0.00018356518728823782):0.00015705894751262680	((((Placidochromis_electra:0.00046245486243623267	((Buccochromis_nototaenia:0.00006070386260650364	Buccochromis_rhoadesii:0.00016374823242336952):0.00014551854761343029	Otopharynx_speciosus_1:0.00033943735872805816):0.00022647157829220010):0.00008539226067409315	Aulonocara_stuartgranti_Father:0.00025983773373336694):0.00007435228714591323	(((Champsochromis_caeruelus_1:0.00033936403017144974	((((Mylochromis_ericotaenia:0.00036589746469721865	Taeniochromis_holotaenia:0.00028273615272694948):0.00009759739314870543	Otopharynx_lithobates:0.00033932159604809051):0.00009234986568678623	(Tyrannochromis_nigriventer:0.00040725231021689751	(Nimbochromis_polystigma:0.00012097403895305621	(Nimbochromis_linni:0.00025755229235815876	Nimbochromis_livingstoni:0.00051235063211351850):0.00011481057981458565):0.00023802427021665540):0.00008305528307746926):0.00004255069988668207	(Dimidiochromis_compressiceps:0.00018716538482247395	(Dimidiochromis_strigatus:0.00010364332422801160	Dimidiochromis_dimidiatus:0.00005620867542868179):0.00017208814380290059):0.00027626426976921746):0.00004894318112955596):0.00004400025518074260	(((Protomelas_ornatus_1:0.00015324846408825191	(Hemitaenichromis_spilopterus:0.00014995746802920490	Chilotilapia_rhoadesii_1:0.00021938693163808215):0.00002921825229871199):0.00008511161018472751	Placidochromis_longimanus_1:0.00023324792513901708):0.00003176220396467370	Dimidiochromis_kiwinge:0.00033014094880177638):0.00006650846543306787):0.00002171750600812755	((((Otopharynx_brooksi_nkhata:0.00011789931349046556	Stigmatochromis_guttatus:0.00027908983291083389):0.00010793005292511518	Stigmatochromis_modestus:0.00030312226030795733):0.00011060051900884217	(Copadichromis_trewavasae:0.00016689270538869394	Placidochromis_milomo:0.00045369654301747204):0.00004867363863680071):0.00010572316801898611	(Mylochromis_anaphyrmus:0.00013598094469784977	(Placidochromis_johnstoni:0.00060815126652108745	Hemitilapia_oxyrhynchus:0.00012869827713152748):0.00005164283737737205):0.00006503537185948396):0.00003307562420315467):0.00005648414496203541):0.00003920843963913400	Aulonocara_steveni:0.00027130223759514290):0.00004361828087506398):0.00005404753720615515):0.00004270408627617565	((Ctenopharynx_intermedius_1:0.00009122736451750667	Ctenopharynx_nitidus:0.00006263232404642242):0.00034598566701853642	(Taeniolethrinops_praeorbitalis:0.00017647157358927640	(Taeniolethrinops_macrorhynchus:0.00009942687277788095	Taeniolethrinops_furcicauda:0.00009276131644955772):0.00012660908546273121):0.00005157135068980308):0.00005033344692654454):0.00003932823553259571):0.00002614899256989289):0.00004262191884835911):0.00002367850115597033):0.00010373075929875427	(((((Petrotilapia_genalutea:0.00015108718256724648	Metriaclima_zebra:0.00028752165765496759):0.00008903527136966162	Genyochromis_mento:0.00038231902689487369):0.00005757792937285095	(Iodotropheus_sprengerae:0.00033002839361657619	Tropheops_tropheops:0.00020267002919243131):0.00006494482849648421):0.00002698973746581645	(Cynotilapia_afra:0.00018681241643433142	Cynotilapia_axelrodi:0.00033750218887683024):0.00009211761680102226):0.00013893387183735927	(Otopharynx_tetrastigma:0.00061828635878900307	((((A_calliptera_Bua:0.00026313725968303824	A_calliptera_Salima_Father:0.00012419286224785235):0.00016915903434460905	A_calliptera_Luwawa:0.00074138711997092733):0.00016231544883888867	(A_calliptera_South_Rukuru:0.00007786106442730830	A_calliptera_Chizumulu:0.00028502221834344669):0.00006948264347237533):0.00008299289574569032	((A_calliptera_Chitimba:0.00009969501827884263	A_calliptera_North_Rukuru:0.00011802502556590127):0.00008120026118960946	((A_calliptera_Songwe_River:0.00016200644460875080	A_calliptera_Enukweni:0.00065312070654080078):0.00008842474162959193	(A_calliptera_Near_Kyela:0.00014754216105885247	(A_calliptera_Kingiri:0.00043188465558792645	(A_calliptera_Mbaka_river_Female:0.00014192229252881058	(A_calliptera_Massoko_benthic:0.00000110475049766422	A_calliptera_Massoko_littoral:0.00001879980869681412):0.00026868030415602370):0.00023568442933238692):0.00011602663892831972):0.00006034234287616370):0.00008338907753734358):0.00010265477680340503):0.00016675588070407386):0.00018808894895162918):0.00007789940693785495):0.00006665181559015259):0.00007054921612194326):0.00023459832816583335):0.00003956574044034082	Diplotaxodon_greenwoodi:0.00020639022336060460):0.0;
(Diplotaxodon_macrops_black_dorsal:0.00014132340892738932	((((Diplotaxodon_limnothrissa:0.00015275189233602605	Diplotaxodon_white_back_similis:0.00018609796154122970):0.00004863554119738048	Pallidochromis_tokolosh:0.00010620959411761070):0.00004757873105505212	(Diplotaxodon_ngulube:0.00018608204250015857	Diplotaxodon_macrops:0.00010282664391831379):0.00006037848075481016):0.00004766471212510850	((((((Lethrinops_albus:0.00024615276292376303	Lethrinops_lethrinus_Father:0.00024094063475482396):0.00008683039877534098	(((((Mylochromis_anaphyrmus:0.00024052453407089674	Placidochromis_electra:0.00038517792866007370):0.00011827551864870626	Lethrinops_auritus:0.00017020437202269818):0.00004839445013923692	(Ctenopharynx_nitidus:0.00037532733513786592	Ctenopharynx_intermedius_1:0.00017216772156226031):0.00017324920857659428):0.00004632827247643017	(Copadichromis_trimaculatus:0.00029152408244231142	(Taeniolethrinops_macrorhynchus:0.00012042779446689264	(Taeniolethrinops_furcicauda:0.00010439437233272913	Taeniolethrinops_praeorbitalis:0.00011699007606235958):0.00011754527027078196):0.00014430669836297473):0.00010036500644276043):0.00003326005784942485	((Placidochromis_longimanus_1:0.00024638772051076318	(((Hemitaenichromis_spilopterus:0.00017049017443076660	(Placidochromis_milomo:0.00056323222121936476	Hemitilapia_oxyrhynchus:0.00015608240168102266):0.00008479471932451051):0.00006293590921084337	(Protomelas_ornatus_1:0.00014656267444419893	Placidochromis_johnstoni:0.00042696904544986606):0.00004033317342753776):0.00008179903851416223	(((Mylochromis_ericotaenia:0.00030575177857795920	(Otopharynx_speciosus_1:0.00031296987688941049	(Buccochromis_nototaenia:0.00009305471008841388	Buccochromis_rhoadesii:0.00024718413740605177):0.00021231175551314713):0.00027408541402991645):0.00007966019549655027	((Mylochromis_melanotaenia:0.00028805650319903216	Tremitochranus_placodon:0.00012523424812783179):0.00015449582455368370	Taeniochromis_holotaenia:0.00047538227159776489):0.00011208863984688885):0.00005059927137045341	((Nimbochromis_livingstoni:0.00029703654878427142	(Nimbochromis_linni:0.00025899574499053078	Nimbochromis_polystigma:0.00016245144987576341):0.00014072140021129592):0.00012090181863790176	((Otopharynx_tetrastigma:0.00033464320544679096	((Dimidiochromis_compressiceps:0.00013735107776566779	Dimidiochromis_strigatus:0.00007358242651482684):0.00007874778025635602	Dimidiochromis_dimidiatus:0.00013469374041165074):0.00044820304714859698):0.00007182743030997490	(Champsochromis_caeruelus_1:0.00040033401819853130	Chilotilapia_rhoadesii_1:0.00031131889279292920):0.00010125264318754599):0.00007848320852293958):0.00007122291814909513):0.00006140270284959724):0.00003084807911556006):0.00003898530360753189	(((Dimidiochromis_kiwinge:0.00040406307999304970	Tyrannochromis_nigriventer:0.00038232653322081315):0.00007912721592411815	Otopharynx_lithobates:0.00028344335213262279):0.00007122796825523631	(Copadichromis_trewavasae:0.00016435021057576539	(Stigmatochromis_modestus:0.00043356976787216551	(Otopharynx_brooksi_nkhata:0.00029035446944467757	Stigmatochromis_guttatus:0.00028044867750722831):0.00008683352390718851):0.00013957103993677259):0.00004890927789769096):0.00009080822597579484):0.00005197947089157747):0.00006460168699287466):0.00008549628690576824	(Aulonocara_stuartgranti_Father:0.00030105210638430306	Aulonocara_steveni:0.00060856981383971469):0.00012428805562303243):0.00008618846265009881	((Alticorpus_geoffreyi:0.00015199534906661270	((Aulonocara_yellow:0.00017302671790395748	Lethrinops_sp_oliveri:0.00014961462153912110):0.00004697608764764470	(((Alticorpus_macrocleithrum:0.00055414250822175026	Aulonocara_minutus:0.00017527715149474974):0.00007226133973950067	Lethrinops_longimanus_redhead:0.00017632372036656421):0.00007276548490208523	Lethrinops_gossei:0.00022356378494469917):0.00005126505900195629):0.00002793731120191242):0.00008653951053671072	((Copadichromis_likomae:0.00017659771700498695	Copadichromis_virginalis:0.00020874368252819252):0.00010777752338585375	Copadichromis_quadrimaculatus:0.00018087711051058270):0.00008930620451385907):0.00007472782937643005):0.00021280035486409912	(Nbrichardi:0.02551586431737261351	(((Tropheops_tropheops:0.00026075435927343856	(Petrotilapia_genalutea:0.00030036076217381772	Metriaclima_zebra:0.00032601789217722078):0.00006355933891879657):0.00014120814457345746	((Cynotilapia_afra:0.00018138298282201228	(Genyochromis_mento:0.00027470555264185229	Cynotilapia_axelrodi:0.00025552456794434772):0.00006862090547515954):0.00009171478309093492	Iodotropheus_sprengerae:0.00032666934470181654):0.00007676686803377155):0.00015443172135418443	(A_calliptera_Chizumulu:0.00029386757731190120	(((A_calliptera_Bua:0.00058670126531621390	A_calliptera_Salima_Father:0.00015933146726574039):0.00009071322758388208	A_calliptera_Luwawa:0.00071461925025617418):0.00010518802413556967	((((A_calliptera_Enukweni:0.00038878176516525293	A_calliptera_North_Rukuru:0.00011106263425221873):0.00013936746718222311	((A_calliptera_Near_Kyela:0.00014829968187044128	(A_calliptera_Kingiri:0.00033656649969219176	(A_calliptera_Mbaka_river_Female:0.00013250287054913915	(A_calliptera_Massoko_littoral:0.00001066948134253551	A_calliptera_Massoko_benthic:0.00000120534887006358):0.00050475701226378720):0.00016049667461764787):0.00009963535432372716):0.00006604125349994673	A_calliptera_Songwe_River:0.00025028256571023425):0.00013874894553084509):0.00006732666392142931	A_calliptera_South_Rukuru:0.00012922324794416041):0.00007855751023547162	A_calliptera_Chitimba:0.00013627318185505295):0.00008633986795090153):0.00010260554650938675):0.00021194784493801973):0.00018424695225316038):0.00007282577321619369):0.00014534509417837312	(Rhamphochromis_longiceps:0.00006625545055359439	(Rhamphochromis_esox:0.00006434113763912628	Rhamphochromis_woodi:0.00009791145415088384):0.00003174559338946587):0.00045921384659311547):0.00027988912198538367):0.00002341816275101595	Diplotaxodon_greenwoodi:0.00028955914558777588):0.0;
(((Diplotaxodon_macrops_black_dorsal:0.00010888203448461578	(Diplotaxodon_white_back_similis:0.00007088949646903314	Pallidochromis_tokolosh:0.00014280832023192382):0.00005398082432270863):0.00004958355337970665	((Diplotaxodon_ngulube:0.00012549471782906515	Diplotaxodon_macrops:0.00007017823207457767):0.00003164102818925349	((Rhamphochromis_woodi:0.00006485188674474944	(Rhamphochromis_esox:0.00005908845860334509	Rhamphochromis_longiceps:0.00012471327597484555):0.00003766125626915718):0.00038347656876776308	(Nbrichardi:0.02870119799580808304	(((((Petrotilapia_genalutea:0.00027718570710934747	Tropheops_tropheops:0.00015663926562006924):0.00007097969082222073	(Iodotropheus_sprengerae:0.00035466760658172725	(Cynotilapia_axelrodi:0.00041561923499606579	Metriaclima_zebra:0.00041349484258750507):0.00006912867139112373):0.00005064869116848348):0.00006374820297194076	(Genyochromis_mento:0.00034446496698516111	Cynotilapia_afra:0.00017540228102460410):0.00006601755564478966):0.00008032904111537163	(A_calliptera_Kingiri:0.00035876885128486539	((A_calliptera_Songwe_River:0.00020366524015855367	A_calliptera_Near_Kyela:0.00012184490577512684):0.00008188522014447603	(((A_calliptera_Mbaka_river_Female:0.00013168838721910517	A_calliptera_North_Rukuru:0.00018582311558409693):0.00005713040753248420	((A_calliptera_Massoko_littoral:0.00000959668151205700	A_calliptera_Massoko_benthic:0.00000103904187123665):0.00060499569622607277	(A_calliptera_Chizumulu:0.00035246157608423201	(A_calliptera_Chitimba:0.00001837531896989250	A_calliptera_Enukweni:0.00005588561376162801):0.00021603157519749867):0.00007992821680990794):0.00006474983275500695):0.00009298753301263221	(((A_calliptera_Bua:0.00040386857079646022	A_calliptera_Luwawa:0.00076816220540448983):0.00010943909666366364	A_calliptera_Salima_Father:0.00010528219659421568):0.00011154768146569042	A_calliptera_South_Rukuru:0.00011724091364291588):0.00007252560051562384):0.00008657753625017947):0.00008595052131803769):0.00026995818252602028):0.00007407059048763661	((((Mylochromis_anaphyrmus:0.00019505214075027908	Lethrinops_albus:0.00008870495929732929):0.00006112826709856675	(Lethrinops_longimanus_redhead:0.00010584650302167064	(Taeniolethrinops_praeorbitalis:0.00016956348554827223	Lethrinops_auritus:0.00006576003673835674):0.00004260169561538807):0.00003856459804615739):0.00002964204207331849	(((((Otopharynx_tetrastigma:0.00036808177833704301	Otopharynx_lithobates:0.00026188524642177958):0.00006603919738297692	Mylochromis_ericotaenia:0.00024240511261843975):0.00006292275590476382	(Placidochromis_electra:0.00035015393211393749	((Ctenopharynx_nitidus:0.00018552630442609565	Ctenopharynx_intermedius_1:0.00013177710790375006):0.00008715547491507550	Placidochromis_longimanus_1:0.00011747327811296048):0.00002165954242915090):0.00002346388553277913):0.00005077527911877447	(((Copadichromis_trimaculatus:0.00014106993355807710	(Placidochromis_johnstoni:0.00045057615740440175	Copadichromis_quadrimaculatus:0.00005361190737798294):0.00001219117283436570):0.00005085210860227741	((Chilotilapia_rhoadesii_1:0.00026969340372246447	Protomelas_ornatus_1:0.00016815222446057155):0.00006159095846796461	(Champsochromis_caeruelus_1:0.00032488924446394971	(Buccochromis_nototaenia:0.00013368152919644583	Buccochromis_rhoadesii:0.00020796427845812921):0.00010942118080087992):0.00010382895910807800):0.00003506116939180993):0.00003888937769771284	(((Stigmatochromis_modestus:0.00037102534111806314	Taeniochromis_holotaenia:0.00025191631034938544):0.00003410755292226795	(Tyrannochromis_nigriventer:0.00049202439047569852	Stigmatochromis_guttatus:0.00032139695929330570):0.00011852060807562991):0.00003871996305388231	((((Nimbochromis_linni:0.00045685092830187175	(Nimbochromis_livingstoni:0.00027762097020357456	Nimbochromis_polystigma:0.00007195916727715727):0.00017419527207748780):0.00014196892125713481	Placidochromis_milomo:0.00041394876207285022):0.00006814849691862485	Hemitilapia_oxyrhynchus:0.00015974433804526124):0.00005244662110088758	(Taeniolethrinops_macrorhynchus:0.00030715570626372343	((Otopharynx_speciosus_1:0.00035428531247722181	(Tremitochranus_placodon:0.00021644288583058885	Mylochromis_melanotaenia:0.00016682493727513973):0.00009958213616581718):0.00007703797332615959	(Taeniolethrinops_furcicauda:0.00014804914668731294	Lethrinops_lethrinus_Father:0.00015569461651391628):0.00005848686815209284):0.00002352345890678774):0.00007136116846403689):0.00002347686211208502):0.00002991862158325929):0.00003179213607959820):0.00002572806477694062	(Copadichromis_trewavasae:0.00012344826725843016	((Copadichromis_likomae:0.00014628538137518272	Otopharynx_brooksi_nkhata:0.00042491617333524488):0.00003762212877229071	((Dimidiochromis_compressiceps:0.00034421577048316212	(Dimidiochromis_strigatus:0.00006495011654839116	Dimidiochromis_dimidiatus:0.00006953109289223391):0.00025642738983899972):0.00008432172882695253	Dimidiochromis_kiwinge:0.00033789364397206672):0.00007290234470189436):0.00004112315580335766):0.00004229827637048836):0.00002827589954556080):0.00006617062517623521	(((Aulonocara_minutus:0.00012830977383658689	((Alticorpus_macrocleithrum:0.00026948723831937417	Lethrinops_gossei:0.00014718561270550735):0.00002373262349904724	Aulonocara_yellow:0.00009058522320536667):0.00001008194350745910):0.00004911359476311378	(Lethrinops_sp_oliveri:0.00012239336752162963	(Alticorpus_geoffreyi:0.00014438693184125307	Copadichromis_virginalis:0.00013895114863439882):0.00004877080020965345):0.00001982132559008952):0.00001068202955808938	(Aulonocara_stuartgranti_Father:0.00017564111070749613	(Hemitaenichromis_spilopterus:0.00010394528885944053	Aulonocara_steveni:0.00027293432245734149):0.00002040470760743079):0.00007121233017292867):0.00003526105055512949):0.00007820727259983888):0.00004838579887580234):0.00005256322062583872):0.00010197006782133947):0.00003720197859266647):0.00006981488816770611	Diplotaxodon_limnothrissa:0.00002951969189597558	Diplotaxodon_greenwoodi:0.00034123114806952111):0.0;
((((Diplotaxodon_limnothrissa:0.00006148756071700049	Diplotaxodon_macrops_black_dorsal:0.00007740173494347644):0.00001939836949610335	Pallidochromis_tokolosh:0.00009797809492713702):0.00002158367373062382	((((((Aulonocara_yellow:0.00007588209523749050	((((Alticorpus_macrocleithrum:0.00013531573149773359	Alticorpus_geoffreyi:0.00009138980489984366):0.00002857617485168664	(Lethrinops_gossei:0.00013741958174623125	(Lethrinops_lethrinus_Father:0.00015093832492446067	Lethrinops_sp_oliveri:0.00011667521572604073):0.00005135325947231538):0.00002338000255975044):0.00002974304403055059	Aulonocara_minutus:0.00008627459732437325):0.00002255966517481469	(((((Protomelas_ornatus_1:0.00010320094963210936	(Placidochromis_johnstoni:0.00044480766526050930	Hemitaenichromis_spilopterus:0.00013977215339335705):0.00006187117453256360):0.00006666670339001542	Placidochromis_longimanus_1:0.00008582939995328148):0.00003150470742534582	(((Stigmatochromis_guttatus:0.00030147716409590817	Champsochromis_caeruelus_1:0.00030144288147178046):0.00006423319147736069	Otopharynx_lithobates:0.00019711174909970859):0.00007044115385176355	Copadichromis_trewavasae:0.00008051385801065797):0.00003793176897719472):0.00004992162213763571	((Stigmatochromis_modestus:0.00036439253361027847	Otopharynx_brooksi_nkhata:0.00024350999102765831):0.00011997253029979999	(Lethrinops_auritus:0.00012375152242556059	(Dimidiochromis_compressiceps:0.00019208088835817870	(Dimidiochromis_strigatus:0.00008473815089707581	Dimidiochromis_dimidiatus:0.00007793233000209031):0.00008467872978042507):0.00025611269172894275):0.00003557362247985436):0.00002785200801869155):0.00002867231463940171	((((Buccochromis_rhoadesii:0.00015226971267599931	(Buccochromis_nototaenia:0.00013108667501918721	Otopharynx_speciosus_1:0.00025148666675141182):0.00004414466534893794):0.00005574912686642306	(Mylochromis_anaphyrmus:0.00009999535041484350	(Taeniolethrinops_furcicauda:0.00009674704760509323	Taeniolethrinops_praeorbitalis:0.00013743176831560548):0.00011260107666864946):0.00003277099668888671):0.00002719339974184742	(((Copadichromis_likomae:0.00007582393419444571	(Tyrannochromis_nigriventer:0.00041749124699964099	Dimidiochromis_kiwinge:0.00030355134538358983):0.00004877968067715542):0.00003060230461794158	(Taeniochromis_holotaenia:0.00032671284419210641	Mylochromis_ericotaenia:0.00021419988572697737):0.00008238690753308321):0.00004648776521566924	((((Mylochromis_melanotaenia:0.00019700267708782805	Tremitochranus_placodon:0.00010738450390381092):0.00013861803114637285	(Ctenopharynx_nitidus:0.00013725918275606764	Ctenopharynx_intermedius_1:0.00008966622622035281):0.00010108674501622314):0.00004091794580657681	(Hemitilapia_oxyrhynchus:0.00014568662386294686	(Chilotilapia_rhoadesii_1:0.00032372137816388732	Placidochromis_milomo:0.00025147527472618898):0.00005279876481473766):0.00005739041841711471):0.00002533266812217424	Lethrinops_albus:0.00013270711946642560):0.00002454620270036422):0.00003360894411034784):0.00005969331496694957	((((Copadichromis_trimaculatus:0.00013344883084593677	Copadichromis_quadrimaculatus:0.00007786846941837299):0.00003677770976934143	(Nimbochromis_livingstoni:0.00033535165333657289	(Nimbochromis_linni:0.00038032110157314847	Nimbochromis_polystigma:0.00015271158582464412):0.00004897318625533451):0.00012072013097845734):0.00005402279377717536	Taeniolethrinops_macrorhynchus:0.00016295434000734136):0.00003746957396442572	(Lethrinops_longimanus_redhead:0.00013232518548188146	(Placidochromis_electra:0.00021844686455695385	(Aulonocara_steveni:0.00003383749397062118	Aulonocara_stuartgranti_Father:0.00015854001682475623):0.00028735314846301517):0.00003270158867103547):0.00003293109595484327):0.00005268169906566070):0.00000626447723837776):0.00001869549052319625):0.00003373015498819952):0.00003919085758613210	Copadichromis_virginalis:0.00016740227935634460):0.00003214242177847351	(((Otopharynx_tetrastigma:0.00061191130846250058	((A_calliptera_Luwawa:0.00077607277506108079	(A_calliptera_Salima_Father:0.00009131400832512442	A_calliptera_Bua:0.00012579690954175074):0.00012568580564879713):0.00008420090211987687	((((A_calliptera_Chizumulu:0.00035585308421350785	(A_calliptera_Kingiri:0.00025100201563381565	(A_calliptera_Massoko_littoral:0.00002632863046933011	A_calliptera_Massoko_benthic:0.00004201754042618371):0.00046571492483428152):0.00013462623946497684):0.00008495187815147984	(A_calliptera_Chitimba:0.00010768906728138940	A_calliptera_Near_Kyela:0.00012230148628077222):0.00005662529782064534):0.00005540287836094381	(A_calliptera_North_Rukuru:0.00011156714574115434	(A_calliptera_Mbaka_river_Female:0.00013893404532962838	A_calliptera_Songwe_River:0.00014424726464790417):0.00005829842083955314):0.00008058780481623192):0.00005489048886463599	(A_calliptera_Enukweni:0.00010496138876019092	A_calliptera_South_Rukuru:0.00011938531805148689):0.00003355364820301911):0.00005493622851415037):0.00011205641116020556):0.00011958596109348137	(Cynotilapia_afra:0.00019429461437631243	((Cynotilapia_axelrodi:0.00022182334603724962	Genyochromis_mento:0.00033805568799199099):0.00008153408971810250	Iodotropheus_sprengerae:0.00056763073616596007):0.00005869834185042194):0.00005503730055706403):0.00005738618400063375	((Petrotilapia_genalutea:0.00031947398028596652	Metriaclima_zebra:0.00036576145845036788):0.00010839923347180231	Tropheops_tropheops:0.00014627854910423198):0.00011239549913173334):0.00009588814492825169):0.00004148800566019853	Nbrichardi:0.02475438200903504193):0.00005054848314102954	(Rhamphochromis_woodi:0.00008891745155530338	(Rhamphochromis_esox:0.00010244756853305729	Rhamphochromis_longiceps:0.00007035187820607803):0.00001898705269041616):0.00037920163130804974):0.00013913749144681004	(Diplotaxodon_macrops:0.00011047570784708065	Diplotaxodon_white_back_similis:0.00006333582358599107):0.00002822692834263780):0.00003127609264247202):0.00003268664086815521	Diplotaxodon_ngulube:0.00008877642000370435	Diplotaxodon_greenwoodi:0.00009207265065411966):0.0;
(Diplotaxodon_limnothrissa:0.00012089854818595641	((Diplotaxodon_white_back_similis:0.00013170981459413968	Diplotaxodon_ngulube:0.00012201813658712067):0.00004681630538528160	((Diplotaxodon_macrops:0.00010321752037120238	(((((((((Aulonocara_minutus:0.00009112444144996499	Lethrinops_gossei:0.00013658657270618709):0.00005659285878433653	((Ctenopharynx_nitidus:0.00018192727887962623	Copadichromis_trewavasae:0.00008551912870009338):0.00006560607467890420	((Placidochromis_longimanus_1:0.00016231325785286141	Placidochromis_electra:0.00021753485491160011):0.00004989228527113219	((Mylochromis_anaphyrmus:0.00021743773595734949	Placidochromis_milomo:0.00041404832039650564):0.00007318020536035447	(((Otopharynx_lithobates:0.00090648603399805239	Mylochromis_ericotaenia:0.00033076206080964553):0.00005714150091152318	((Hemitilapia_oxyrhynchus:0.00017751298439037610	(Mylochromis_melanotaenia:0.00015518982463402344	Tremitochranus_placodon:0.00020600212611491110):0.00010854468585027451):0.00003678947895494363	(Chilotilapia_rhoadesii_1:0.00027209379667508793	Otopharynx_tetrastigma:0.00035663934448465333):0.00010808844260851108):0.00004495375558599416):0.00005711410677423597	Ctenopharynx_intermedius_1:0.00023236576838021165):0.00003695445390461151):0.00003887160109558960):0.00002806324900844024):0.00003585058613881700):0.00003232146860771496	((((Copadichromis_quadrimaculatus:0.00010340094481916353	Alticorpus_macrocleithrum:0.00029371584615641311):0.00004872559067325596	((Tyrannochromis_nigriventer:0.00050042882267946852	Champsochromis_caeruelus_1:0.00035170121567200386):0.00013043472034791204	Lethrinops_sp_oliveri:0.00013160085171754821):0.00004967325405974228):0.00004944035654659415	Lethrinops_albus:0.00021158934905127645):0.00004188083415379024	((Aulonocara_steveni:0.00022309048102593442	Aulonocara_stuartgranti_Father:0.00017810058271343449):0.00013780116263499320	(Alticorpus_geoffreyi:0.00015674236627243005	Aulonocara_yellow:0.00011879497344657854):0.00008062143228984553):0.00003873693809664519):0.00002468090440310183):0.00004457492146045735	(((Dimidiochromis_kiwinge:0.00027456226768639562	((Dimidiochromis_compressiceps:0.00010204088995288860	(Dimidiochromis_strigatus:0.00013488077626970833	Dimidiochromis_dimidiatus:0.00007946396073863925):0.00016314646755793109):0.00030563690194771608	Hemitaenichromis_spilopterus:0.00020911535098199090):0.00005123089876040354):0.00006805458607497243	((Otopharynx_speciosus_1:0.00054578698637660749	(Buccochromis_nototaenia:0.00015144578200041256	Buccochromis_rhoadesii:0.00023556796681910807):0.00004644203295515147):0.00013146250189713729	(Stigmatochromis_guttatus:0.00053664526486254507	(Stigmatochromis_modestus:0.00023334143320473917	Otopharynx_brooksi_nkhata:0.00015424996119075789):0.00006616841832847359):0.00007845894061082482):0.00008649688558411557):0.00004358289974333353	(((Nimbochromis_livingstoni:0.00030720925353880819	(Nimbochromis_linni:0.00030727361068783011	Nimbochromis_polystigma:0.00013104079949668535):0.00009999309797052677):0.00020163834673915429	Placidochromis_johnstoni:0.00083579351397546737):0.00009749297329087172	((Lethrinops_auritus:0.00017268906939467321	Lethrinops_lethrinus_Father:0.00021066759018687728):0.00003265199615789064	((Protomelas_ornatus_1:0.00036464944158848977	Taeniochromis_holotaenia:0.00036202836838714904):0.00005106677676402395	(Copadichromis_trimaculatus:0.00019104497050787206	((Taeniolethrinops_praeorbitalis:0.00018319663901230273	Taeniolethrinops_furcicauda:0.00009300007852663463):0.00006565962573765980	Taeniolethrinops_macrorhynchus:0.00024360186453016542):0.00011252123831944578):0.00004416314133253382):0.00001823003020361988):0.00006565974228354915):0.00004201191157834931):0.00003856752184973789):0.00008059091741584431	Lethrinops_longimanus_redhead:0.00016980907741827347):0.00007909393980371584	Copadichromis_likomae:0.00019382740185273006):0.00008432498949185804	Copadichromis_virginalis:0.00013594640428449140):0.00007722731370522418	((Nbrichardi:0.02509331938057021705	(Rhamphochromis_woodi:0.00010789900777099788	(Rhamphochromis_esox:0.00011657727906496042	Rhamphochromis_longiceps:0.00011086704259659146):0.00002347775739350465):0.00036697609177791950):0.00013887497403385838	((((A_calliptera_Bua:0.00050701555028059158	A_calliptera_Luwawa:0.00078864345820773511):0.00019791023963986593	A_calliptera_Salima_Father:0.00011504469022210497):0.00011278505139699167	((A_calliptera_Chizumulu:0.00018735653520332313	(((A_calliptera_Chitimba:0.00015436264119245326	(A_calliptera_Songwe_River:0.00022324641685391781	A_calliptera_North_Rukuru:0.00006504641714736282):0.00011950507121256173):0.00012665935994912868	(((A_calliptera_Massoko_littoral:0.00014193080587843385	A_calliptera_Massoko_benthic:0.00007884813668162813):0.00064616908430723289	A_calliptera_Near_Kyela:0.00009191676231169214):0.00006272840927853194	(A_calliptera_Mbaka_river_Female:0.00009403691666789174	A_calliptera_Kingiri:0.00030693426264188033):0.00008956842967887474):0.00010646014893834838):0.00009154405825304960	A_calliptera_Enukweni:0.00011689034475006874):0.00007590581631834457):0.00007192634305419057	A_calliptera_South_Rukuru:0.00012981032042772768):0.00011961978752924350):0.00025876774722610431	(Metriaclima_zebra:0.00050984932650699998	((Petrotilapia_genalutea:0.00025345219643360705	Tropheops_tropheops:0.00012456165105567403):0.00002947718434423095	((Cynotilapia_afra:0.00020993772285189129	Cynotilapia_axelrodi:0.00030591343694439695):0.00009911805325837656	(Iodotropheus_sprengerae:0.00060403290522848734	Genyochromis_mento:0.00042495938810902824):0.00009440510032264548):0.00007839019204982778):0.00006770890106642952):0.00011746515223978386):0.00011473069660023665):0.00008265453651409529):0.00015296197080885151	Diplotaxodon_macrops_black_dorsal:0.00008859854474061882):0.00002814623101666864):0.00003522363854888097	Pallidochromis_tokolosh:0.00012991772099552824):0.00007406600288012407):0.00004381435445008491	Diplotaxodon_greenwoodi:0.00035106312099583291):0.0;
((Diplotaxodon_ngulube:0.00006203415351413193	Diplotaxodon_white_back_similis:0.00014995280701167576):0.00005375516354604400	(((Diplotaxodon_macrops:0.00009188711589407195	(((Nbrichardi:0.02629117981264931375	(((((A_calliptera_Songwe_River:0.00052111343833490496	((A_calliptera_North_Rukuru:0.00015373448619502902	(A_calliptera_Kingiri:0.00045452490366397811	(A_calliptera_Mbaka_river_Female:0.00020241499633455112	(A_calliptera_Massoko_littoral:0.00000110590066867586	A_calliptera_Massoko_benthic:0.00000110590066867586):0.00071346344562414415):0.00023013294043680059):0.00015178143047718339):0.00005031624884598144	A_calliptera_Near_Kyela:0.00013034904795393559):0.00007467000114583637):0.00010460931027449813	((A_calliptera_Salima_Father:0.00019585094697659438	A_calliptera_Chizumulu:0.00015730753367469537):0.00004604773334790792	A_calliptera_Chitimba:0.00019625763223278398):0.00002282566286365507):0.00005902128659148701	((A_calliptera_Enukweni:0.00000110590066867586	A_calliptera_South_Rukuru:0.00000850467396901665):0.00040152709454719456	(A_calliptera_Bua:0.00077041770494591926	A_calliptera_Luwawa:0.00056072954182379909):0.00012395059261115628):0.00007869241976420305):0.00007656429654312210	(((((Lethrinops_gossei:0.00017322639991975230	Copadichromis_virginalis:0.00009015421578549859):0.00003029708804748513	Aulonocara_minutus:0.00009657308770636552):0.00003380270571796241	(((Copadichromis_likomae:0.00012883253678128118	(Otopharynx_tetrastigma:0.00025331306044497722	(((Lethrinops_sp_oliveri:0.00008413852853130974	Alticorpus_geoffreyi:0.00008204125233747234):0.00002269446890659123	Alticorpus_macrocleithrum:0.00018811676181808350):0.00003674808950357126	Copadichromis_trimaculatus:0.00024285928534653744):0.00003072258007234945):0.00002989472245790687):0.00003735962334562285	(Lethrinops_auritus:0.00010807935862042820	(Ctenopharynx_intermedius_1:0.00019081969730329435	Ctenopharynx_nitidus:0.00016779627502987841):0.00005680769211427801):0.00003669662142233060):0.00002798927131154920	((((Chilotilapia_rhoadesii_1:0.00030027669162022554	Lethrinops_lethrinus_Father:0.00016463813691436932):0.00003709520427567501	(Mylochromis_anaphyrmus:0.00015103190963340900	Champsochromis_caeruelus_1:0.00034428209677872805):0.00003293822744102040):0.00004148572220867120	((((Hemitilapia_oxyrhynchus:0.00008697761829861453	Mylochromis_ericotaenia:0.00021622003620845991):0.00009925968400187376	Copadichromis_trewavasae:0.00019028454299143365):0.00003108153127743665	(Aulonocara_steveni:0.00053694164079177704	((Placidochromis_johnstoni:0.00032726567854158482	Hemitaenichromis_spilopterus:0.00015694059593934035):0.00007301198627858130	(Placidochromis_electra:0.00029274865907765780	Protomelas_ornatus_1:0.00018546630359624763):0.00002700379723629148):0.00004761861973620679):0.00004135816494359112):0.00002825886531926545	(((Taeniolethrinops_macrorhynchus:0.00018585861701250829	(Taeniolethrinops_furcicauda:0.00013779100087078018	Taeniolethrinops_praeorbitalis:0.00012786777940081099):0.00001750249853002224):0.00012973010038762282	Copadichromis_quadrimaculatus:0.00017225642548928107):0.00003126281704373062	(Placidochromis_longimanus_1:0.00011813292780288775	Lethrinops_albus:0.00016351920504885067):0.00001462185834350032):0.00003800720161311962):0.00004060850205324802):0.00003516168042900550	((((Placidochromis_milomo:0.00047122027446101810	Otopharynx_lithobates:0.00089655531373372612):0.00009117601908030526	((Buccochromis_nototaenia:0.00023465536738470643	(Buccochromis_rhoadesii:0.00014770441887121191	Otopharynx_speciosus_1:0.00029795520855738623):0.00005212636042310072):0.00008892477750319653	Dimidiochromis_kiwinge:0.00031261888887938657):0.00003631069598424877):0.00008918333472621136	(Aulonocara_yellow:0.00007029588950822193	(Mylochromis_melanotaenia:0.00014061679376707728	((((Nimbochromis_livingstoni:0.00018471131340961778	Nimbochromis_linni:0.00021065125370841746):0.00017348460384066688	Nimbochromis_polystigma:0.00013975750307887837):0.00016730075939525463	((Stigmatochromis_guttatus:0.00038295915610143553	Tyrannochromis_nigriventer:0.00059779158318138369):0.00009102471616071630	(Otopharynx_brooksi_nkhata:0.00040487302658844812	Stigmatochromis_modestus:0.00028085561206548141):0.00002777819629842611):0.00005176342443374534):0.00004596391850782372	(((Dimidiochromis_compressiceps:0.00036294633293453265	Dimidiochromis_strigatus:0.00021158462501393477):0.00010735391110103157	Dimidiochromis_dimidiatus:0.00021161085385821600):0.00018871007803690371	Tremitochranus_placodon:0.00020004857711060860):0.00004016882301687049):0.00001651193781651883):0.00004435031818653548):0.00005079359978346788):0.00002481472762420371	(Aulonocara_stuartgranti_Father:0.00024419860535365885	Lethrinops_longimanus_redhead:0.00007268446195802817):0.00005802298000754270):0.00003248635799777801):0.00001484399646305222):0.00002258163352327607):0.00004014732207539375	Taeniochromis_holotaenia:0.00031820671484087087):0.00008414731234200005	(Cynotilapia_afra:0.00009214557581395513	Metriaclima_zebra:0.00040278473214667916):0.00005350363021981875):0.00004753652122166822):0.00003448820985774425	(Genyochromis_mento:0.00037271134425586846	(Iodotropheus_sprengerae:0.00033197291043647511	(Tropheops_tropheops:0.00012085612000271318	(Petrotilapia_genalutea:0.00056079032150747866	Cynotilapia_axelrodi:0.00040687349274934939):0.00006524965020755720):0.00003690101845725262):0.00005533842178026029):0.00005838119683437278):0.00005058733627336477):0.00003364729980647098	((Rhamphochromis_woodi:0.00004289392832842251	Rhamphochromis_longiceps:0.00006686150279294631):0.00007645287026286829	Rhamphochromis_esox:0.00008040181109175685):0.00038804106815747521):0.00010382992738744056	Pallidochromis_tokolosh:0.00005227626183658986):0.00002184847179726807):0.00004478457537063209	Diplotaxodon_macrops_black_dorsal:0.00002202590379206061):0.00002423692274351156	Diplotaxodon_limnothrissa:0.00008652721487236700):0.00002853236625270867	Diplotaxodon_greenwoodi:0.00017417695691375996):0.0;
((((Otopharynx_tetrastigma:0.00044262017014155011	((A_calliptera_South_Rukuru:0.00019908181970855438	((Metriaclima_zebra:0.00042983701936093410	Petrotilapia_genalutea:0.00022367482315675577):0.00005447130312223123	((Cynotilapia_axelrodi:0.00029027094554855338	Cynotilapia_afra:0.00016437675395441785):0.00004443338770603448	(Tropheops_tropheops:0.00017270010471112592	(Genyochromis_mento:0.00038730143144548757	Iodotropheus_sprengerae:0.00025395805335614577):0.00007427476688322046):0.00004007982680568304):0.00003826908475043516):0.00007479938569850479):0.00004241879650224388	(((((A_calliptera_Songwe_River:0.00027748026338374790	A_calliptera_Enukweni:0.00014969960124011021):0.00009774715409748201	A_calliptera_North_Rukuru:0.00009322762083755951):0.00003595840331747161	A_calliptera_Near_Kyela:0.00008530876874661789):0.00004810335204126725	((A_calliptera_Salima_Father:0.00010505803558998590	(A_calliptera_Luwawa:0.00062741612337330202	A_calliptera_Bua:0.00046199230054658148):0.00010861353503560141):0.00006384225909489227	((((A_calliptera_Massoko_littoral:0.00006383888017121618	A_calliptera_Massoko_benthic:0.00004260579120842397):0.00081323572633144534	A_calliptera_Kingiri:0.00034936964792058977):0.00017382156368769459	A_calliptera_Mbaka_river_Female:0.00006925162251111312):0.00011690487285184219	A_calliptera_Chizumulu:0.00035282845898110710):0.00006391903855439471):0.00006193537216081011):0.00005855372572948942	A_calliptera_Chitimba:0.00012258142196204058):0.00006564023204524268):0.00005969863201024404):0.00004224718139745822	(Nbrichardi:0.02408639387329130840	((((Placidochromis_milomo:0.00051876101514876252	Placidochromis_longimanus_1:0.00013434252805734928):0.00003962007330231637	(Dimidiochromis_kiwinge:0.00032095102102470160	((Lethrinops_albus:0.00018775011383222287	(Taeniolethrinops_macrorhynchus:0.00015295995838617197	(Taeniolethrinops_praeorbitalis:0.00013716314751592083	Taeniolethrinops_furcicauda:0.00013747963331435907):0.00008260523169901573):0.00009896662946581839):0.00006581378618991276	(Lethrinops_auritus:0.00015534535581205314	((Hemitaenichromis_spilopterus:0.00046625332253340956	(Nimbochromis_polystigma:0.00016545988703419451	(Nimbochromis_livingstoni:0.00038964132599296920	Nimbochromis_linni:0.00017921601449661246):0.00009698206686373089):0.00023763056463537094):0.00006100772788739442	((Hemitilapia_oxyrhynchus:0.00007575878464399244	Protomelas_ornatus_1:0.00008153101689480873):0.00007234482337651692	(Mylochromis_ericotaenia:0.00022857368277200992	Lethrinops_lethrinus_Father:0.00017355974246036331):0.00006109885699473885):0.00003426591231116822):0.00003009618295766185):0.00005230723673495649):0.00000682812894044496):0.00004440123358305296):0.00003032992764430685	(Copadichromis_trimaculatus:0.00017818238592376271	(Dimidiochromis_dimidiatus:0.00015066709602882075	(Dimidiochromis_compressiceps:0.00028718830595729131	Dimidiochromis_strigatus:0.00010489139310197538):0.00005639541894661773):0.00028879731977812415):0.00008027898378587859):0.00004987818934616255	(((((Aulonocara_minutus:0.00011534637633279415	(Copadichromis_likomae:0.00006977048336015441	Copadichromis_virginalis:0.00010106666640107974):0.00012721482876883308):0.00004213903776315248	(Aulonocara_yellow:0.00009793201444169127	((((Taeniochromis_holotaenia:0.00038154661031433360	(Buccochromis_nototaenia:0.00014211399426169435	(Otopharynx_speciosus_1:0.00017241567490522560	Buccochromis_rhoadesii:0.00009827964501082245):0.00013733484687875860):0.00023302621421587976):0.00008963101252915256	(((Otopharynx_brooksi_nkhata:0.00063353007492611229	Stigmatochromis_modestus:0.00025611390770956309):0.00007865744994779436	Chilotilapia_rhoadesii_1:0.00016472840098826096):0.00005700773732889140	(Tremitochranus_placodon:0.00015024435361419230	Mylochromis_melanotaenia:0.00010969762087570839):0.00011023135289264848):0.00003101288538801419):0.00010203079546222496	(((Placidochromis_electra:0.00021237565474664224	Otopharynx_lithobates:0.00081999669152120003):0.00004862052756551639	Placidochromis_johnstoni:0.00027996160580813831):0.00004439830920990296	((Stigmatochromis_guttatus:0.00048280859792641551	(Tyrannochromis_nigriventer:0.00039064818529674285	Champsochromis_caeruelus_1:0.00038281270832403035):0.00011450108992049901):0.00006931129287872672	Ctenopharynx_intermedius_1:0.00015313244099849043):0.00006683292199284295):0.00003780250270367680):0.00003890248138326040	(Copadichromis_trewavasae:0.00012117681876114260	Ctenopharynx_nitidus:0.00021910338611129800):0.00004016827810147732):0.00003984099700870694):0.00002048731827234710):0.00000800406785776698	(Mylochromis_anaphyrmus:0.00022604317469741288	((Alticorpus_macrocleithrum:0.00022495235369828442	Lethrinops_longimanus_redhead:0.00009722437297872876):0.00004365769449210769	(Copadichromis_quadrimaculatus:0.00012623667090293399	Lethrinops_sp_oliveri:0.00011354832496593019):0.00003436796879288712):0.00003001654294831646):0.00004318685373786192):0.00001877214748962954	((Aulonocara_stuartgranti_Father:0.00032121485980475659	Aulonocara_steveni:0.00039702512446972182):0.00007660282269974566	Alticorpus_geoffreyi:0.00010779811845476405):0.00001039176367552117):0.00004340050267111462	Lethrinops_gossei:0.00010873382613196337):0.00003178659368794640):0.00008194753440753510):0.00009832080511760383):0.00008768552386044057	((Rhamphochromis_woodi:0.00007274916390935113	Rhamphochromis_longiceps:0.00011418850953048776):0.00003819046995641776	Rhamphochromis_esox:0.00010241830347527512):0.00047466825575442396):0.00010584837170322569	(((Pallidochromis_tokolosh:0.00019661593990878188	((Diplotaxodon_white_back_similis:0.00020315227646509410	Diplotaxodon_ngulube:0.00007594449642411829):0.00005098474714821381	Diplotaxodon_limnothrissa:0.00008359772094559334):0.00007003447074043520):0.00006163274988251956	Diplotaxodon_macrops:0.00005685958539181616):0.00005382485131923569	Diplotaxodon_macrops_black_dorsal:0.00005939684195527283):0.00004524161631679821	Diplotaxodon_greenwoodi:0.00020579792111647982):0.0;
(Pallidochromis_tokolosh:0.00024888983702868494	((((Nbrichardi:0.02035719654836443820	((Tropheops_tropheops:0.00021788348589806802	(Cynotilapia_afra:0.00023560082199180848	((Petrotilapia_genalutea:0.00023049505531975474	Metriaclima_zebra:0.00028756398854240322):0.00010302949588787618	(Iodotropheus_sprengerae:0.00024284230138518184	(Genyochromis_mento:0.00020217223181707717	Cynotilapia_axelrodi:0.00017051818197692255):0.00006241557834852000):0.00003317036432170491):0.00007202840246736633):0.00003917929199013439):0.00005999399933627787	(A_calliptera_Salima_Father:0.00017952061262952888	((A_calliptera_Bua:0.00043524045884213376	A_calliptera_Luwawa:0.00031525296981767964):0.00011416133352856141	(A_calliptera_Near_Kyela:0.00011190615294650271	(A_calliptera_Kingiri:0.00036124201901710740	((A_calliptera_Songwe_River:0.00018624825166833439	(A_calliptera_Mbaka_river_Female:0.00003232064119960000	(A_calliptera_Massoko_littoral:0.00006046510196673695	A_calliptera_Massoko_benthic:0.00008096414226083529):0.00041443761634419126):0.00015927196962872651):0.00008778707288709510	(((A_calliptera_South_Rukuru:0.00013113862536542794	A_calliptera_Enukweni:0.00011439395547679382):0.00006738495622528238	A_calliptera_Chitimba:0.00008228161802543646):0.00004144147763161073	(A_calliptera_North_Rukuru:0.00008200961647046157	A_calliptera_Chizumulu:0.00012380472816861927):0.00007573744296965457):0.00010125006496459196):0.00005013647754584882):0.00004659513781905649):0.00004520747476701155):0.00007136503891361620):0.00015254759023233252):0.00007881328900586058):0.00005642288101520100	(((Copadichromis_likomae:0.00010439642215234963	Copadichromis_virginalis:0.00010128382300881580):0.00003871836728752963	((((((((Copadichromis_trimaculatus:0.00018115251970869767	Taeniochromis_holotaenia:0.00028897971394963018):0.00005246098022362809	(Placidochromis_longimanus_1:0.00008836637937073696	((Placidochromis_electra:0.00050341572538622819	Ctenopharynx_nitidus:0.00019324059677612151):0.00007384034616390993	(Lethrinops_longimanus_redhead:0.00015383827411229777	((Dimidiochromis_strigatus:0.00011191319930396314	Dimidiochromis_compressiceps:0.00015715460189878109):0.00009398179078265027	Dimidiochromis_dimidiatus:0.00005809222710884075):0.00030450030762923917):0.00004789915197702487):0.00002370131587472894):0.00003281033046162436):0.00003194160815165870	(Otopharynx_tetrastigma:0.00030826008508822247	Copadichromis_trewavasae:0.00011088308970209313):0.00003673332486286822):0.00003941856653537441	(Lethrinops_lethrinus_Father:0.00009235226551759680	(((Tremitochranus_placodon:0.00016501868784634771	Ctenopharynx_intermedius_1:0.00013253190053169804):0.00003554842701660159	(Mylochromis_melanotaenia:0.00012377209737096342	(Otopharynx_brooksi_nkhata:0.00022713456189595203	Stigmatochromis_guttatus:0.00038016610703181183):0.00009827706046501806):0.00006354527256940810):0.00002772489320817354	(Lethrinops_albus:0.00014093366350000953	(Aulonocara_steveni:0.00025720110109157590	Aulonocara_stuartgranti_Father:0.00008795363387888566):0.00018917471512810345):0.00006636990882797563):0.00002577913694271680):0.00002432569188924661):0.00002770390767924765	((((Otopharynx_lithobates:0.00070875571014946391	Champsochromis_caeruelus_1:0.00033679778081268405):0.00009061494433553500	Mylochromis_anaphyrmus:0.00015136645567469619):0.00001959779021126975	(((Protomelas_ornatus_1:0.00023255093394963401	((Placidochromis_milomo:0.00042673906574358477	Chilotilapia_rhoadesii_1:0.00019906508321959808):0.00008433021605387793	Placidochromis_johnstoni:0.00033258230187578527):0.00002797772536454668):0.00003105643817664342	(Nimbochromis_livingstoni:0.00057237785954260126	(Nimbochromis_linni:0.00011850366009827693	Nimbochromis_polystigma:0.00013610384504945816):0.00012781350681708911):0.00022848493525149074):0.00005708192620548481	Hemitaenichromis_spilopterus:0.00009757034342208679):0.00001078257805503857):0.00005277465944886123	((Mylochromis_ericotaenia:0.00019830766717738330	Tyrannochromis_nigriventer:0.00045119549231274736):0.00004230743461625561	Stigmatochromis_modestus:0.00024503878518818416):0.00005276412702850244):0.00002418299882363880):0.00002928883873927658	(((((Buccochromis_nototaenia:0.00023754965956239085	Buccochromis_rhoadesii:0.00010566930089633094):0.00009995763951746350	Otopharynx_speciosus_1:0.00030770193164455790):0.00012318759227439104	Hemitilapia_oxyrhynchus:0.00010912731827334259):0.00003931927327712358	((Lethrinops_auritus:0.00008415954563421392	Dimidiochromis_kiwinge:0.00015413021334331168):0.00002760025067623171	Copadichromis_quadrimaculatus:0.00006447582761766777):0.00003728592676406257):0.00004166601107137469	(Lethrinops_gossei:0.00008799567270420082	(Taeniolethrinops_furcicauda:0.00012254122233391876	(Taeniolethrinops_praeorbitalis:0.00003050285192811716	Taeniolethrinops_macrorhynchus:0.00008805713545261083):0.00005950186226671677):0.00016233428075662008):0.00002448446965431229):0.00002283497188807234):0.00004752771800746224	Aulonocara_minutus:0.00010084226249616736):0.00002978422145892857	(Lethrinops_sp_oliveri:0.00006031867103516084	(Alticorpus_macrocleithrum:0.00030017399912313128	Aulonocara_yellow:0.00009862187174583047):0.00003110524476462976):0.00004439003329712043):0.00003402314680440818):0.00004671912154118017	Alticorpus_geoffreyi:0.00009826791694825273):0.00004592202392092820):0.00008330217269693703	(Rhamphochromis_esox:0.00010185375810117186	(Rhamphochromis_woodi:0.00007754076551904065	Rhamphochromis_longiceps:0.00003377112219366755):0.00003851691360341667):0.00033902390303894796):0.00018430481082061466	(Diplotaxodon_limnothrissa:0.00003977594593767378	((Diplotaxodon_macrops:0.00007141964564503416	Diplotaxodon_macrops_black_dorsal:0.00003795234707816528):0.00002675592917564818	(Diplotaxodon_ngulube:0.00012095154227065117	Diplotaxodon_white_back_similis:0.00004695905954897091):0.00001265583240175916):0.00003343753311613038):0.00002909173624507263):0.00002775318768704481	Diplotaxodon_greenwoodi:0.00017480640684280386):0.0;
((Pallidochromis_tokolosh:0.00015962364151963078	(Diplotaxodon_white_back_similis:0.00010910335891117209	Diplotaxodon_ngulube:0.00003597801672974522):0.00005545477988305795):0.00002787901378295031	(Diplotaxodon_macrops:0.00006172310279679081	(((((((Aulonocara_stuartgranti_Father:0.00009933432409750646	(Alticorpus_geoffreyi:0.00021023459748058609	(Alticorpus_macrocleithrum:0.00034859186468972969	Aulonocara_steveni:0.00033684176521411212):0.00004406485614657994):0.00002136136072514570):0.00005389299597860749	((Aulonocara_minutus:0.00009453846838545355	((Lethrinops_gossei:0.00007719102858317978	((Taeniolethrinops_praeorbitalis:0.00014246079912239932	(Taeniolethrinops_macrorhynchus:0.00007286355872110325	Taeniolethrinops_furcicauda:0.00019770682674486221):0.00004414814483028622):0.00004432329321438027	((Lethrinops_sp_oliveri:0.00006345318452250667	(Otopharynx_tetrastigma:0.00063460810459679763	Placidochromis_longimanus_1:0.00007700158447249200):0.00007077625193451389):0.00001918581518054736	(((Mylochromis_melanotaenia:0.00015917635794480267	Tremitochranus_placodon:0.00009556761275780167):0.00009833608643972714	(Dimidiochromis_dimidiatus:0.00013897380674799835	(Dimidiochromis_compressiceps:0.00014095154121897469	Dimidiochromis_strigatus:0.00005638105176122193):0.00013216866189982160):0.00028230957950483909):0.00004819543855718445	(Lethrinops_auritus:0.00011411877407890066	((Copadichromis_quadrimaculatus:0.00010717211014607313	(((Lethrinops_albus:0.00011654933343026854	Lethrinops_lethrinus_Father:0.00010214695835570508):0.00001909537097407110	Placidochromis_electra:0.00032235247778541109):0.00003232273406362952	((Mylochromis_anaphyrmus:0.00016402241137417642	(Chilotilapia_rhoadesii_1:0.00024451230018548173	((Placidochromis_johnstoni:0.00027252774485845492	Hemitaenichromis_spilopterus:0.00013121431563717408):0.00007793696671929981	Copadichromis_trimaculatus:0.00011707057413550005):0.00005050190325936570):0.00001058251461328685):0.00003072348143957776	Copadichromis_likomae:0.00007995491479498039):0.00002075148224770409):0.00001629908965865992):0.00005830631976325570	(((((Buccochromis_nototaenia:0.00013986452326866246	Buccochromis_rhoadesii:0.00016838070601162718):0.00010709721279169688	Otopharynx_speciosus_1:0.00013590255656868564):0.00031733201215497080	(Champsochromis_caeruelus_1:0.00027355643003525203	Protomelas_ornatus_1:0.00029654988944260822):0.00005609829268240565):0.00004963061310220466	((Nimbochromis_linni:0.00034769775512314788	(Nimbochromis_polystigma:0.00008599225627042295	Nimbochromis_livingstoni:0.00048665946890656740):0.00019830013352117523):0.00015122730713405252	Hemitilapia_oxyrhynchus:0.00020426352827501184):0.00003940085278893273):0.00001792022983380943	((Placidochromis_milomo:0.00047224692085750408	(Otopharynx_lithobates:0.00060539992199300501	Mylochromis_ericotaenia:0.00024671106309969327):0.00006640405393909064):0.00008401121626025861	((Tyrannochromis_nigriventer:0.00056658295534986480	(Otopharynx_brooksi_nkhata:0.00026373208478419700	(Copadichromis_trewavasae:0.00011870974193943679	(Stigmatochromis_guttatus:0.00040620384965772601	Stigmatochromis_modestus:0.00014018221034632630):0.00010377119729673337):0.00003162466004336265):0.00010610011343359926):0.00005870779441738442	((Dimidiochromis_kiwinge:0.00034460444460217087	Taeniochromis_holotaenia:0.00038798222670428402):0.00007922900655795016	(Ctenopharynx_intermedius_1:0.00011905880087373118	Ctenopharynx_nitidus:0.00013062678982406407):0.00009677705092838235):0.00006319909970469773):0.00002415572052466234):0.00004817014761761813):0.00001253736540183069):0.00001556203542047452):0.00001400511924835349):0.00002407879669023544):0.00002659052940343877):0.00002814501038534696):0.00000560463191209734	Copadichromis_virginalis:0.00011436348688257366):0.00003106204935020732):0.00000798515538494514	Lethrinops_longimanus_redhead:0.00008650787999653780):0.00003242350546620012):0.00002661410445150891	Aulonocara_yellow:0.00011075339508427065):0.00005807511776939505	(Nbrichardi:0.02274587421492335962	(((Metriaclima_zebra:0.00029465608028396770	Tropheops_tropheops:0.00020865121302398719):0.00004965579261774990	((Cynotilapia_afra:0.00023186982963031692	Petrotilapia_genalutea:0.00028598713863929544):0.00006148674997584286	(Iodotropheus_sprengerae:0.00018308161172983912	(Cynotilapia_axelrodi:0.00035311017723673854	Genyochromis_mento:0.00028736037191872261):0.00004508721043965149):0.00003528496906785242):0.00004778619385344899):0.00007758453382649895	((A_calliptera_Salima_Father:0.00037585054215295827	A_calliptera_Bua:0.00030530511221493040):0.00018004186109305906	((A_calliptera_Enukweni:0.00013375466993525458	(A_calliptera_Luwawa:0.00019775511947282956	(A_calliptera_Chizumulu:0.00016095915540675942	(((A_calliptera_South_Rukuru:0.00011753790955556094	A_calliptera_Songwe_River:0.00011842038093179972):0.00007024639031009275	(A_calliptera_Kingiri:0.00008854915421695601	((A_calliptera_Massoko_benthic:0.00000965694787307646	A_calliptera_Massoko_littoral:0.00009126100543158413):0.00035516510199861171	(A_calliptera_North_Rukuru:0.00005341304875241728	A_calliptera_Mbaka_river_Female:0.00008716321702247740):0.00007789286304223763):0.00005131874909644146):0.00008052956795331499):0.00005541793505352645	A_calliptera_Chitimba:0.00007510012631559405):0.00003977854855769459):0.00007480019939851602):0.00007718102499073048):0.00005990759166897980	A_calliptera_Near_Kyela:0.00019420332343884493):0.00008449595218686413):0.00032747635316313274):0.00007857828011749095):0.00006369520644462242):0.00004716850384226581	(Rhamphochromis_longiceps:0.00006569339868086688	(Rhamphochromis_esox:0.00014994403269257768	Rhamphochromis_woodi:0.00007765077959830646):0.00008413189611939490):0.00041105512842338658):0.00013216175391295591	Diplotaxodon_limnothrissa:0.00008306058893805239):0.00003060618633339686	Diplotaxodon_macrops_black_dorsal:0.00009886098359677126):0.00002886658059883122):0.00007583968959087253	Diplotaxodon_greenwoodi:0.00027913357326106382):0.0;
(((Diplotaxodon_macrops:0.00008994034531449934	((Diplotaxodon_white_back_similis:0.00013792935321467833	Diplotaxodon_ngulube:0.00006867182091972202):0.00011009419593014985	Pallidochromis_tokolosh:0.00020792703320043741):0.00003563890879074527):0.00003835024868140350	(Diplotaxodon_limnothrissa:0.00010118555690388663	Diplotaxodon_macrops_black_dorsal:0.00004996282463475961):0.00004971523054622465):0.00005114960099668254	(((((((Taeniolethrinops_macrorhynchus:0.00018553853094731409	(Taeniolethrinops_furcicauda:0.00011612108770545825	Taeniolethrinops_praeorbitalis:0.00012771126901589929):0.00006717322561553175):0.00009092441565148710	((Ctenopharynx_intermedius_1:0.00014079740097471566	Ctenopharynx_nitidus:0.00015688072229468118):0.00017303295709182755	((((Hemitilapia_oxyrhynchus:0.00011559711478775113	((Otopharynx_brooksi_nkhata:0.00014443191479557649	Stigmatochromis_modestus:0.00019434543060602494):0.00022260249422367484	Stigmatochromis_guttatus:0.00026654354201065538):0.00012916837184559545):0.00007350155093031003	(((Mylochromis_melanotaenia:0.00012272950551548372	Tremitochranus_placodon:0.00013966800159591317):0.00008820203471672817	((Otopharynx_lithobates:0.00058491853643537098	Tyrannochromis_nigriventer:0.00037890606889278246):0.00008434667825276771	(Nimbochromis_polystigma:0.00014706880212756197	(Nimbochromis_linni:0.00021007216071126255	Nimbochromis_livingstoni:0.00047389329111779813):0.00010579079745311660):0.00013324935349372306):0.00004800686467286060):0.00003225535194776796	Placidochromis_electra:0.00017903709888357537):0.00004711615211549255):0.00006595564173821656	((Otopharynx_tetrastigma:0.00034782181302823702	Hemitaenichromis_spilopterus:0.00011403674338848058):0.00004200264686785450	((Copadichromis_trewavasae:0.00013159072033758860	(Protomelas_ornatus_1:0.00009796830756332472	(Buccochromis_nototaenia:0.00015033533949709553	(Buccochromis_rhoadesii:0.00022832773901121064	Otopharynx_speciosus_1:0.00014115339212023508):0.00005504610981934883):0.00011241989990132884):0.00003041516223663288):0.00003192497546265943	((Mylochromis_anaphyrmus:0.00022752059238046840	Champsochromis_caeruelus_1:0.00027069481989475954):0.00004064225727943489	(Taeniochromis_holotaenia:0.00028842938878816305	(Dimidiochromis_compressiceps:0.00014961902804777702	(Dimidiochromis_dimidiatus:0.00007489729866502537	Dimidiochromis_strigatus:0.00006804016930093770):0.00014094208274153077):0.00025585751207947671):0.00005755184234921969):0.00003254762511051819):0.00004777202175119731):0.00002726883405327936):0.00003306050712952302	((Dimidiochromis_kiwinge:0.00031666480041572456	(Lethrinops_auritus:0.00013925475794837667	(Placidochromis_johnstoni:0.00039186968666393446	Placidochromis_longimanus_1:0.00018991651762500860):0.00003040779562760521):0.00003963442290660736):0.00003388631387863330	(Mylochromis_ericotaenia:0.00018220254873304789	((Chilotilapia_rhoadesii_1:0.00020596529890157866	Copadichromis_trimaculatus:0.00017551131279370521):0.00006471020384275234	Placidochromis_milomo:0.00057128303671796212):0.00003384478896676099):0.00003401815402285177):0.00006434487959781814):0.00002010201751465393):0.00003176062348560593):0.00005684192084646760	(Lethrinops_lethrinus_Father:0.00018393762898768972	Lethrinops_albus:0.00014663413507476556):0.00004746778721296270):0.00004387870785239260	((((Lethrinops_longimanus_redhead:0.00015672208553406427	Aulonocara_yellow:0.00017270995195051012):0.00004639735072281112	(Lethrinops_sp_oliveri:0.00014230649232342568	((Aulonocara_minutus:0.00007833652092975093	Alticorpus_macrocleithrum:0.00030296238906952176):0.00007613530582347107	Alticorpus_geoffreyi:0.00022095702711765408):0.00007575499525230718):0.00003564455376499853):0.00005428676301091396	(Aulonocara_steveni:0.00035920209944489848	Aulonocara_stuartgranti_Father:0.00024635279590167570):0.00015019580355091591):0.00006923085686694848	(Lethrinops_gossei:0.00013301256646966044	((Copadichromis_quadrimaculatus:0.00006806390013096204	Copadichromis_virginalis:0.00012208711591187217):0.00003473752478076373	Copadichromis_likomae:0.00007846862997667958):0.00008190921323894430):0.00004744897750806338):0.00003024382740646218):0.00011564982408184770	((((A_calliptera_Salima_Father:0.00011937435694634845	A_calliptera_Luwawa:0.00012762869778509876):0.00005860138474999556	((A_calliptera_Bua:0.00030781932830449039	((A_calliptera_Chitimba:0.00007886509996441204	A_calliptera_Kingiri:0.00056809109349406303):0.00006612082102013458	(((A_calliptera_Near_Kyela:0.00006976430880290572	A_calliptera_Mbaka_river_Female:0.00005565321889710770):0.00004026720766561768	(A_calliptera_Massoko_littoral:0.00000700681484549794	A_calliptera_Massoko_benthic:0.00000115629408066066):0.00033228618106341708):0.00011539822462226867	(A_calliptera_Enukweni:0.00009632245351397903	A_calliptera_Songwe_River:0.00013498170043481014):0.00004349755643248627):0.00007456933278517669):0.00006020616066804224):0.00009361378565046836	(A_calliptera_North_Rukuru:0.00002551244388029281	A_calliptera_South_Rukuru:0.00019708567794735288):0.00017694943909257074):0.00006966598150961984):0.00010755205868502155	A_calliptera_Chizumulu:0.00033772862314374833):0.00027291907049076513	(Iodotropheus_sprengerae:0.00042997046306464306	(((Cynotilapia_axelrodi:0.00039337953610921937	Cynotilapia_afra:0.00016246083822854564):0.00010059567309760052	Metriaclima_zebra:0.00033356101994940629):0.00006668716936207889	((Genyochromis_mento:0.00025576481690360803	Tropheops_tropheops:0.00008847848325682709):0.00002586985382240848	Petrotilapia_genalutea:0.00031616239320426042):0.00006886701982169157):0.00004621283937437275):0.00008603367080264414):0.00014404964558972970):0.00006331183543127741	Nbrichardi:0.02402387661832782947):0.00007589850696011741	((Rhamphochromis_woodi:0.00005464664488020493	Rhamphochromis_longiceps:0.00011100740259591147):0.00004924898210200705	Rhamphochromis_esox:0.00017349892124337015):0.00043848922263303871):0.00020214699088120787	Diplotaxodon_greenwoodi:0.00030165509313805831):0.0;
(Pallidochromis_tokolosh:0.00019921856692463596	((Diplotaxodon_macrops:0.00007092662858723590	((Diplotaxodon_ngulube:0.00010878541530403954	Diplotaxodon_white_back_similis:0.00009284018401154745):0.00017922576968640931	Diplotaxodon_limnothrissa:0.00010323190088091333):0.00003245332237369842):0.00010845042115681716	(((((((Ctenopharynx_intermedius_1:0.00022329373933655772	Ctenopharynx_nitidus:0.00016470555654484956):0.00019509254055137632	((Aulonocara_steveni:0.00029347534819233983	Aulonocara_stuartgranti_Father:0.00045022937952870525):0.00034619589397580938	((Lethrinops_auritus:0.00011589295819068997	((((Placidochromis_johnstoni:0.00039058196899052847	Placidochromis_milomo:0.00037124736074726984):0.00016153627094284297	(Placidochromis_longimanus_1:0.00021855974446906892	(Taeniolethrinops_praeorbitalis:0.00021343955721234135	(Taeniolethrinops_furcicauda:0.00013550766856675268	Taeniolethrinops_macrorhynchus:0.00011259847545380242):0.00013550564683819546):0.00016768326614934924):0.00006045721287516927):0.00003167290878589036	(((Mylochromis_melanotaenia:0.00014664993643746828	Tremitochranus_placodon:0.00017251131542234463):0.00016199350618105243	Placidochromis_electra:0.00025897304331570895):0.00006185937303656115	(((Hemitilapia_oxyrhynchus:0.00013363121254995831	(Chilotilapia_rhoadesii_1:0.00026908088497787461	Hemitaenichromis_spilopterus:0.00020739768711994276):0.00006317006184260454):0.00006514954358401861	((((Dimidiochromis_compressiceps:0.00018502614377291548	(Dimidiochromis_dimidiatus:0.00010876211296792195	Dimidiochromis_strigatus:0.00009796589732828140):0.00003034563938118190):0.00036783408884040366	Dimidiochromis_kiwinge:0.00031246940246112655):0.00008746967864454665	(Otopharynx_speciosus_1:0.00032629109938672746	(Buccochromis_nototaenia:0.00013242888553675116	Buccochromis_rhoadesii:0.00015379012952303678):0.00020013421074691851):0.00021749568163936510):0.00007868003188218824	Otopharynx_brooksi_nkhata:0.00036112832435437528):0.00005070448497663283):0.00004810423157546458	((((Otopharynx_lithobates:0.00026439099848950308	(Nimbochromis_livingstoni:0.00022296338471283777	(Nimbochromis_linni:0.00034429492130133658	Nimbochromis_polystigma:0.00007032406053462739):0.00019291997715428121):0.00026287069348613013):0.00007641639181988328	Protomelas_ornatus_1:0.00023799456381842259):0.00004616204378047598	((Mylochromis_ericotaenia:0.00021696962448891597	(Tyrannochromis_nigriventer:0.00029933857643625085	Champsochromis_caeruelus_1:0.00025814016733566509):0.00013399074846557617):0.00010671081196035720	(Stigmatochromis_guttatus:0.00029267739220559019	Taeniochromis_holotaenia:0.00042244594626122473):0.00006582662410441866):0.00008467167971771643):0.00005861130235610808	(Copadichromis_trewavasae:0.00024415391524227318	Stigmatochromis_modestus:0.00030692587820877132):0.00012135088883698947):0.00008635708426490935):0.00002782507103057368):0.00009006534260972237):0.00006291681659999660	(Lethrinops_albus:0.00017168890545708325	Lethrinops_lethrinus_Father:0.00016827456660113425):0.00002149465156249417):0.00002887024555364968):0.00004892636606470033	Mylochromis_anaphyrmus:0.00036040717211747450):0.00002921793849632083):0.00004429100070164254):0.00005882247612633449	(Copadichromis_virginalis:0.00015173626251439190	((Copadichromis_quadrimaculatus:0.00021930174456281701	Copadichromis_trimaculatus:0.00030198124527801464):0.00002868990017112520	Copadichromis_likomae:0.00015334919172780204):0.00006904909162705673):0.00004455951304450260):0.00007312854869417706	(Aulonocara_minutus:0.00015322890160764661	((Alticorpus_macrocleithrum:0.00028081409965131427	((Aulonocara_yellow:0.00011933044884981114	Lethrinops_sp_oliveri:0.00008044143868365216):0.00006987732060039643	(Lethrinops_gossei:0.00010369873726509810	Alticorpus_geoffreyi:0.00025297433064187992):0.00006166992085663307):0.00006499338822647962):0.00007216882292404339	Lethrinops_longimanus_redhead:0.00016335319482034053):0.00005251495295489186):0.00009606780646334688):0.00007488969350887992	(Nbrichardi:0.02880125713820177319	((Genyochromis_mento:0.00064898414715574746	(Otopharynx_tetrastigma:0.00040873140643904010	((A_calliptera_Songwe_River:0.00016159009996196457	((A_calliptera_Enukweni:0.00010528893050318000	((A_calliptera_Bua:0.00026707765788167509	A_calliptera_Salima_Father:0.00012199162084054468):0.00019999129059761181	((A_calliptera_Luwawa:0.00042830876599141187	A_calliptera_Kingiri:0.00033208675205312761):0.00014720368453274499	(A_calliptera_North_Rukuru:0.00014024939701148015	(A_calliptera_Massoko_benthic:0.00004093707707681568	A_calliptera_Massoko_littoral:0.00010743756830347718):0.00033868826163503440):0.00005856739254102133):0.00008821588200536460):0.00007398903599325774):0.00008673434982861071	((A_calliptera_South_Rukuru:0.00017849367013680128	A_calliptera_Chizumulu:0.00030438338482392362):0.00008975626592354222	(A_calliptera_Near_Kyela:0.00003686738457095243	A_calliptera_Mbaka_river_Female:0.00003921987863608454):0.00024585109338385344):0.00012083804327183499):0.00002115669910000728):0.00005753353533605986	A_calliptera_Chitimba:0.00006134101176119009):0.00024761400346164227):0.00016736171989401654):0.00011825014685744126	((Cynotilapia_axelrodi:0.00046237502524728452	Cynotilapia_afra:0.00024642738664438379):0.00017246177986988452	(Iodotropheus_sprengerae:0.00030278287779478556	(Metriaclima_zebra:0.00037835297397303936	(Tropheops_tropheops:0.00024496813198040683	Petrotilapia_genalutea:0.00029377772603315162):0.00009327198731995827):0.00015003313834250758):0.00012098765289730535):0.00012828897357466457):0.00009564508708006025):0.00006197009697054380):0.00007360376188577022	(Rhamphochromis_woodi:0.00009698511868226007	(Rhamphochromis_esox:0.00019709924628666286	Rhamphochromis_longiceps:0.00014177345823216216):0.00009652541498423633):0.00044445702084645563):0.00018677013879426742	Diplotaxodon_macrops_black_dorsal:0.00011795979312098156):0.00004855274938361438):0.00006060183167791469	Diplotaxodon_greenwoodi:0.00014786248633750704):0.0;
((((((A_calliptera_Salima_Father:0.00008411191774190182	((A_calliptera_Luwawa:0.00018447988495355069	(((A_calliptera_Enukweni:0.00015427585600422318	A_calliptera_Near_Kyela:0.00001028270401581231):0.00006778949058454290	(A_calliptera_Mbaka_river_Female:0.00004429871663374658	((A_calliptera_Kingiri:0.00010377991143111996	(A_calliptera_Massoko_littoral:0.00000103761687513951	A_calliptera_Massoko_benthic:0.00001094272013436684):0.00039912728052762385):0.00014335737646957642	A_calliptera_Songwe_River:0.00011656061273261365):0.00001296526007327674):0.00007047170632088143):0.00009290185813470369	A_calliptera_South_Rukuru:0.00008791950347131271):0.00006111339480386179):0.00005804109341045181	(A_calliptera_Chitimba:0.00007485608338559317	A_calliptera_North_Rukuru:0.00024262337400651876):0.00019932879411240937):0.00009792442206475860):0.00010222558124121554	A_calliptera_Bua:0.00055679620884793604):0.00014128558197119484	A_calliptera_Chizumulu:0.00031983644733626503):0.00035128195464194221	((Tropheops_tropheops:0.00022508867642068801	((Metriaclima_zebra:0.00037065725316907429	(Genyochromis_mento:0.00042724083211463529	Petrotilapia_genalutea:0.00031034940891501694):0.00008710137374472360):0.00007048867313366237	(Cynotilapia_axelrodi:0.00059607596004188480	Cynotilapia_afra:0.00013282712055014609):0.00005894326032685221):0.00011481846864490951):0.00004054096241011180	Iodotropheus_sprengerae:0.00026341859114882891):0.00022938964171854664):0.00018080337718173652	((Otopharynx_tetrastigma:0.00075603326613860608	(((Copadichromis_quadrimaculatus:0.00012643769175522515	(Copadichromis_likomae:0.00023428700480778201	Copadichromis_trimaculatus:0.00018794952124064914):0.00005172582466843735):0.00005790681911186399	Copadichromis_virginalis:0.00018293952634509296):0.00009802804688853840	(((Lethrinops_gossei:0.00007882955194987106	Mylochromis_anaphyrmus:0.00021138692946640278):0.00003630604381374698	((Lethrinops_sp_oliveri:0.00015240557894593285	(Aulonocara_yellow:0.00018631575097870681	Alticorpus_geoffreyi:0.00023756237149566192):0.00003645695739016157):0.00002501432676098705	(Aulonocara_minutus:0.00009217332113295566	Alticorpus_macrocleithrum:0.00046015385953655205):0.00009782620764332104):0.00008363545926648217):0.00005489445747282810	(((Aulonocara_steveni:0.00043380173880578705	Aulonocara_stuartgranti_Father:0.00034395562023714318):0.00012605956988115033	(Lethrinops_longimanus_redhead:0.00015489177116356824	((Lethrinops_albus:0.00011708456980160085	Lethrinops_auritus:0.00009327494295313691):0.00003073016364617606	Lethrinops_lethrinus_Father:0.00011455372612773750):0.00004973104567083442):0.00005541436950533174):0.00003930095027834034	(((Taeniolethrinops_furcicauda:0.00013253006239311098	Taeniolethrinops_praeorbitalis:0.00005948581253624546):0.00004629740160337263	Taeniolethrinops_macrorhynchus:0.00017736551157548355):0.00025457867909901903	(((((Mylochromis_melanotaenia:0.00010403870736372422	Tremitochranus_placodon:0.00012848916889564540):0.00022115956756395630	(Hemitilapia_oxyrhynchus:0.00022393545107483989	(Ctenopharynx_intermedius_1:0.00012467748192528227	Ctenopharynx_nitidus:0.00007581114927686128):0.00013577109323332774):0.00007149172136522546):0.00008233798565371149	((Hemitaenichromis_spilopterus:0.00031406208653559557	((Placidochromis_milomo:0.00029682003887284976	Placidochromis_johnstoni:0.00056531737943883481):0.00006643920800354378	(Protomelas_ornatus_1:0.00028740375644686461	Chilotilapia_rhoadesii_1:0.00017705662104402939):0.00007370654156352662):0.00005284630470392996):0.00004479083009333522	((((Mylochromis_ericotaenia:0.00030026113047689661	(Otopharynx_lithobates:0.00022002021796396708	(Nimbochromis_livingstoni:0.00005719605180462877	(Nimbochromis_polystigma:0.00003612428161433164	Nimbochromis_linni:0.00022884062243280244):0.00015018370781563596):0.00033009532009019098):0.00008623757825733345):0.00008759133336342281	Taeniochromis_holotaenia:0.00045284985373468311):0.00002611612524826147	((((Otopharynx_brooksi_nkhata:0.00041807480440164940	Stigmatochromis_guttatus:0.00046299869162604306):0.00013174101794429511	Stigmatochromis_modestus:0.00032899795917155911):0.00009354458259299797	Copadichromis_trewavasae:0.00017266300217900026):0.00007298090326127568	((Tyrannochromis_nigriventer:0.00044817134995164343	Champsochromis_caeruelus_1:0.00039358171961797746):0.00016922150679260118	((Buccochromis_nototaenia:0.00015404495512024374	Buccochromis_rhoadesii:0.00010322406985601151):0.00013440728260594157	Otopharynx_speciosus_1:0.00011417051475339861):0.00022928129328057898):0.00009681392313130330):0.00004901564835850469):0.00006576660159937597	(Dimidiochromis_kiwinge:0.00026582219518768544	((Dimidiochromis_dimidiatus:0.00006293764188933300	Dimidiochromis_compressiceps:0.00033504346233396455):0.00013136479023785017	Dimidiochromis_strigatus:0.00011005777518199850):0.00024097402194162763):0.00015780281567497241):0.00004464496412194511):0.00004746594685419320):0.00007467664532261883	Placidochromis_electra:0.00037588128061411268):0.00006603698925558275	Placidochromis_longimanus_1:0.00012624379643228024):0.00007134145392855473):0.00004802889622436615):0.00002561018836316278):0.00007021119489173815):0.00009325063941835666):0.00012768742650052682	(Nbrichardi:0.02834423594825385626	(Rhamphochromis_longiceps:0.00032461696185907704	(Rhamphochromis_woodi:0.00004202413878031617	Rhamphochromis_esox:0.00015583569074520678):0.00007284461433967419):0.00048809417195053574):0.00003813769821660532):0.00009090155062573613):0.00027256126341619385	((((Diplotaxodon_macrops_black_dorsal:0.00008600186735647701	Pallidochromis_tokolosh:0.00024358169044273498):0.00008390286606534715	Diplotaxodon_limnothrissa:0.00009563979519646278):0.00002612669605297329	Diplotaxodon_macrops:0.00008724480865900236):0.00001982512001106114	(Diplotaxodon_white_back_similis:0.00011984635929152972	Diplotaxodon_ngulube:0.00011052672774304851):0.00021191259120624485):0.00006115059640588932	Diplotaxodon_greenwoodi:0.00042259149961380952):0.0;
(Pallidochromis_tokolosh:0.00013983957876599577	((((Diplotaxodon_macrops:0.00005092946252196533	Diplotaxodon_limnothrissa:0.00009952102863296046):0.00002263290697375957	((((Copadichromis_quadrimaculatus:0.00013347115328712266	(Copadichromis_likomae:0.00011555986553831642	Copadichromis_virginalis:0.00013145655883580376):0.00006487129192500207):0.00005806989750682400	((Alticorpus_macrocleithrum:0.00045581422970883184	Alticorpus_geoffreyi:0.00029325850938874800):0.00003361795531578542	(((((Lethrinops_auritus:0.00008181688068863511	Lethrinops_lethrinus_Father:0.00023088415564122120):0.00004247717323818185	(Taeniolethrinops_praeorbitalis:0.00010891052488475233	(Taeniolethrinops_furcicauda:0.00016763314938998027	Taeniolethrinops_macrorhynchus:0.00022380067172935117):0.00012740098881253604):0.00017411901024385720):0.00007799061211527846	(((((Nimbochromis_linni:0.00030349935626177549	Nimbochromis_livingstoni:0.00018421036537280983):0.00022708702327044354	((Dimidiochromis_strigatus:0.00011052792433840097	Dimidiochromis_compressiceps:0.00049364985661883530):0.00009507252142766384	Dimidiochromis_dimidiatus:0.00009751909068586591):0.00018578023370732210):0.00008802784091743012	((Placidochromis_longimanus_1:0.00006799497771434284	(Tremitochranus_placodon:0.00027487009623566205	Mylochromis_melanotaenia:0.00024817796560697354):0.00010485002963865480):0.00006822951348872055	Otopharynx_tetrastigma:0.00056047705326125086):0.00009327818079583749):0.00006850502242198245	((Dimidiochromis_kiwinge:0.00032114986514154045	Stigmatochromis_modestus:0.00030570379907345047):0.00006181434009273895	(((Copadichromis_trimaculatus:0.00013786445371151719	((Ctenopharynx_intermedius_1:0.00008638763574850817	Ctenopharynx_nitidus:0.00010808474845224935):0.00026380586917379672	(Protomelas_ornatus_1:0.00027292111219097306	Placidochromis_milomo:0.00026109077157808415):0.00005602552698338727):0.00004655398925149506):0.00003853833015967554	(Copadichromis_trewavasae:0.00019006446456936086	((Champsochromis_caeruelus_1:0.00029502662636483130	Tyrannochromis_nigriventer:0.00044358934984804321):0.00009070892332928910	((Otopharynx_brooksi_nkhata:0.00022285651837512999	Stigmatochromis_guttatus:0.00049427291868973944):0.00016381232378265241	Taeniochromis_holotaenia:0.00039746563723172778):0.00009950700820425595):0.00003383518966186947):0.00005674121138187034):0.00005641293819183452	((Hemitilapia_oxyrhynchus:0.00014366721126472435	((Hemitaenichromis_spilopterus:0.00013685174156058562	Chilotilapia_rhoadesii_1:0.00031272703846395620):0.00009451296613963733	Placidochromis_johnstoni:0.00020055995712376935):0.00002973035117491906):0.00004348594625717453	(Otopharynx_lithobates:0.00021608483662684659	((Nimbochromis_polystigma:0.00016939114963349284	((Buccochromis_nototaenia:0.00003899213865184692	Buccochromis_rhoadesii:0.00011199543290844156):0.00019917990655498086	Otopharynx_speciosus_1:0.00023732478722495058):0.00017511251984856356):0.00007861422599383607	Mylochromis_ericotaenia:0.00025454389974818821):0.00002688588258274272):0.00004024883834785798):0.00003998139773469024):0.00006212159345331408):0.00003370389705222875):0.00004829979496993586	(Placidochromis_electra:0.00025057826708811990	Mylochromis_anaphyrmus:0.00014468829976431094):0.00018811052615860742):0.00005764585625675281):0.00004248752881826130	(Lethrinops_longimanus_redhead:0.00012096197045197915	(Lethrinops_albus:0.00014340878285666185	Aulonocara_stuartgranti_Father:0.00029163222221535305):0.00004252889854574876):0.00003987005899220666):0.00004766906166002974	(Aulonocara_yellow:0.00020349332690971819	(Aulonocara_steveni:0.00040668422941040093	(Lethrinops_sp_oliveri:0.00009965054543710940	Aulonocara_minutus:0.00014692439414352136):0.00004917227612241698):0.00007114053967941341):0.00006847040214308635):0.00003689131178172526):0.00007414890663919021):0.00005654092885353257	Lethrinops_gossei:0.00016747709298316861):0.00018248909685391013	((((A_calliptera_South_Rukuru:0.00000690839114277508	A_calliptera_Chitimba:0.00000821776976750310):0.00014566908485741869	((A_calliptera_Enukweni:0.00009517243284395198	A_calliptera_Luwawa:0.00027670454386726856):0.00008309620940884852	((A_calliptera_North_Rukuru:0.00018298197141511559	(A_calliptera_Mbaka_river_Female:0.00010272860980301280	(A_calliptera_Near_Kyela:0.00009428495521745389	(A_calliptera_Kingiri:0.00032455389321738319	(A_calliptera_Massoko_littoral:0.00000122259268442295	A_calliptera_Massoko_benthic:0.00000122259268442295):0.00039987039136649144):0.00018183852653891688):0.00004552710580913284):0.00011367644663614320):0.00005900958541471138	((A_calliptera_Bua:0.00044254154618809965	A_calliptera_Salima_Father:0.00010339803012127504):0.00010412250878316786	(A_calliptera_Songwe_River:0.00016616699563176600	A_calliptera_Chizumulu:0.00019551545398499500):0.00003849841587874004):0.00004752902568624729):0.00006590698115246045):0.00005815518930763493):0.00043774477156379181	(((Iodotropheus_sprengerae:0.00021373239613656751	(Cynotilapia_afra:0.00021477124063810536	((Petrotilapia_genalutea:0.00047338954298353244	Tropheops_tropheops:0.00017419035697624992):0.00004448248249976361	Cynotilapia_axelrodi:0.00037354402723560739):0.00003345181724639617):0.00008505867001948458):0.00006337417811931012	(Metriaclima_zebra:0.00036158454793700249	Genyochromis_mento:0.00052677244622991891):0.00008366337184924324):0.00019678725171755275	Nbrichardi:0.02445563944238857493):0.00009245887492787511):0.00008364928906893928	(Rhamphochromis_woodi:0.00007675673678530384	(Rhamphochromis_esox:0.00006003984351299276	Rhamphochromis_longiceps:0.00011190793492181016):0.00005421783299355847):0.00051416107916041050):0.00007690965887450162):0.00024432244817232943):0.00005157627392512419	(Diplotaxodon_ngulube:0.00007041266155203169	Diplotaxodon_white_back_similis:0.00009098191760474839):0.00005364804688100130):0.00006543435828897942	Diplotaxodon_macrops_black_dorsal:0.00008907174003400988):0.00012202984011714665	Diplotaxodon_greenwoodi:0.00030942750193938305):0.0;
(Pallidochromis_tokolosh:0.00012992836754106797	((((((Nbrichardi:0.02330383157386625714	(((Cynotilapia_afra:0.00010175230238190299	((((Cynotilapia_axelrodi:0.00025079151852906500	Genyochromis_mento:0.00039285656688472012):0.00006893080703803061	Petrotilapia_genalutea:0.00036892321728042554):0.00002923646018326245	Iodotropheus_sprengerae:0.00018713692171537768):0.00005494004215929962	(Tropheops_tropheops:0.00027241926949135922	Metriaclima_zebra:0.00033583230700846492):0.00004562575601633710):0.00008191334830844830):0.00008985661415675096	(A_calliptera_Bua:0.00069004905238734249	((A_calliptera_Enukweni:0.00012105197219982405	A_calliptera_Chizumulu:0.00034019370801425814):0.00007024484846815172	(((A_calliptera_North_Rukuru:0.00012476632570934803	(A_calliptera_South_Rukuru:0.00000107648241558294	A_calliptera_Chitimba:0.00000107648241558294):0.00016466609045634462):0.00010561955877832405	(A_calliptera_Near_Kyela:0.00011505281195386377	((A_calliptera_Kingiri:0.00027591579774643987	A_calliptera_Songwe_River:0.00012506092654450686):0.00008685159245967886	(A_calliptera_Mbaka_river_Female:0.00009418539201702505	(A_calliptera_Massoko_littoral:0.00009775561209476574	A_calliptera_Massoko_benthic:0.00013722474863939847):0.00047176151874116776):0.00009199817893443306):0.00004785014453505641):0.00011052128955705117):0.00011987141877130183	(A_calliptera_Luwawa:0.00007977470742436200	A_calliptera_Salima_Father:0.00023556260947007470):0.00005603057994578781):0.00005545266623563471):0.00013957711965427352):0.00027875354690183715):0.00007447045297167308	(((((Ctenopharynx_intermedius_1:0.00013981391305944118	(Placidochromis_electra:0.00010041808121159513	(Mylochromis_anaphyrmus:0.00016526969712052153	(Otopharynx_brooksi_nkhata:0.00030371006986381488	Stigmatochromis_modestus:0.00034601203226705679):0.00008560776359168674):0.00003923978657188978):0.00003087112102076113):0.00002678888217962827	(((Mylochromis_ericotaenia:0.00028878924758585900	Placidochromis_milomo:0.00027817174741698563):0.00010621451289168802	(Protomelas_ornatus_1:0.00017256761569938345	Otopharynx_tetrastigma:0.00071943860224578881):0.00006793235187852325):0.00004110984307503109	((Hemitaenichromis_spilopterus:0.00015175098979875883	Placidochromis_johnstoni:0.00035582985843359916):0.00005416359714365437	(((Tremitochranus_placodon:0.00018738193633007169	(Buccochromis_nototaenia:0.00023410292525912732	(Buccochromis_rhoadesii:0.00016229419158765292	Otopharynx_speciosus_1:0.00029785930780067165):0.00012261567141837876):0.00018626911147041835):0.00007935873613747290	Placidochromis_longimanus_1:0.00011795723270253218):0.00003266726706973296	(((Copadichromis_likomae:0.00014939526780222910	Copadichromis_trimaculatus:0.00029137261841338655):0.00005756518432529816	(Champsochromis_caeruelus_1:0.00046673466091797758	Taeniochromis_holotaenia:0.00037683185173788183):0.00008728961591108637):0.00004891174496439178	(Chilotilapia_rhoadesii_1:0.00015910621982124186	((Mylochromis_melanotaenia:0.00017655900071366252	(Nimbochromis_linni:0.00040485439389873384	(Nimbochromis_livingstoni:0.00004479540957293549	Nimbochromis_polystigma:0.00012536307992909974):0.00013252592582199744):0.00023886235341026980):0.00004053528142385075	(Otopharynx_lithobates:0.00025362491533097441	Hemitilapia_oxyrhynchus:0.00011149454169003677):0.00007934329572813110):0.00002227918222520376):0.00003781261147594107):0.00003414368607181545):0.00003194255327067617):0.00001815775671921450):0.00003875384943369074):0.00002286348216235399	((((Taeniolethrinops_furcicauda:0.00010738303761137690	(Taeniolethrinops_praeorbitalis:0.00016501691781456898	Taeniolethrinops_macrorhynchus:0.00021327606573545238):0.00007045387555716098):0.00009273114363548148	(Lethrinops_albus:0.00008479491258530276	Tyrannochromis_nigriventer:0.00048003919377777939):0.00003736658689514283):0.00003864607030546966	(((Aulonocara_steveni:0.00014712334604641958	Aulonocara_stuartgranti_Father:0.00018909304261493641):0.00011385238423913403	Lethrinops_longimanus_redhead:0.00004942422877017950):0.00007090725523533168	(Lethrinops_gossei:0.00013449750271671144	(Aulonocara_yellow:0.00008480764152046517	(Aulonocara_minutus:0.00012336075322032323	Alticorpus_macrocleithrum:0.00017549156251922847):0.00003528762139892100):0.00003102214962895154):0.00002773324074473967):0.00004033954729020188):0.00002704903444695804	(Lethrinops_auritus:0.00007122017422261508	Lethrinops_lethrinus_Father:0.00009256867149935711):0.00002526776076462586):0.00002641611688557780):0.00002688586801959721	((Ctenopharynx_nitidus:0.00019036879951829394	(Stigmatochromis_guttatus:0.00032535147776975403	Copadichromis_trewavasae:0.00011727509621156400):0.00015354578126542976):0.00007696779147542067	(((Dimidiochromis_strigatus:0.00004415406554646446	Dimidiochromis_compressiceps:0.00023421900136803408):0.00012431778675169893	Dimidiochromis_dimidiatus:0.00010522576132121828):0.00025686922377868228	Dimidiochromis_kiwinge:0.00034287731367545682):0.00004234243235979354):0.00006159240227459770):0.00003189076106762671	((Copadichromis_quadrimaculatus:0.00007635153210707582	Copadichromis_virginalis:0.00013452436348571512):0.00006814620166571228	(Lethrinops_sp_oliveri:0.00010130802805703543	Alticorpus_geoffreyi:0.00015043020715809131):0.00002469083751700005):0.00002886949077916421):0.00009694742331048412):0.00003379427785766186):0.00004797585872720184	(Rhamphochromis_esox:0.00006108871844889163	(Rhamphochromis_woodi:0.00004909738482327078	Rhamphochromis_longiceps:0.00010675575101029107):0.00004556035224605958):0.00039765073206761203):0.00019621059639172983	Diplotaxodon_white_back_similis:0.00017811442203246325):0.00001824761988537789	(Diplotaxodon_limnothrissa:0.00005964097305539646	Diplotaxodon_macrops:0.00011602008562850033):0.00001679989995004843):0.00003398197720337878	Diplotaxodon_macrops_black_dorsal:0.00005641959344252618):0.00002927576147678758	Diplotaxodon_ngulube:0.00007021994243991216):0.00004119055980155039	Diplotaxodon_greenwoodi:0.00011565666723516881):0.0;
(Diplotaxodon_white_back_similis:0.00016074332087759465	(((Nbrichardi:0.02333634902958086829	(((((Cynotilapia_axelrodi:0.00040886433924119101	(Metriaclima_zebra:0.00034643741612012556	Genyochromis_mento:0.00039311662169668171):0.00006376387462082621):0.00006314959358037902	(Tropheops_tropheops:0.00012942347690211254	Petrotilapia_genalutea:0.00025776665819707696):0.00005383642262795810):0.00007331126170583836	Cynotilapia_afra:0.00021055296893740505):0.00007129014634108098	(Iodotropheus_sprengerae:0.00040926092823226654	(A_calliptera_Enukweni:0.00007701304919484292	(A_calliptera_North_Rukuru:0.00009447831140906937	(((A_calliptera_Luwawa:0.00036511170212712803	(A_calliptera_Bua:0.00044417134362503515	A_calliptera_Salima_Father:0.00006103167791695522):0.00013426408078571545):0.00007922604622795589	(A_calliptera_Chizumulu:0.00030576982216056202	A_calliptera_Near_Kyela:0.00010429693001327169):0.00003728021447971888):0.00004181203162952653	((A_calliptera_South_Rukuru:0.00000674038104801265	A_calliptera_Chitimba:0.00000893783798429158):0.00013184405967278735	(A_calliptera_Kingiri:0.00015452876159233181	(((A_calliptera_Massoko_benthic:0.00000105618025804431	A_calliptera_Massoko_littoral:0.00000105618025804431):0.00054045794609030651	A_calliptera_Mbaka_river_Female:0.00017199610428082161):0.00007852355255451235	A_calliptera_Songwe_River:0.00007573540843421004):0.00008913959457525751):0.00005164284035605453):0.00006541337319437569):0.00004179943066293419):0.00005616852887340826):0.00025808156502346195):0.00009661970299332348):0.00008838827019003065	(((Mylochromis_anaphyrmus:0.00013343775627703202	((Lethrinops_gossei:0.00015460719385459952	(((Lethrinops_sp_oliveri:0.00008446876165909458	Alticorpus_geoffreyi:0.00017805183799930410):0.00004368640139325554	(Aulonocara_yellow:0.00004717783663504176	Alticorpus_macrocleithrum:0.00025532276219608293):0.00003862159891963403):0.00005604106546205499	Lethrinops_longimanus_redhead:0.00008252623924440870):0.00001222403652400591):0.00001850758647917401	Aulonocara_minutus:0.00013302295380870129):0.00002103039232316763):0.00004149982432338509	(((((Placidochromis_longimanus_1:0.00012754612571147069	((Copadichromis_virginalis:0.00008553108074585861	Copadichromis_trimaculatus:0.00029301958008685485):0.00007076870513074409	(Copadichromis_quadrimaculatus:0.00008063004315691263	Copadichromis_likomae:0.00006093492143946167):0.00001391502314005992):0.00003285801067333678):0.00002437876975378421	Placidochromis_electra:0.00037956783930698625):0.00003985944184761349	(Copadichromis_trewavasae:0.00017506540700804287	((((Otopharynx_lithobates:0.00021304238830107235	Hemitilapia_oxyrhynchus:0.00014009266041038434):0.00007891635205489915	(((Mylochromis_ericotaenia:0.00013309920378480784	Champsochromis_caeruelus_1:0.00040241388527240151):0.00009470987544428562	((((Otopharynx_speciosus_1:0.00025846790559282850	(Buccochromis_nototaenia:0.00021068533041854973	Buccochromis_rhoadesii:0.00019034439420929157):0.00005581417889396851):0.00004616580343657698	Dimidiochromis_kiwinge:0.00025949496645823227):0.00006794857981781382	((Nimbochromis_livingstoni:0.00006891976892465693	Nimbochromis_linni:0.00046416313258149133):0.00008561644715590296	Nimbochromis_polystigma:0.00007319959562526579):0.00021729100591943160):0.00007107281414984600	Taeniochromis_holotaenia:0.00029562730538841569):0.00002936497569322711):0.00009464455410670988	(Tyrannochromis_nigriventer:0.00037044085152051657	Chilotilapia_rhoadesii_1:0.00037014366188969564):0.00010031462188357291):0.00004235492216693052):0.00003571071841373076	(Protomelas_ornatus_1:0.00020341311411772972	(Placidochromis_johnstoni:0.00028171040920325533	Placidochromis_milomo:0.00029805530730587815):0.00003803278092283392):0.00007257504806794232):0.00002919339006780872	((Ctenopharynx_intermedius_1:0.00009992680375200226	Ctenopharynx_nitidus:0.00014003912326000456):0.00009888861445065711	((Hemitaenichromis_spilopterus:0.00003697253352709851	Otopharynx_tetrastigma:0.00026547014410586235):0.00005874436899875057	(Mylochromis_melanotaenia:0.00013096032948059063	Tremitochranus_placodon:0.00018331684896598032):0.00009707024805918866):0.00002933928128599781):0.00003798770016408889):0.00004889588638997709):0.00002776103371103974):0.00004283630069597873	((Lethrinops_auritus:0.00011099707270516789	Lethrinops_lethrinus_Father:0.00006437267324304798):0.00006598582683369424	(Lethrinops_albus:0.00010451929836050795	((Taeniolethrinops_praeorbitalis:0.00014051011358162785	Taeniolethrinops_furcicauda:0.00030774547113701634):0.00009279702343670059	Taeniolethrinops_macrorhynchus:0.00006002365724411687):0.00016584149753038794):0.00002589590431059598):0.00003034699442022068):0.00002710877948269840	((Dimidiochromis_dimidiatus:0.00003399749739965219	(Dimidiochromis_compressiceps:0.00013318571265014370	Dimidiochromis_strigatus:0.00008729824429979017):0.00005828690071270891):0.00038246076687684745	(Aulonocara_steveni:0.00032036476946142119	Aulonocara_stuartgranti_Father:0.00013144507119732055):0.00015640541991198263):0.00004595554492282230):0.00002695996993692416):0.00002466837135104091	(Stigmatochromis_guttatus:0.00043571509591339689	(Otopharynx_brooksi_nkhata:0.00041874054101499769	Stigmatochromis_modestus:0.00024116287647981961):0.00008677407044621399):0.00014067210245738039):0.00005334694527486321):0.00004457843033613752):0.00004887485737755709	(Rhamphochromis_longiceps:0.00010235655189923133	(Rhamphochromis_esox:0.00003054008181215911	Rhamphochromis_woodi:0.00006159014141120477):0.00009378906581454475):0.00032093780601927512):0.00019173566019011607	(Diplotaxodon_macrops_black_dorsal:0.00008886187557034275	((Pallidochromis_tokolosh:0.00020780780069653963	Diplotaxodon_macrops:0.00007462660393482979):0.00005703280495158043	(Diplotaxodon_limnothrissa:0.00006161598245657109	Diplotaxodon_ngulube:0.00014857004810267402):0.00000105618025804431):0.00004769212562026432):0.00002746683289840736):0.00003182795959529043	Diplotaxodon_greenwoodi:0.00018379244280044684):0.0;
((Diplotaxodon_ngulube:0.00003774175949904171	Diplotaxodon_white_back_similis:0.00010410932413557457):0.00024732554606529206	(((((((Alticorpus_geoffreyi:0.00021507709605677003	(Lethrinops_gossei:0.00015906438394958013	(Alticorpus_macrocleithrum:0.00040584515908124655	((((((((Tremitochranus_placodon:0.00017511215884963641	Mylochromis_melanotaenia:0.00014161194488304776):0.00015500536768330502	Chilotilapia_rhoadesii_1:0.00034893598239239229):0.00007364667794416688	(Placidochromis_electra:0.00021953543151640345	(Ctenopharynx_intermedius_1:0.00020787878494614600	(Champsochromis_caeruelus_1:0.00033384417967054762	Dimidiochromis_kiwinge:0.00038099548907649699):0.00008968912295087983):0.00004854161615700469):0.00004424327527801360):0.00003987885776883341	(((Placidochromis_johnstoni:0.00025282931907790726	Placidochromis_milomo:0.00033516444822289938):0.00005835937477271050	Protomelas_ornatus_1:0.00030031112251086077):0.00009330462627989085	(Mylochromis_ericotaenia:0.00036499591526948586	Hemitaenichromis_spilopterus:0.00018450735070296814):0.00003028829348712008):0.00009978477537356674):0.00005501339852098953	((Tyrannochromis_nigriventer:0.00044485909078158497	((((Nimbochromis_livingstoni:0.00016565088093760394	(Nimbochromis_polystigma:0.00014513638025774380	Nimbochromis_linni:0.00016911775573727922):0.00011872351538365246):0.00015673719593367808	(Dimidiochromis_compressiceps:0.00021833732575976883	(Dimidiochromis_dimidiatus:0.00022973439357755631	Dimidiochromis_strigatus:0.00009588185033316452):0.00017672708026574856):0.00025134811043839452):0.00007424190165429505	(Otopharynx_lithobates:0.00021346549721385459	Ctenopharynx_nitidus:0.00029338656102249487):0.00005674444498095110):0.00005466799259577175	Hemitilapia_oxyrhynchus:0.00024856713272838557):0.00004582309080861177):0.00006561288549667143	(((Copadichromis_trewavasae:0.00015088592813477755	(Otopharynx_brooksi_nkhata:0.00040439581131529055	Stigmatochromis_guttatus:0.00039540040192289591):0.00013429808078438367):0.00011451642648071743	Taeniochromis_holotaenia:0.00035410044348457793):0.00007602763512449479	(Placidochromis_longimanus_1:0.00011422716836367775	Otopharynx_tetrastigma:0.00041213395890103238):0.00008816023874367024):0.00004031002661788368):0.00006261646227334371):0.00005732229912018389	((Lethrinops_longimanus_redhead:0.00011928774319553906	Aulonocara_yellow:0.00013260322334184929):0.00004397490702161326	(Copadichromis_quadrimaculatus:0.00011814825633872215	(Copadichromis_trimaculatus:0.00025339819310333286	(Mylochromis_anaphyrmus:0.00027163400128340002	(Stigmatochromis_modestus:0.00033190927510801826	((Buccochromis_nototaenia:0.00012056368877145445	Buccochromis_rhoadesii:0.00019857876012151348):0.00028618752260301244	Otopharynx_speciosus_1:0.00031275998968853378):0.00023814439999276477):0.00004386294310245896):0.00005594840015742485):0.00006090731899831693):0.00009022067771069061):0.00003830647045489376):0.00006565655124320021	((Lethrinops_lethrinus_Father:0.00011194962672314867	(Taeniolethrinops_praeorbitalis:0.00010631567828764781	(Taeniolethrinops_furcicauda:0.00015125973328455379	Taeniolethrinops_macrorhynchus:0.00015051285861176965):0.00010930835518810974):0.00012199949683225379):0.00005415067199616882	(Lethrinops_albus:0.00012951493985540870	Lethrinops_auritus:0.00012268638130671133):0.00002955478788432477):0.00002996112437294060):0.00005173563504796743	((Lethrinops_sp_oliveri:0.00011573570872027713	Aulonocara_minutus:0.00014056918547621693):0.00009637329876217459	(Aulonocara_steveni:0.00010787423270909522	Aulonocara_stuartgranti_Father:0.00026112892366438403):0.00018935141412874007):0.00003898408058946090):0.00004180581133522276):0.00003261820544459691):0.00003575935230883382):0.00004118856169009525	(Copadichromis_likomae:0.00019684042065440580	Copadichromis_virginalis:0.00015269897958154532):0.00005494222702434917):0.00009653640931014901	((Rhamphochromis_esox:0.00019040066272897260	(Rhamphochromis_woodi:0.00014518613948105193	Rhamphochromis_longiceps:0.00007457505543132224):0.00004404148752702623):0.00034420790391083807	(Nbrichardi:0.02511258798640897752	((((Cynotilapia_afra:0.00014021973234886690	Iodotropheus_sprengerae:0.00048984039362809557):0.00003439680560792959	Metriaclima_zebra:0.00044513255446664110):0.00008945202577439122	((Tropheops_tropheops:0.00015494647840390191	Genyochromis_mento:0.00057834211162072593):0.00005963632498783319	(Petrotilapia_genalutea:0.00036868539072727475	Cynotilapia_axelrodi:0.00050040800321002462):0.00007181541752663293):0.00009256965590081530):0.00012965333746163868	((A_calliptera_Luwawa:0.00044014093286811728	(A_calliptera_Bua:0.00079574961730571945	A_calliptera_Salima_Father:0.00014564384231621291):0.00009536005932975912):0.00015592355251508602	((A_calliptera_Near_Kyela:0.00007931219316913648	((A_calliptera_North_Rukuru:0.00016013497912404219	A_calliptera_Enukweni:0.00007510793169023867):0.00008633248797496177	(A_calliptera_South_Rukuru:0.00000775148206779883	A_calliptera_Chitimba:0.00000804071925714404):0.00025734078592237606):0.00001241901795266907):0.00007452208773237818	(A_calliptera_Chizumulu:0.00028090729219392671	((A_calliptera_Songwe_River:0.00022039265028342018	A_calliptera_Mbaka_river_Female:0.00006413860356533000):0.00007628148723265355	(A_calliptera_Kingiri:0.00043220514475071523	(A_calliptera_Massoko_littoral:0.00001258475075827854	A_calliptera_Massoko_benthic:0.00002454213885685317):0.00072887673263220083):0.00010345521448445337):0.00015476098197978488):0.00007972391646045768):0.00009206962093650895):0.00021641065843120184):0.00013461977056084933):0.00003740288043630898):0.00007676724150841115):0.00016138149602988345	Diplotaxodon_limnothrissa:0.00010053682023397601):0.00008274235257095143	Pallidochromis_tokolosh:0.00027888230126754654):0.00004189305115638714	Diplotaxodon_macrops:0.00011710937238472925):0.00003979652544447959	Diplotaxodon_macrops_black_dorsal:0.00005992234392878224):0.00011240748220856536	Diplotaxodon_greenwoodi:0.00024880039608713198):0.0;
(((((Diplotaxodon_macrops:0.00009502648580002046	((Nbrichardi:0.02660205074567179029	((Cynotilapia_afra:0.00021351220721023816	(((A_calliptera_Salima_Father:0.00018852256417503584	(A_calliptera_Bua:0.00083119425105655190	(((A_calliptera_Kingiri:0.00058365245538619104	A_calliptera_Enukweni:0.00014111460646615655):0.00008897644032612750	(A_calliptera_Mbaka_river_Female:0.00013013027655170182	(((A_calliptera_North_Rukuru:0.00025885045420651396	(A_calliptera_Songwe_River:0.00026169916265094767	(A_calliptera_South_Rukuru:0.00000691506749161840	A_calliptera_Chitimba:0.00000838597276834945):0.00021582209423477394):0.00006395651066855238):0.00009559443222219614	(A_calliptera_Chizumulu:0.00030748370863965070	(A_calliptera_Massoko_littoral:0.00000107257945785865	A_calliptera_Massoko_benthic:0.00000107257945785865):0.00075321691825434086):0.00013803453316033135):0.00014765548229718660	A_calliptera_Near_Kyela:0.00004776515254630113):0.00003746962311890571):0.00006362659048500297):0.00007172506648100916	A_calliptera_Luwawa:0.00012013961128789482):0.00011924071953753580):0.00021217391100339559):0.00017499042455679630	((Tropheops_tropheops:0.00015461044934033435	Metriaclima_zebra:0.00047032911538518103):0.00003885100883612333	(Petrotilapia_genalutea:0.00041403092625354827	((Genyochromis_mento:0.00045877265208921821	Cynotilapia_axelrodi:0.00026434619811473549):0.00016126962347436861	Iodotropheus_sprengerae:0.00037558907985116340):0.00009184417750409787):0.00006665370548630265):0.00009291356208915621):0.00007779375289349453	(Rhamphochromis_longiceps:0.00009324512409166189	(Rhamphochromis_woodi:0.00010832256528974985	Rhamphochromis_esox:0.00011175865794329770):0.00003284535058320685):0.00048741640177067338):0.00004870190148070215):0.00008749590885981540	((((Copadichromis_quadrimaculatus:0.00014665286408411862	(Alticorpus_geoffreyi:0.00013180248129914172	Lethrinops_lethrinus_Father:0.00011774853700712992):0.00002351804349986067):0.00004263964372642313	(Lethrinops_longimanus_redhead:0.00007923677724857001	(((Lethrinops_albus:0.00010400277839268967	Alticorpus_macrocleithrum:0.00017327875996607351):0.00004711020935149664	(Aulonocara_steveni:0.00013788301713299638	Lethrinops_auritus:0.00014425592491141306):0.00003239773904268832):0.00003044832614665831	((Aulonocara_minutus:0.00011190434933878416	Aulonocara_yellow:0.00011264950143559426):0.00004461063536629855	((Otopharynx_tetrastigma:0.00035960310849764111	(Dimidiochromis_dimidiatus:0.00023834945276629953	(Dimidiochromis_strigatus:0.00010917228072619750	Dimidiochromis_compressiceps:0.00019100498473637647):0.00028301351620693205):0.00015139510666004890):0.00004172747896303711	((Placidochromis_longimanus_1:0.00008616046610118143	((Placidochromis_milomo:0.00039885735355827973	(Otopharynx_lithobates:0.00042159196003525596	(Nimbochromis_polystigma:0.00015209776766558569	(Nimbochromis_livingstoni:0.00008917694171120979	Nimbochromis_linni:0.00047940014723437362):0.00013787084871269632):0.00013297091148804319):0.00007909875012388727):0.00006113153048883310	((Placidochromis_johnstoni:0.00021134258988249698	Protomelas_ornatus_1:0.00019733842248090936):0.00007181421828894168	(Chilotilapia_rhoadesii_1:0.00018272481633069810	Hemitaenichromis_spilopterus:0.00014174672615080010):0.00005592880102118735):0.00006282048661977137):0.00005647973312301482):0.00005792706047938947	(((Ctenopharynx_intermedius_1:0.00013776758482851988	Copadichromis_trimaculatus:0.00016115178100786250):0.00003440807793890418	((Dimidiochromis_kiwinge:0.00031212217824006758	(((Champsochromis_caeruelus_1:0.00059950062632320000	Tyrannochromis_nigriventer:0.00050850741069341889):0.00013886924691272550	(Placidochromis_electra:0.00025807557229926226	((Stigmatochromis_guttatus:0.00033431517073570272	Otopharynx_brooksi_nkhata:0.00046545735880462096):0.00014290654967353338	(Copadichromis_trewavasae:0.00024348118037742693	Stigmatochromis_modestus:0.00011911711183511757):0.00004551097618861521):0.00010198099370813402):0.00005267445225204474):0.00007720768337257680	Ctenopharynx_nitidus:0.00008557171630004736):0.00004768588622355583):0.00004407875892161871	Aulonocara_stuartgranti_Father:0.00031521234486078537):0.00004307546356831053):0.00004220889956513155	((((Buccochromis_rhoadesii:0.00010554023072947647	Buccochromis_nototaenia:0.00008048823118473918):0.00018677976581899164	Otopharynx_speciosus_1:0.00023115627343469876):0.00021518602908294235	((Lethrinops_gossei:0.00032310998521013225	Lethrinops_sp_oliveri:0.00014412795695260301):0.00004823673289579511	Mylochromis_anaphyrmus:0.00010945323887689870):0.00003364734769723624):0.00003763233292815106	(Hemitilapia_oxyrhynchus:0.00013600397148930241	((Mylochromis_melanotaenia:0.00018356899123884819	(Taeniochromis_holotaenia:0.00034795639920589465	Tremitochranus_placodon:0.00015729437904669590):0.00004571399012643893):0.00007229557764369332	Mylochromis_ericotaenia:0.00027208769949395485):0.00006476627456155094):0.00005358759166765920):0.00003992841734053515):0.00003457206530306020):0.00006194815057638805):0.00006627481981504909):0.00003137711559520120):0.00006472924425747869):0.00001253591980642860):0.00005287147744041374	(Taeniolethrinops_furcicauda:0.00013848710792151939	(Taeniolethrinops_praeorbitalis:0.00008418201562198828	Taeniolethrinops_macrorhynchus:0.00018733945388603018):0.00006543654640546607):0.00011499275369864074):0.00004709080594895228	(Copadichromis_likomae:0.00013285347189051291	Copadichromis_virginalis:0.00010667179865839718):0.00003717315708194240):0.00015611536554539259):0.00009875346857956517):0.00016922406331478684	Diplotaxodon_macrops_black_dorsal:0.00006328321853518060):0.00005764820775620385):0.00002472368293723372	Diplotaxodon_limnothrissa:0.00010428175647622027):0.00005832753478474667	Diplotaxodon_ngulube:0.00011618689785069963):0.00005867653284389363	Diplotaxodon_white_back_similis:0.00012541033195316757):0.00007879005570740781	Pallidochromis_tokolosh:0.00020558356639789721	Diplotaxodon_greenwoodi:0.00009116788840661745):0.0;
(((Diplotaxodon_limnothrissa:0.00010936799037655769	(Diplotaxodon_white_back_similis:0.00024449139831142768	Diplotaxodon_ngulube:0.00009296217090308500):0.00003112547519254700):0.00004238397173497281	(Pallidochromis_tokolosh:0.00008342725071224277	(Diplotaxodon_macrops:0.00004332511007221171	Diplotaxodon_macrops_black_dorsal:0.00007751237819396577):0.00001230116442670607):0.00003595848014106566):0.00002509377111712432	((((((((Chilotilapia_rhoadesii_1:0.00028209123354019228	(Otopharynx_lithobates:0.00074314470107741623	Mylochromis_ericotaenia:0.00021256902196975126):0.00012550424418050478):0.00008530487056101909	Placidochromis_milomo:0.00043333360300872406):0.00007177496585252996	(Dimidiochromis_kiwinge:0.00030792610592634016	(Dimidiochromis_strigatus:0.00019058875341914912	(Dimidiochromis_compressiceps:0.00040943185042693436	Dimidiochromis_dimidiatus:0.00012930849236036303):0.00007489639495889770):0.00016295039155619345):0.00005125008061457530):0.00000996253708909291	((Taeniochromis_holotaenia:0.00039955122780886725	((Otopharynx_speciosus_1:0.00027491670982128784	Buccochromis_rhoadesii:0.00022530516658273296):0.00005515813354378840	Buccochromis_nototaenia:0.00026117082778174980):0.00012751780985122257):0.00005227291573356794	((Mylochromis_anaphyrmus:0.00033943215122711593	Placidochromis_electra:0.00012752949574034171):0.00010174639856018839	(Hemitaenichromis_spilopterus:0.00012412891584519879	Placidochromis_johnstoni:0.00060700906439877694):0.00005317648969995961):0.00005689317696221655):0.00004731443023291328):0.00004858665343753229	(((Hemitilapia_oxyrhynchus:0.00017508871155678222	Lethrinops_albus:0.00011186032233903439):0.00003194643314195235	(Nimbochromis_polystigma:0.00012314720902098592	(Nimbochromis_linni:0.00038399564475576921	Nimbochromis_livingstoni:0.00020646141349911357):0.00004063289380479190):0.00022927159334086396):0.00004581757975281659	((((Protomelas_ornatus_1:0.00059112754006990557	(Tremitochranus_placodon:0.00012203041271167061	(Stigmatochromis_guttatus:0.00040004001895754273	Tyrannochromis_nigriventer:0.00049019395750764206):0.00013360433357628102):0.00006525633780639179):0.00004806822285134207	(Copadichromis_trewavasae:0.00014036199392875945	Stigmatochromis_modestus:0.00017663259945142041):0.00005380105061169265):0.00004589923371346957	(Champsochromis_caeruelus_1:0.00040193356936306634	Otopharynx_brooksi_nkhata:0.00016508995204109401):0.00002994478625737254):0.00006048339843363434	(Mylochromis_melanotaenia:0.00012179035444939075	Otopharynx_tetrastigma:0.00020314879861963611):0.00005808377012647679):0.00003939935658416373):0.00002588377376860688):0.00003121613297307589	(((Ctenopharynx_nitidus:0.00011182302235896048	Ctenopharynx_intermedius_1:0.00015951059799156623):0.00009002048829520406	Alticorpus_macrocleithrum:0.00010386380736100168):0.00003835206171226910	((Lethrinops_lethrinus_Father:0.00010821596470954540	((Copadichromis_likomae:0.00014650257475628379	Copadichromis_trimaculatus:0.00016163133948615032):0.00002727542094620451	(Copadichromis_quadrimaculatus:0.00009106501400788700	Copadichromis_virginalis:0.00012592247127611071):0.00003030686026657149):0.00003796370982035481):0.00002981056690437275	(Placidochromis_longimanus_1:0.00013130405452181342	(Alticorpus_geoffreyi:0.00010335240508334340	((Lethrinops_auritus:0.00010262354989831514	(Aulonocara_stuartgranti_Father:0.00026547254974258256	Aulonocara_steveni:0.00015545811171955329):0.00004063157991426664):0.00001868682889530387	(((Lethrinops_sp_oliveri:0.00011336441675455194	Lethrinops_longimanus_redhead:0.00011208687177099058):0.00003867800877552411	Aulonocara_minutus:0.00015179592988686109):0.00003756465273208589	Aulonocara_yellow:0.00008054019420048506):0.00002936068456380964):0.00003345655234123486):0.00001577578655788345):0.00001530154887316019):0.00002278765845905611):0.00003751500726768243):0.00002765231457138042	((Taeniolethrinops_praeorbitalis:0.00007864172865004045	(Taeniolethrinops_macrorhynchus:0.00012944960914900705	Taeniolethrinops_furcicauda:0.00008253145125449844):0.00005208030499161619):0.00007909751912539724	Lethrinops_gossei:0.00009354745838094953):0.00003370889041247923):0.00011041060878495266	((((Rhamphochromis_esox:0.00014154029555805826	Rhamphochromis_longiceps:0.00006421758164373217):0.00004978587730916912	Rhamphochromis_woodi:0.00014678323176320156):0.00045903017030047682	Nbrichardi:0.02366106050621109153):0.00005986521143505148	(((A_calliptera_Enukweni:0.00006967569720249265	A_calliptera_Chizumulu:0.00019435012418571361):0.00007909412548462701	(((A_calliptera_Mbaka_river_Female:0.00012092320650306963	A_calliptera_Kingiri:0.00048407554125125328):0.00007449301477464790	(A_calliptera_Luwawa:0.00042552712237291804	(A_calliptera_Bua:0.00086114181747870121	A_calliptera_Salima_Father:0.00007640582182784402):0.00009379205695701044):0.00010357999864820675):0.00008836784273880401	(((A_calliptera_Chitimba:0.00001125365189079286	A_calliptera_South_Rukuru:0.00000617924810168471):0.00023319924056434130	(A_calliptera_North_Rukuru:0.00006918852675047446	((A_calliptera_Massoko_littoral:0.00000469704509643919	A_calliptera_Massoko_benthic:0.00000103762496803598):0.00069700154117459292	A_calliptera_Near_Kyela:0.00008331084281455591):0.00006390910943954806):0.00003849974607684571):0.00005521662040442858	A_calliptera_Songwe_River:0.00029725689850214728):0.00001980595258787604):0.00006476131521019722):0.00017841795977118307	(((Petrotilapia_genalutea:0.00027735621267897619	Cynotilapia_afra:0.00016480990080356539):0.00005487588747212280	(Metriaclima_zebra:0.00027231710754948592	Cynotilapia_axelrodi:0.00026743426839595101):0.00004741537585680765):0.00006919418346366660	((Genyochromis_mento:0.00035683128362712905	Iodotropheus_sprengerae:0.00017378456642085397):0.00008485388055195197	Tropheops_tropheops:0.00016934825817809462):0.00005428693422465668):0.00009179528342078396):0.00012401217038182801):0.00004527892324989217):0.00019985547886188157	Diplotaxodon_greenwoodi:0.00008610603415469611):0.0;
((Diplotaxodon_macrops:0.00000808560979812680	((((Pallidochromis_tokolosh:0.00024507386894633470	Diplotaxodon_ngulube:0.00008982792672182607):0.00010449309571303612	Diplotaxodon_white_back_similis:0.00016632089204662707):0.00006754722925042550	((Aulonocara_yellow:0.00017335791936937134	(Alticorpus_geoffreyi:0.00025106482171137668	((Copadichromis_trimaculatus:0.00021966974262736241	(Copadichromis_likomae:0.00013279029875253753	(Copadichromis_quadrimaculatus:0.00020173619104200719	Copadichromis_virginalis:0.00020243561334109820):0.00003766231946801523):0.00007147733816933357):0.00007025084357247179	(((((((Ctenopharynx_intermedius_1:0.00020567525399548876	Ctenopharynx_nitidus:0.00026697038208236331):0.00012887176083529274	Lethrinops_albus:0.00012139494328846409):0.00006237401880067449	(Lethrinops_auritus:0.00012279340135634375	(Lethrinops_lethrinus_Father:0.00011295763370916449	((Taeniolethrinops_furcicauda:0.00013994183160609527	Taeniolethrinops_macrorhynchus:0.00013546532922523326):0.00011999232697725942	Taeniolethrinops_praeorbitalis:0.00015269609301413325):0.00020596804298301982):0.00002977949082868709):0.00004099119576167496):0.00013053000526993923	((Copadichromis_trewavasae:0.00016825812850849306	Otopharynx_brooksi_nkhata:0.00026143060336460930):0.00012357857348735610	((Taeniochromis_holotaenia:0.00054882711364000550	((Champsochromis_caeruelus_1:0.00042594128063190210	(Buccochromis_rhoadesii:0.00022169845870785674	Buccochromis_nototaenia:0.00011512279741456762):0.00014110327267301734):0.00009768718539938274	Otopharynx_speciosus_1:0.00056126722059381996):0.00011245547326601821):0.00005973374061573069	((Mylochromis_anaphyrmus:0.00024120505927862818	(Mylochromis_melanotaenia:0.00033889428093825677	Tremitochranus_placodon:0.00017587770016640205):0.00013459293553774143):0.00005718926450544437	((Placidochromis_longimanus_1:0.00016807237907403346	((Mylochromis_ericotaenia:0.00029970709501278352	Otopharynx_lithobates:0.00063507376053911963):0.00018897443669684859	Placidochromis_electra:0.00033032157816807782):0.00006688713596970533):0.00007075886637811655	(((Placidochromis_johnstoni:0.00058021116574759888	(Nimbochromis_polystigma:0.00015925414635955591	(Nimbochromis_linni:0.00016200496808374296	Nimbochromis_livingstoni:0.00004525335294170996):0.00009773237741670736):0.00015816184819483263):0.00007664240177076178	(((Hemitilapia_oxyrhynchus:0.00019144978605398157	Chilotilapia_rhoadesii_1:0.00026443450204620888):0.00004670115283031524	Hemitaenichromis_spilopterus:0.00012871932249404656):0.00008659991271272186	((Protomelas_ornatus_1:0.00013192817448522262	Placidochromis_milomo:0.00026914884913479913):0.00007050028738540044	(Dimidiochromis_kiwinge:0.00037957692415697297	(Dimidiochromis_compressiceps:0.00019474650312797950	(Dimidiochromis_dimidiatus:0.00006625584343637781	Dimidiochromis_strigatus:0.00011204588134864218):0.00009437960089920779):0.00025859332191886613):0.00014079000422642681):0.00002513784034667394):0.00004366281583279087):0.00005492992347765486	(Otopharynx_tetrastigma:0.00055645097873974908	((Tyrannochromis_nigriventer:0.00045800062761594540	Stigmatochromis_guttatus:0.00056878683639027697):0.00010316081226713961	Stigmatochromis_modestus:0.00017335795204635428):0.00007368824684000254):0.00009507304143271292):0.00005050561954634214):0.00005162638415370855):0.00006437850403197150):0.00003822657805571972):0.00004347035370577589):0.00005149458840614132	((Aulonocara_steveni:0.00016450919349458558	Aulonocara_stuartgranti_Father:0.00024915452552394372):0.00016975685676828974	Alticorpus_macrocleithrum:0.00038551549083739808):0.00006742324117493470):0.00002508817131038906	Lethrinops_longimanus_redhead:0.00016215207987073008):0.00003904254105956004	(Aulonocara_minutus:0.00016246484183815308	(Lethrinops_gossei:0.00036936105764391125	Lethrinops_sp_oliveri:0.00011376893001722119):0.00003580542038963604):0.00008501891482936454):0.00006171782903831432):0.00007114939259855696):0.00002792843882007027):0.00013382909908477548	(((A_calliptera_Bua:0.00054707408951004623	(A_calliptera_Salima_Father:0.00010325939470743885	(A_calliptera_Luwawa:0.00015764914235966845	(((A_calliptera_Near_Kyela:0.00006632991139775964	(((A_calliptera_Massoko_benthic:0.00008923824267701468	A_calliptera_Massoko_littoral:0.00008089228106143022):0.00052939497480315517	A_calliptera_Kingiri:0.00042346150244239897):0.00009491324946136314	A_calliptera_Mbaka_river_Female:0.00013235527792498469):0.00007335746630670029):0.00012101835663775416	((A_calliptera_Chitimba:0.00002136977350165792	A_calliptera_South_Rukuru:0.00000114112037293249):0.00037027455174186425	(A_calliptera_Songwe_River:0.00038450439165309806	(A_calliptera_North_Rukuru:0.00010312209168287160	A_calliptera_Enukweni:0.00006567187258312566):0.00006691003949598501):0.00009099529042019213):0.00007115816085661843):0.00006550618960205199	A_calliptera_Chizumulu:0.00008881633201627416):0.00007315492903817935):0.00010832900068822282):0.00007956923505698826):0.00037398458461218223	(((Tropheops_tropheops:0.00017101267773322941	Genyochromis_mento:0.00065795875338299395):0.00007167015335376081	(Metriaclima_zebra:0.00070407062562656162	((Cynotilapia_axelrodi:0.00048968272240578490	Cynotilapia_afra:0.00014670031835749565):0.00008605593490422564	Iodotropheus_sprengerae:0.00043281524181435871):0.00009980756548778807):0.00011023670428737109):0.00007763244313093275	Petrotilapia_genalutea:0.00031074761848951649):0.00018846817580062586):0.00025001460977506758	(Nbrichardi:0.02465282341269815075	(Rhamphochromis_woodi:0.00013489085863198512	(Rhamphochromis_esox:0.00012922691383162536	Rhamphochromis_longiceps:0.00006292955452874301):0.00003742548004250956):0.00051863439972042096):0.00013529825844972289):0.00011412520513307980):0.00031766902059173949):0.00004564007249729979	Diplotaxodon_limnothrissa:0.00011110718143766552):0.00001727757282856272):0.00002171050038591996	Diplotaxodon_macrops_black_dorsal:0.00008226008475818539	Diplotaxodon_greenwoodi:0.00041477659835465266):0.0;
((Diplotaxodon_white_back_similis:0.00015975966830110766	(Diplotaxodon_limnothrissa:0.00010445534539499871	(Diplotaxodon_macrops_black_dorsal:0.00010387154232970889	((Diplotaxodon_macrops:0.00016167418469055690	Diplotaxodon_ngulube:0.00016146598350750998):0.00004538974666810803	((Rhamphochromis_esox:0.00009922472471060310	(Rhamphochromis_woodi:0.00005705659278987020	Rhamphochromis_longiceps:0.00004938658585121192):0.00003844111816772285):0.00040700717608355212	(Nbrichardi:0.02346496073607289359	(((Copadichromis_likomae:0.00007504727904360363	(Copadichromis_quadrimaculatus:0.00011529648888246912	Copadichromis_virginalis:0.00013196317957379664):0.00003603288408025237):0.00005985987948488353	((((((Mylochromis_anaphyrmus:0.00026009022120661627	Lethrinops_auritus:0.00011655224045516711):0.00007724998667637367	(((Mylochromis_melanotaenia:0.00007559205001913844	Tremitochranus_placodon:0.00007902577246265292):0.00023623494417911655	(Placidochromis_longimanus_1:0.00011571700311281983	Placidochromis_electra:0.00039863660337822240):0.00004540345495046102):0.00007592163527404018	(((Protomelas_ornatus_1:0.00028634522258637313	(Mylochromis_ericotaenia:0.00024276071592844070	Placidochromis_johnstoni:0.00043823334633372158):0.00007418240839174527):0.00008106165951191207	(((Otopharynx_brooksi_nkhata:0.00024839158931832666	Stigmatochromis_guttatus:0.00048976485442293384):0.00013675827440177103	(Otopharynx_lithobates:0.00051395190585719797	Hemitilapia_oxyrhynchus:0.00014927668261143726):0.00006570737498420528):0.00006530706295648728	((((Stigmatochromis_modestus:0.00023905085677368291	Copadichromis_trewavasae:0.00015535257210238650):0.00004656616045481475	Taeniochromis_holotaenia:0.00039609813738217720):0.00007411759418350323	(Ctenopharynx_nitidus:0.00025520902966511878	(Dimidiochromis_kiwinge:0.00032727830655430545	Copadichromis_trimaculatus:0.00021354429785787286):0.00003599938187534004):0.00005145693228090828):0.00004949882602953886	((Dimidiochromis_strigatus:0.00016344854907282826	(Dimidiochromis_compressiceps:0.00017725193455159945	Dimidiochromis_dimidiatus:0.00018310009137733531):0.00011990675680351803):0.00017266503794461155	Placidochromis_milomo:0.00036068384752526995):0.00009862116974789481):0.00003793684754509479):0.00005065283097261723):0.00003316190741274090	((Ctenopharynx_intermedius_1:0.00026275383490919474	(Buccochromis_nototaenia:0.00023184451342770737	(Buccochromis_rhoadesii:0.00019747253391897438	Otopharynx_speciosus_1:0.00031001757676208633):0.00005123364455625276):0.00012916235312299322):0.00011489398787414228	((Hemitaenichromis_spilopterus:0.00008978100240443241	(Nimbochromis_linni:0.00016951144453074773	(Nimbochromis_livingstoni:0.00013256296391993795	Nimbochromis_polystigma:0.00008116063751775013):0.00015001157150871107):0.00021829856554064900):0.00006013681775114431	((Tyrannochromis_nigriventer:0.00040944672828643463	Champsochromis_caeruelus_1:0.00041528729192298733):0.00013389497981173317	Chilotilapia_rhoadesii_1:0.00019683984851820305):0.00005079744682365832):0.00002257406416767750):0.00005678523105843604):0.00006252473291000452):0.00007645587437037976):0.00006480883935821501	((Taeniolethrinops_macrorhynchus:0.00015246404126343025	(Taeniolethrinops_furcicauda:0.00018170168649986375	Taeniolethrinops_praeorbitalis:0.00008956101102176070):0.00003557983544028227):0.00017407500483655980	(Lethrinops_lethrinus_Father:0.00017055966329576719	Lethrinops_albus:0.00009929624191620791):0.00005428496822872453):0.00002617257027345512):0.00004391782457822495	(Aulonocara_steveni:0.00029505102412790237	Aulonocara_stuartgranti_Father:0.00026781574746798705):0.00004429956729077585):0.00005368008026064784	Lethrinops_longimanus_redhead:0.00015885128152608665):0.00005299783275312153	((Alticorpus_macrocleithrum:0.00047024939388216295	(Lethrinops_sp_oliveri:0.00011870296185704798	Lethrinops_gossei:0.00026326884040912422):0.00003962641719940120):0.00005272910587825467	((Alticorpus_geoffreyi:0.00017053477005845696	Aulonocara_yellow:0.00008752402489830187):0.00004580724267346940	Aulonocara_minutus:0.00009064510233438624):0.00006529580886069010):0.00005705853196873625):0.00004371058441537190):0.00014438396648412620	(Otopharynx_tetrastigma:0.00046934934630843785	(((A_calliptera_Mbaka_river_Female:0.00013996858172528616	((A_calliptera_Massoko_littoral:0.00003143431466568826	A_calliptera_Massoko_benthic:0.00006593064064665862):0.00024031097071694856	((((A_calliptera_Near_Kyela:0.00013252756290662955	A_calliptera_Kingiri:0.00005309880965733179):0.00009438414830511573	(A_calliptera_North_Rukuru:0.00006653833211823502	(A_calliptera_Chitimba:0.00001497191264149085	A_calliptera_South_Rukuru:0.00005615038732329515):0.00016135517970000348):0.00003317366708657741):0.00007672321215299015	((A_calliptera_Salima_Father:0.00009346314842338012	(A_calliptera_Bua:0.00053148035973720170	A_calliptera_Chizumulu:0.00004904543323641470):0.00013089371070135609):0.00005543928112553341	A_calliptera_Luwawa:0.00027495816925311744):0.00008102766039583494):0.00007328000252935177	A_calliptera_Songwe_River:0.00016240025761768615):0.00003250524441102153):0.00007488166370527300):0.00004452329323697625	A_calliptera_Enukweni:0.00008420100103335893):0.00041067949116989512	(((Metriaclima_zebra:0.00032564131946228057	Iodotropheus_sprengerae:0.00039692192298631786):0.00005588364612113062	Tropheops_tropheops:0.00015733928057372798):0.00003513225577820795	(Genyochromis_mento:0.00031291049246413334	(Petrotilapia_genalutea:0.00051602827211580631	(Cynotilapia_afra:0.00018919654436869762	Cynotilapia_axelrodi:0.00010300859806347486):0.00020023237221659370):0.00004916599080257769):0.00006604323578041931):0.00025052381344673906):0.00011305572309819903):0.00008703750595407328):0.00003558181188520618):0.00003928649785144680):0.00023409530457632187):0.00003475040187494668):0.00004396555301418571):0.00003736864302925347):0.00013113804329068632	Pallidochromis_tokolosh:0.00021368969574154641	Diplotaxodon_greenwoodi:0.00022471579275176441):0.0;
(Pallidochromis_tokolosh:0.00025651476131747201	(Diplotaxodon_macrops_black_dorsal:0.00005625701328430785	((Diplotaxodon_ngulube:0.00008563873540070256	Diplotaxodon_white_back_similis:0.00012668531529777733):0.00008395595413043406	((((((Nbrichardi:0.02434870229756682519	((Petrotilapia_genalutea:0.00030401634189986578	((Iodotropheus_sprengerae:0.00028934012473031475	Metriaclima_zebra:0.00054574797965485904):0.00007219330595954916	(Tropheops_tropheops:0.00026877323796322685	((Genyochromis_mento:0.00034026963288420558	Cynotilapia_axelrodi:0.00032175709872885451):0.00008221957651734521	Cynotilapia_afra:0.00031410234357611501):0.00005782869662776467):0.00002924145046593892):0.00007792894012321370):0.00008836469209844211	((((A_calliptera_North_Rukuru:0.00018699908791580669	((A_calliptera_South_Rukuru:0.00010911578679948658	((A_calliptera_Kingiri:0.00017415964401009323	A_calliptera_Songwe_River:0.00052234926596816001):0.00009624322491880811	(A_calliptera_Massoko_littoral:0.00015000905622679212	A_calliptera_Massoko_benthic:0.00005075068875817516):0.00021765400176794450):0.00015169198879677183):0.00010780568902377742	(A_calliptera_Mbaka_river_Female:0.00004206497587478489	A_calliptera_Near_Kyela:0.00008191638533525809):0.00005532892889199901):0.00006585021941233742):0.00006902879936067840	(A_calliptera_Chitimba:0.00010189830302763156	A_calliptera_Enukweni:0.00010648208068557278):0.00006096892772207070):0.00009017612201816700	(A_calliptera_Chizumulu:0.00027746421817122588	(A_calliptera_Bua:0.00062944120067766091	A_calliptera_Luwawa:0.00058693959704569562):0.00013312524969317949):0.00006526668534446508):0.00007638932821598647	A_calliptera_Salima_Father:0.00017173643996734519):0.00019994300188718578):0.00010618465434799133):0.00006090608985688733	((Aulonocara_yellow:0.00016905690260538478	((Aulonocara_minutus:0.00007081630666399935	Alticorpus_macrocleithrum:0.00048028188814806420):0.00004266124141242350	Lethrinops_gossei:0.00016221319086188199):0.00001777978075361427):0.00004917087094424637	((((((Copadichromis_trimaculatus:0.00022778277344498156	Champsochromis_caeruelus_1:0.00035057155219383183):0.00007376924697364484	Placidochromis_johnstoni:0.00030045112742611808):0.00006135833548418654	((((Lethrinops_lethrinus_Father:0.00017881320164141870	(Chilotilapia_rhoadesii_1:0.00019788980343047149	(Dimidiochromis_strigatus:0.00015278306175663456	(Dimidiochromis_compressiceps:0.00032805962648911797	Dimidiochromis_dimidiatus:0.00019985623763470002):0.00006151050327443380):0.00020927951194438750):0.00007262442419458221):0.00008188750311352485	((Dimidiochromis_kiwinge:0.00032457365089480624	Placidochromis_milomo:0.00041765814248306035):0.00007033690253712841	(Nimbochromis_livingstoni:0.00016862878584712442	(Nimbochromis_linni:0.00013729345622792661	Nimbochromis_polystigma:0.00009556890405243204):0.00015922589113057312):0.00017957313015721780):0.00008120932077121080):0.00005974136146872799	(((Taeniochromis_holotaenia:0.00028239958768900376	((Buccochromis_nototaenia:0.00019138777095144643	Buccochromis_rhoadesii:0.00028625093350085647):0.00015687836626459854	Otopharynx_speciosus_1:0.00028040994241736666):0.00013762897961408564):0.00004987260426491503	(Placidochromis_electra:0.00016504288842783478	Otopharynx_lithobates:0.00024262084309383461):0.00005710717391880975):0.00003152112666843209	(((Tyrannochromis_nigriventer:0.00035697981361669393	(Otopharynx_brooksi_nkhata:0.00032644160593943894	(Stigmatochromis_modestus:0.00020402003498166778	(Stigmatochromis_guttatus:0.00023789154108621547	Copadichromis_trewavasae:0.00011798437996002852):0.00007690938277967827):0.00009668181114650462):0.00007238020886922902):0.00004211720848467265	(Mylochromis_ericotaenia:0.00027717807381728014	((Mylochromis_anaphyrmus:0.00016506326703437786	(Ctenopharynx_intermedius_1:0.00017358426123535202	Ctenopharynx_nitidus:0.00019304924894531625):0.00019300795725167341):0.00006798266503764761	(Tremitochranus_placodon:0.00011402080701341623	Mylochromis_melanotaenia:0.00012017680589537613):0.00028776248117445526):0.00006705189732953577):0.00005749186163273109):0.00004071528503437979	(Hemitilapia_oxyrhynchus:0.00017043303531780676	((Taeniolethrinops_furcicauda:0.00012606730194533194	(Taeniolethrinops_praeorbitalis:0.00013451639945961461	Taeniolethrinops_macrorhynchus:0.00017513686283680694):0.00007540819570445474):0.00012906083426232308	Protomelas_ornatus_1:0.00032268961869858041):0.00004817914951576574):0.00004458323180831219):0.00004030959723600771):0.00004239929059752932):0.00002720920537012284	Hemitaenichromis_spilopterus:0.00010037472266565080):0.00004379472783854807):0.00005099093107535365	(Placidochromis_longimanus_1:0.00018773295219411907	Otopharynx_tetrastigma:0.00055240301774985999):0.00008194621882518812):0.00005150819914656956	((Lethrinops_longimanus_redhead:0.00014022134191455434	Lethrinops_sp_oliveri:0.00013155625074405536):0.00004261661762995322	(((Aulonocara_steveni:0.00019339647267599779	Aulonocara_stuartgranti_Father:0.00014100585198027944):0.00009453342734999656	Lethrinops_albus:0.00012636515770622454):0.00003735633417224681	Lethrinops_auritus:0.00013408194934316393):0.00002209462494628932):0.00004371417151571421):0.00006188120429186102	(Copadichromis_likomae:0.00014553081935515203	(Copadichromis_quadrimaculatus:0.00005744819818555230	Copadichromis_virginalis:0.00020224349189300813):0.00002924113275942033):0.00005736629162820000):0.00007854911051733097):0.00006221447531680933):0.00005668478462146425	Alticorpus_geoffreyi:0.00012053277305670265):0.00009317291224251519	(Rhamphochromis_woodi:0.00006463750504185720	(Rhamphochromis_esox:0.00011229990587157689	Rhamphochromis_longiceps:0.00009183582304478780):0.00004381200807454888):0.00040252771720137703):0.00017881559987778951	Diplotaxodon_limnothrissa:0.00007779104771616225):0.00004863790856831509	Diplotaxodon_macrops:0.00013103157975952935):0.00004088322264858794):0.00003173267937067373):0.00017070544531180387	Diplotaxodon_greenwoodi:0.00024956106080420312):0.0;
((Diplotaxodon_ngulube:0.00002226050516932674	Diplotaxodon_white_back_similis:0.00007623392076673186):0.00018359987819576776	(Diplotaxodon_macrops:0.00008937349693411044	(Diplotaxodon_limnothrissa:0.00014333472230841762	(Pallidochromis_tokolosh:0.00018325281113426068	(((((Lethrinops_longimanus_redhead:0.00011428048894267905	((Lethrinops_sp_oliveri:0.00010692521801171969	(Lethrinops_gossei:0.00018157099326470593	Aulonocara_yellow:0.00010214251299516504):0.00002369298489132252):0.00006761546234433268	((Aulonocara_minutus:0.00017907307524606819	Alticorpus_macrocleithrum:0.00028631480054894617):0.00010786493059853856	(Alticorpus_geoffreyi:0.00037252760338638263	(Aulonocara_steveni:0.00028683400577115084	Aulonocara_stuartgranti_Father:0.00024188507491643076):0.00008559252695959113):0.00009346611470477285):0.00010306910874080504):0.00004426338217862497):0.00004712627654796732	(Copadichromis_trimaculatus:0.00018520720390476490	((Copadichromis_likomae:0.00009057571037938820	Copadichromis_quadrimaculatus:0.00008808059357627300):0.00003630093493195010	Copadichromis_virginalis:0.00019936517361257144):0.00014535263903827286):0.00010947544032086925):0.00004979856754266285	((Ctenopharynx_intermedius_1:0.00016891531276274694	Ctenopharynx_nitidus:0.00013861606809627974):0.00013338527707445542	((((Otopharynx_lithobates:0.00024354331924714576	Hemitilapia_oxyrhynchus:0.00011600842956341045):0.00017575888627769607	(((Buccochromis_nototaenia:0.00015879927811499899	Buccochromis_rhoadesii:0.00013418495463897250):0.00022455227388158642	Otopharynx_speciosus_1:0.00020833729379750334):0.00029124477403548969	(Tyrannochromis_nigriventer:0.00052766808123151437	((Taeniolethrinops_furcicauda:0.00010536072393287454	Taeniolethrinops_praeorbitalis:0.00007235995376103932):0.00006712201072103899	Taeniolethrinops_macrorhynchus:0.00014921359546388855):0.00009016641663219721):0.00003865951252200236):0.00006291546825969919):0.00002860855070992593	(Protomelas_ornatus_1:0.00026190930992787514	(Placidochromis_electra:0.00030236675794151357	Mylochromis_anaphyrmus:0.00016068864083219740):0.00017174727511445577):0.00008357883762306919):0.00004426947151928985	((((Stigmatochromis_modestus:0.00023551015374334276	(Copadichromis_trewavasae:0.00019961255234214237	Otopharynx_brooksi_nkhata:0.00035623786286240292):0.00004743858577129851):0.00009082618894925320	Stigmatochromis_guttatus:0.00025678476264359300):0.00014902140070961869	((Placidochromis_johnstoni:0.00025861593014694689	(Placidochromis_longimanus_1:0.00009700430892729467	Otopharynx_tetrastigma:0.00043578259657249741):0.00006205026699385516):0.00005729897994134726	((Mylochromis_ericotaenia:0.00019320368084962662	Taeniochromis_holotaenia:0.00038979550328620965):0.00005089403271324129	(Placidochromis_milomo:0.00035592801996824205	(Tremitochranus_placodon:0.00010021793960290193	Mylochromis_melanotaenia:0.00016251991568671403):0.00033976853332684379):0.00003004281418895083):0.00005718536313315816):0.00003985843563886535):0.00008151221527622729	(((Champsochromis_caeruelus_1:0.00037155538551816820	(Dimidiochromis_compressiceps:0.00041430936873390698	(Dimidiochromis_strigatus:0.00004613857492569102	Dimidiochromis_dimidiatus:0.00004254325385831220):0.00015547853015637441):0.00017980340887155602):0.00006698607494954623	((Hemitaenichromis_spilopterus:0.00012950079943987606	Chilotilapia_rhoadesii_1:0.00019489195018634967):0.00003738023021647092	Dimidiochromis_kiwinge:0.00028248951202756474):0.00007019657881565669):0.00004394360271405932	(((Nimbochromis_livingstoni:0.00012081290072344572	(Nimbochromis_linni:0.00014797139414622415	Nimbochromis_polystigma:0.00012941560648605023):0.00004581230503194700):0.00026949493113517553	Lethrinops_auritus:0.00011980434850488732):0.00002693902703754292	(Lethrinops_lethrinus_Father:0.00020314081278294268	Lethrinops_albus:0.00010809442509966677):0.00004113228087472905):0.00006831914614291189):0.00002910532444219131):0.00004490474832123377):0.00006118444376073468):0.00010998531374720096):0.00018483057071304370	((Nbrichardi:0.02450571411079731712	(Rhamphochromis_longiceps:0.00009659678521275771	(Rhamphochromis_esox:0.00008708764567454686	Rhamphochromis_woodi:0.00009115230688218629):0.00004475756256355166):0.00041274162309839129):0.00013836052003607895	(((Genyochromis_mento:0.00034180308717289163	(Tropheops_tropheops:0.00020026857601329029	(Iodotropheus_sprengerae:0.00026544329039861431	Metriaclima_zebra:0.00053298825050401150):0.00010203641815866883):0.00003830197462059058):0.00006436740994807683	((Cynotilapia_axelrodi:0.00043904331130622913	Cynotilapia_afra:0.00019532181446585265):0.00004264670041306680	Petrotilapia_genalutea:0.00015704628321770253):0.00008797873766668540):0.00025557481677620418	(A_calliptera_Songwe_River:0.00022644161960833973	((A_calliptera_Mbaka_river_Female:0.00007750877707606969	(A_calliptera_Massoko_littoral:0.00006032825350478674	A_calliptera_Massoko_benthic:0.00007358034339452551):0.00034714873054167617):0.00012928563129270220	((A_calliptera_Chitimba:0.00009753377334496519	((A_calliptera_Near_Kyela:0.00009464306559018028	A_calliptera_Chizumulu:0.00017455086004196331):0.00005378292905403997	(((A_calliptera_Bua:0.00051920391473181426	A_calliptera_Luwawa:0.00058923309074035684):0.00009558784860340409	A_calliptera_Salima_Father:0.00007164439672397216):0.00008108441724375101	(A_calliptera_Kingiri:0.00039109919495181115	(A_calliptera_South_Rukuru:0.00008129100957426429	A_calliptera_Enukweni:0.00004200870006450568):0.00005583101473229325):0.00006814477650565302):0.00007402133271652500):0.00005205606734870771):0.00007700151816573436	A_calliptera_North_Rukuru:0.00016645609997099846):0.00006854560473039155):0.00015019580731764372):0.00051267930699583570):0.00007759532170264108):0.00010074188147798148):0.00017569783548854914	Diplotaxodon_macrops_black_dorsal:0.00014569013183339419):0.00016643387830008323):0.00003991014104924994):0.00004392952137303666):0.00006021001697084445	Diplotaxodon_greenwoodi:0.00023452518520427869):0.0;
((Diplotaxodon_white_back_similis:0.00012993960644410018	(Diplotaxodon_ngulube:0.00011188314920745172	((Diplotaxodon_limnothrissa:0.00014022050761137848	((((Copadichromis_quadrimaculatus:0.00016451102197569386	(Copadichromis_virginalis:0.00017641209967707893	Copadichromis_likomae:0.00016634988363595528):0.00006447356836899025):0.00016134450800361081	((Ctenopharynx_intermedius_1:0.00010126755242904819	Ctenopharynx_nitidus:0.00007612253698215506):0.00036102025987672895	(((((Lethrinops_lethrinus_Father:0.00023255606546933121	(Lethrinops_albus:0.00019354268143696507	(((Taeniolethrinops_macrorhynchus:0.00048897734175478802	Taeniolethrinops_furcicauda:0.00013107941110203000):0.00011483188848931135	Taeniolethrinops_praeorbitalis:0.00019591594758274625):0.00017123867174423859	Lethrinops_auritus:0.00012715350391283772):0.00005792746915818066):0.00004438781432644625):0.00007668755046675126	((Aulonocara_yellow:0.00012720932437202521	(Alticorpus_geoffreyi:0.00030846330225953292	Aulonocara_minutus:0.00020971870251603334):0.00004226717432982920):0.00009167127565848884	(((Aulonocara_steveni:0.00056388573920823377	Aulonocara_stuartgranti_Father:0.00017220991100931447):0.00018375115436917544	(Lethrinops_sp_oliveri:0.00012402933826171682	Lethrinops_longimanus_redhead:0.00012405923353362244):0.00005362769970833464):0.00007066601297221338	Lethrinops_gossei:0.00017906347655876598):0.00005786795111608390):0.00005881243770342387):0.00006031177621902472	Placidochromis_longimanus_1:0.00017490094389459624):0.00004486920854902119	(Alticorpus_macrocleithrum:0.00034046811062725049	Mylochromis_anaphyrmus:0.00022161716246371424):0.00004777626294293529):0.00003843823158301588	(((Chilotilapia_rhoadesii_1:0.00041696924803040448	(Mylochromis_ericotaenia:0.00019537682478818275	Otopharynx_lithobates:0.00025934246014305969):0.00010820629698151922):0.00004242561811274399	((((((Otopharynx_tetrastigma:0.00046557732758661528	Protomelas_ornatus_1:0.00019470064114411744):0.00004803758572089719	(Placidochromis_milomo:0.00027423001726023912	(Placidochromis_johnstoni:0.00026050875517481218	Hemitaenichromis_spilopterus:0.00012032258752877017):0.00008501242092419854):0.00006983133577758318):0.00006064943534497691	(((Nimbochromis_linni:0.00038462424232581167	Nimbochromis_livingstoni:0.00009273778797950400):0.00010746499522182799	Nimbochromis_polystigma:0.00013716818524954827):0.00021448045526716229	Placidochromis_electra:0.00021125306035639030):0.00007430855855193716):0.00004643851806296397	(Hemitilapia_oxyrhynchus:0.00011139545730634810	(Mylochromis_melanotaenia:0.00014388218374277535	Tremitochranus_placodon:0.00016279211006256205):0.00013007961032108508):0.00009066188589756866):0.00004086146681792341	(((Buccochromis_nototaenia:0.00014737692342365409	Buccochromis_rhoadesii:0.00008710864906573167):0.00010949473746423041	Otopharynx_speciosus_1:0.00023950361381306666):0.00025305615571348761	Copadichromis_trimaculatus:0.00025235646516043368):0.00007575458394237432):0.00002000470656291339	((Champsochromis_caeruelus_1:0.00034809050490013625	Tyrannochromis_nigriventer:0.00040332385822884978):0.00012746624872901090	(Dimidiochromis_kiwinge:0.00033729840653724742	((Dimidiochromis_dimidiatus:0.00018275430149602073	Dimidiochromis_strigatus:0.00014346637557601636):0.00010234053338187729	Dimidiochromis_compressiceps:0.00023869586006306512):0.00021809899648061914):0.00010010779230035311):0.00006611074637327955):0.00003800065880975277):0.00003813000459215321	(Taeniochromis_holotaenia:0.00033801637060050651	(Copadichromis_trewavasae:0.00022587933581362716	(Stigmatochromis_modestus:0.00028311275707135837	(Otopharynx_brooksi_nkhata:0.00027877670031940132	Stigmatochromis_guttatus:0.00041651772129656174):0.00012674766731800841):0.00008824050295567229):0.00006092772766235993):0.00008093663692569021):0.00006425605584975324):0.00008460082895651031):0.00007030940454666969):0.00020156025882485899	(Nbrichardi:0.01975899325249365693	((A_calliptera_Luwawa:0.00064862151927511352	(((A_calliptera_Bua:0.00034313413098911055	A_calliptera_Salima_Father:0.00012143248671014308):0.00009145304609621871	((A_calliptera_Chizumulu:0.00020671005604005094	A_calliptera_North_Rukuru:0.00014545024605017181):0.00005556578749192143	(((((A_calliptera_Kingiri:0.00033139348942484449	A_calliptera_Songwe_River:0.00014806798745502976):0.00008002359745668906	(A_calliptera_Massoko_benthic:0.00010081691065173248	A_calliptera_Massoko_littoral:0.00014184021218269357):0.00033033067458255484):0.00008315198359952669	A_calliptera_Enukweni:0.00007485111810502494):0.00003237917015548386	A_calliptera_South_Rukuru:0.00008296207061893047):0.00006502409417371046	(A_calliptera_Mbaka_river_Female:0.00010388691061916352	A_calliptera_Near_Kyela:0.00011688329540538766):0.00008349513655227819):0.00007850975031784513):0.00009586417231949482):0.00003880772041458666	A_calliptera_Chitimba:0.00011085339351901272):0.00032303098597383646):0.00033904335575429638	(((Metriaclima_zebra:0.00035303242493621732	(Tropheops_tropheops:0.00020787768783397478	Petrotilapia_genalutea:0.00024383540046610621):0.00007931746847975271):0.00010624707737416715	(Cynotilapia_afra:0.00021055919939029787	(Cynotilapia_axelrodi:0.00040021608698853145	Genyochromis_mento:0.00042096500212408680):0.00014784207734675237):0.00011868276915818754):0.00007693441255823916	Iodotropheus_sprengerae:0.00040526966270131341):0.00024629714840114026):0.00015341486005025700):0.00006140050683142271):0.00010657517902049457	((Rhamphochromis_woodi:0.00003531287490958489	Rhamphochromis_esox:0.00009895057480240297):0.00004519688698662610	Rhamphochromis_longiceps:0.00009032623139989320):0.00064840788358334455):0.00036964523902541501):0.00007647129744511748	(Diplotaxodon_macrops:0.00010719476471783801	Diplotaxodon_macrops_black_dorsal:0.00011817944147381688):0.00005814880745237262):0.00008820202000963838):0.00010128121577352575):0.00009041194186813366	Pallidochromis_tokolosh:0.00025397394810075503	Diplotaxodon_greenwoodi:0.00022726226484314602):0.0;
(Pallidochromis_tokolosh:0.00006198196336289655	(Diplotaxodon_macrops:0.00005017424179495730	((Diplotaxodon_limnothrissa:0.00004168925289346883	((Diplotaxodon_white_back_similis:0.00003300992992735142	Diplotaxodon_ngulube:0.00011275542301903428):0.00019042406970245636	((((((Petrotilapia_genalutea:0.00023507196482822930	((Metriaclima_zebra:0.00023383975098867330	Iodotropheus_sprengerae:0.00017495610559047762):0.00005610992955012978	Tropheops_tropheops:0.00014827693543865839):0.00002697941394755497):0.00008884888600501721	(Genyochromis_mento:0.00027248663100213418	(Cynotilapia_afra:0.00020205714296747958	Cynotilapia_axelrodi:0.00008159333314164418):0.00005648271676451314):0.00009537785607472140):0.00014049429721234408	(((((A_calliptera_Bua:0.00049587176894403881	(A_calliptera_Salima_Father:0.00009462115624534300	A_calliptera_Luwawa:0.00035088519048286380):0.00008498469879102390):0.00010491582044471559	A_calliptera_Mbaka_river_Female:0.00008915849353872332):0.00006327922683924947	(A_calliptera_North_Rukuru:0.00007898764229381366	(A_calliptera_Near_Kyela:0.00003774385478832411	(A_calliptera_Massoko_littoral:0.00024322016085979610	A_calliptera_Massoko_benthic:0.00028605144287288046):0.00017879196433803906):0.00008774014336456956):0.00008280176855982457):0.00005417741403213374	(A_calliptera_Kingiri:0.00029312772069006168	A_calliptera_Songwe_River:0.00013531957732750610):0.00003357623192300506):0.00004390244052119067	(A_calliptera_Chizumulu:0.00013097333199794888	(A_calliptera_Enukweni:0.00005509219153560719	(A_calliptera_South_Rukuru:0.00003817659425337849	A_calliptera_Chitimba:0.00003423593069777591):0.00010247273143751340):0.00007580002938008325):0.00003465390259092637):0.00050347348420759584):0.00009207887508463881	(((((((((Otopharynx_lithobates:0.00015361579844541147	Placidochromis_electra:0.00026992260584708503):0.00007366171920439328	(Copadichromis_trimaculatus:0.00012560239858979726	(Champsochromis_caeruelus_1:0.00033268247734002363	(Otopharynx_speciosus_1:0.00021948771790536705	(Buccochromis_nototaenia:0.00005552292768470398	Buccochromis_rhoadesii:0.00008449631425483068):0.00002621179865653600):0.00023728295917241896):0.00013398008157550803):0.00003784926240542965):0.00004417160668028069	(((Hemitaenichromis_spilopterus:0.00011781898857313323	(Chilotilapia_rhoadesii_1:0.00029744836109618807	Hemitilapia_oxyrhynchus:0.00013808454449645147):0.00003970136438796774):0.00006215901826992825	Otopharynx_tetrastigma:0.00020151449662712974):0.00006307003693785225	((((Mylochromis_ericotaenia:0.00014466182117151843	Dimidiochromis_kiwinge:0.00032962000217268985):0.00008338021388725637	(Ctenopharynx_nitidus:0.00011367177050255464	Ctenopharynx_intermedius_1:0.00015108215123897984):0.00009276787788889152):0.00003599191611434777	((Placidochromis_milomo:0.00018965911279567591	((Placidochromis_johnstoni:0.00054404443065553373	Protomelas_ornatus_1:0.00027121163876027860):0.00007208200237033157	(Dimidiochromis_strigatus:0.00002468354984617294	(Dimidiochromis_dimidiatus:0.00016828235298611209	Dimidiochromis_compressiceps:0.00030604254254683588):0.00004753289531836401):0.00020184187766353857):0.00003388968369508992):0.00005477666601502154	(Nimbochromis_linni:0.00024545935951548022	(Nimbochromis_livingstoni:0.00002407714979620966	Nimbochromis_polystigma:0.00010716375546766040):0.00017168151657770327):0.00021135154077111328):0.00007012576631408574):0.00005096129938795650	((Taeniochromis_holotaenia:0.00026970582413749368	((Stigmatochromis_guttatus:0.00021733378126286655	Otopharynx_brooksi_nkhata:0.00025937480007372579):0.00005004924368288777	Copadichromis_trewavasae:0.00013587446408940709):0.00001899705519758837):0.00008209751097939420	Stigmatochromis_modestus:0.00023718500507807205):0.00003964577549424847):0.00001575398890850096):0.00004337757732432591):0.00007692004171561716	(Lethrinops_albus:0.00013525771199384844	((Mylochromis_anaphyrmus:0.00034057354553411722	(Mylochromis_melanotaenia:0.00021464544808966736	Tremitochranus_placodon:0.00011152762382027405):0.00010175724379355667):0.00006164090729873731	((Taeniolethrinops_praeorbitalis:0.00012178301520345683	(Taeniolethrinops_macrorhynchus:0.00049369452648642567	Taeniolethrinops_furcicauda:0.00007971264721903944):0.00003067583692169946):0.00016105189621123267	((Lethrinops_auritus:0.00004037323187145561	(Placidochromis_longimanus_1:0.00020928185245653753	Tyrannochromis_nigriventer:0.00049639037604554787):0.00004700418296965401):0.00003979784314781470	Lethrinops_lethrinus_Father:0.00017841189881888980):0.00004501124853185577):0.00002514539477578311):0.00003904985818592614):0.00003966279924396394):0.00003691376879903784	(Copadichromis_quadrimaculatus:0.00012332524520848750	(Copadichromis_virginalis:0.00006337087323545939	Copadichromis_likomae:0.00011562792304184575):0.00008617017775651816):0.00003500022324662155):0.00002139310060016071	Lethrinops_longimanus_redhead:0.00015946621678996544):0.00002171394033592494	((Alticorpus_macrocleithrum:0.00013860155234824667	Alticorpus_geoffreyi:0.00014093380154085806):0.00005231530675107939	(Lethrinops_sp_oliveri:0.00012083851273340373	Aulonocara_minutus:0.00013937254551306982):0.00004305818872723776):0.00003810533919569802):0.00003308312027334623	(Aulonocara_yellow:0.00012476402087893522	(Aulonocara_stuartgranti_Father:0.00009249154572546393	Aulonocara_steveni:0.00046490315848166585):0.00012902711638084326):0.00006615310173527553):0.00004499259267978307	Lethrinops_gossei:0.00022308417813961162):0.00015905154866319266):0.00003093119959888310	Nbrichardi:0.01780286896127868806):0.00006309619562021524	(Rhamphochromis_longiceps:0.00009825844954236397	(Rhamphochromis_woodi:0.00005940767330335984	Rhamphochromis_esox:0.00005051989320682654):0.00006705851278063038):0.00043877961366452445):0.00024076532912362461):0.00002211851023206798):0.00001655976401074552	Diplotaxodon_macrops_black_dorsal:0.00008434844555463153):0.00003321578572392840):0.00004697784882926920	Diplotaxodon_greenwoodi:0.00026944123686567062):0.0;
((Pallidochromis_tokolosh:0.00012637449260413175	((Diplotaxodon_macrops:0.00005552587814691159	Diplotaxodon_limnothrissa:0.00008009237674324650):0.00002957014493853618	(((Nbrichardi:0.01358561888945349592	((Taeniolethrinops_macrorhynchus:0.00057141337947726504	((Copadichromis_quadrimaculatus:0.00011447854986281763	(Copadichromis_likomae:0.00015075378058787724	Copadichromis_virginalis:0.00008901723856891472):0.00007089867732356686):0.00010088458985611644	((((Lethrinops_albus:0.00007188699114759073	(Lethrinops_lethrinus_Father:0.00010767399602544223	Lethrinops_auritus:0.00009331931268085447):0.00004561482687596435):0.00002447820325349645	((Copadichromis_trimaculatus:0.00024826099253371650	(Taeniolethrinops_furcicauda:0.00014606830184369342	Taeniolethrinops_praeorbitalis:0.00010079286588712499):0.00006628604906554237):0.00003135357077446814	(((((Ctenopharynx_intermedius_1:0.00005324728228438689	Ctenopharynx_nitidus:0.00013065933061138271):0.00015801741643094091	((Buccochromis_nototaenia:0.00007567499751577637	Buccochromis_rhoadesii:0.00011264736018460163):0.00009556723936894121	Otopharynx_speciosus_1:0.00027007593490170525):0.00012740614500260494):0.00002750386385008373	(Taeniochromis_holotaenia:0.00034131315450355312	(Nimbochromis_linni:0.00018955130421704426	(Nimbochromis_polystigma:0.00003141340605805334	Nimbochromis_livingstoni:0.00010327591878329427):0.00011534149402241455):0.00019838145587286734):0.00007443339765248863):0.00003805594407898298	(((Otopharynx_lithobates:0.00013886588565252856	(Mylochromis_melanotaenia:0.00024541447811644114	Tremitochranus_placodon:0.00011469799067431791):0.00004660190604347619):0.00007583452187410264	((Hemitilapia_oxyrhynchus:0.00005968077597811937	Chilotilapia_rhoadesii_1:0.00024534956652654953):0.00005708938774313476	((((Placidochromis_johnstoni:0.00042535006092162062	(Dimidiochromis_compressiceps:0.00030510023687228209	(Dimidiochromis_dimidiatus:0.00005366094850608564	Dimidiochromis_strigatus:0.00005127029154256629):0.00007785649818498198):0.00025134177775561732):0.00007430885480349561	Hemitaenichromis_spilopterus:0.00019804289766735229):0.00004144734195513466	(Protomelas_ornatus_1:0.00021835909126265604	Mylochromis_ericotaenia:0.00010070952253939352):0.00003828270236162876):0.00003876961758472179	Dimidiochromis_kiwinge:0.00035198161435242236):0.00003541109167252508):0.00003452614514258877):0.00002244446205027326	((((Tyrannochromis_nigriventer:0.00029349053698524017	Champsochromis_caeruelus_1:0.00025171507445198642):0.00005676101614819744	Stigmatochromis_guttatus:0.00027575463395711078):0.00003610369647057019	(Placidochromis_milomo:0.00036540820904702254	Otopharynx_brooksi_nkhata:0.00028195064966630751):0.00006363612346045249):0.00005708871945664726	((Copadichromis_trewavasae:0.00011626186131801504	Stigmatochromis_modestus:0.00018298674929647231):0.00004697571209982981	Otopharynx_tetrastigma:0.00033917699674929216):0.00003034124276975912):0.00003180796966349359):0.00002181064861295256):0.00002125827154996148	((Placidochromis_electra:0.00009538343758892070	Mylochromis_anaphyrmus:0.00020393100284773000):0.00003964423726322692	Placidochromis_longimanus_1:0.00014967771032193484):0.00002867130854283853):0.00002745188028510468):0.00002939256972794412):0.00003102776465874227	((Alticorpus_geoffreyi:0.00014461103821398317	(Aulonocara_steveni:0.00021489987582973423	Aulonocara_stuartgranti_Father:0.00016482862132388826):0.00009653663283524533):0.00002436277548796301	(Lethrinops_sp_oliveri:0.00011283424682157374	(Alticorpus_macrocleithrum:0.00015437347511021863	(Lethrinops_longimanus_redhead:0.00012890113284621965	(Aulonocara_yellow:0.00012070814397284266	Aulonocara_minutus:0.00013325554600491696):0.00006933857055600471):0.00005334855068479250):0.00003901176175116558):0.00002037929254041664):0.00002086640593985926):0.00001659822448740831	Lethrinops_gossei:0.00013226894268712357):0.00003096854307470456):0.00004634727472726031):0.00010703733202964607	((Genyochromis_mento:0.00024024219148217145	(Iodotropheus_sprengerae:0.00023020288356865166	(((Tropheops_tropheops:0.00022932884952396132	(Petrotilapia_genalutea:0.00022141342623061369	Cynotilapia_axelrodi:0.00027285358420183132):0.00002967310854747402):0.00004527014629083764	Metriaclima_zebra:0.00033893732659101252):0.00005830792005792811	Cynotilapia_afra:0.00014640704890265825):0.00003867114982766490):0.00006667879343444778):0.00011324258364286517	(((A_calliptera_Salima_Father:0.00007982092213187972	A_calliptera_Bua:0.00039331229266837954):0.00007072834534315943	A_calliptera_Luwawa:0.00036561814832982570):0.00010383213478725680	((A_calliptera_Songwe_River:0.00007418428713771913	(A_calliptera_South_Rukuru:0.00004797551972727284	A_calliptera_North_Rukuru:0.00004109567490124829):0.00003019986601557598):0.00003498735114136378	(A_calliptera_Enukweni:0.00005260316638678477	(A_calliptera_Near_Kyela:0.00013953167864358892	(A_calliptera_Chitimba:0.00004018090694494647	(A_calliptera_Chizumulu:0.00028086077848520058	((A_calliptera_Kingiri:0.00017442900493352614	A_calliptera_Mbaka_river_Female:0.00004634103998515293):0.00008971164012567047	(A_calliptera_Massoko_benthic:0.00003120765551013626	A_calliptera_Massoko_littoral:0.00005218106638905111):0.00030562545352173331):0.00004739699270992848):0.00003175355683725360):0.00002405447519874652):0.00004878790381422761):0.00004907673483173821):0.00009282846390936559):0.00032957306712901925):0.00011392370412565641):0.00002252231593703051):0.00007568404400406516	(Rhamphochromis_woodi:0.00003882675215857963	(Rhamphochromis_esox:0.00006198297285212350	Rhamphochromis_longiceps:0.00004286967000654923):0.00002333634805773661):0.00046875079219966788):0.00026549641814483510	Diplotaxodon_macrops_black_dorsal:0.00007448356093014761):0.00002580443518739999):0.00003976884456361346):0.00004990167437634914	(Diplotaxodon_ngulube:0.00004802343322431581	Diplotaxodon_white_back_similis:0.00006700970485395551):0.00007792061713455517	Diplotaxodon_greenwoodi:0.00021325289143164433):0.0;
(Pallidochromis_tokolosh:0.00025143925408369186	(((Diplotaxodon_ngulube:0.00019231230737787615	(((((((A_calliptera_Bua:0.00051512182603144843	((A_calliptera_Chizumulu:0.00018649192636492222	(A_calliptera_Luwawa:0.00050861260689462611	A_calliptera_Salima_Father:0.00007392259450698279):0.00008542355464039382):0.00005009184151040282	(A_calliptera_Chitimba:0.00006924946929226712	(A_calliptera_South_Rukuru:0.00011433843686789565	((A_calliptera_Enukweni:0.00007058853637573605	((A_calliptera_Songwe_River:0.00006614475387747635	A_calliptera_North_Rukuru:0.00007995771072531044):0.00007532944913095757	A_calliptera_Near_Kyela:0.00012089009272930282):0.00004632423412064252):0.00003391287158751634	(A_calliptera_Kingiri:0.00035227465086181645	(A_calliptera_Mbaka_river_Female:0.00008978339307898237	(A_calliptera_Massoko_benthic:0.00001833524094923526	A_calliptera_Massoko_littoral:0.00001851553452000345):0.00051775760667881893):0.00005629450164754315):0.00010274586533624874):0.00003992204150154655):0.00006344964722880904):0.00008527446309741539):0.00010114410115057887):0.00035201395023542141	(Genyochromis_mento:0.00038707833985543130	(((Metriaclima_zebra:0.00035467224301260943	Cynotilapia_afra:0.00019801762470522189):0.00007543219167783290	((Cynotilapia_axelrodi:0.00051526332203173457	Tropheops_tropheops:0.00019384045002783845):0.00009098706977053890	Petrotilapia_genalutea:0.00046661942371311953):0.00003480485443108776):0.00006062447585581227	Iodotropheus_sprengerae:0.00027291827650903705):0.00010105076376020642):0.00008876850347411560):0.00012764485689221227	((Copadichromis_virginalis:0.00014552690453022895	(Copadichromis_likomae:0.00012528219314234779	(Copadichromis_quadrimaculatus:0.00011238773028762287	Copadichromis_trimaculatus:0.00020634898756934506):0.00012027115574191866):0.00002559275261965161):0.00006390801325393294	(((Lethrinops_longimanus_redhead:0.00017066734681189951	(Aulonocara_minutus:0.00016171462858329637	(Alticorpus_macrocleithrum:0.00036233620332309788	Aulonocara_yellow:0.00015503070193561197):0.00004193661400839162):0.00005016900848394864):0.00003215117593348819	Alticorpus_geoffreyi:0.00023683326151343790):0.00004725320028145097	((((((((Nimbochromis_linni:0.00025605715556273394	(Nimbochromis_livingstoni:0.00012011008839398834	Nimbochromis_polystigma:0.00014513901380757790):0.00005281383447755518):0.00016761187434290533	(Stigmatochromis_modestus:0.00012710768329113597	(Otopharynx_brooksi_nkhata:0.00034302158123785753	Stigmatochromis_guttatus:0.00036906357953579038):0.00010560014150564602):0.00011092128470404515):0.00003411390038858208	(((Mylochromis_melanotaenia:0.00009225755071269793	Tremitochranus_placodon:0.00012719598780778046):0.00008841613386573084	Placidochromis_electra:0.00026655706666740624):0.00004180697958187495	(Copadichromis_trewavasae:0.00014688952673184663	(Placidochromis_johnstoni:0.00052386755589131943	(((Buccochromis_nototaenia:0.00018751422797444882	Buccochromis_rhoadesii:0.00017349477122756161):0.00008267040791490431	Otopharynx_speciosus_1:0.00029959799762239119):0.00018245012308813139	Hemitaenichromis_spilopterus:0.00012945022470060418):0.00005666459067944240):0.00007434630610688123):0.00002586003498594053):0.00005871621774066342):0.00005264777249818906	(((Mylochromis_ericotaenia:0.00011634256029160267	Hemitilapia_oxyrhynchus:0.00006428233557284682):0.00008741791725339724	Placidochromis_longimanus_1:0.00010813933507174283):0.00003907941393007934	((Ctenopharynx_intermedius_1:0.00013101106805824662	Ctenopharynx_nitidus:0.00008637896700848650):0.00009229521757258439	(Otopharynx_tetrastigma:0.00042423124331456257	(Champsochromis_caeruelus_1:0.00030831446917389192	Taeniochromis_holotaenia:0.00020967158278671521):0.00007171241148918849):0.00007622736016485061):0.00005408445811966609):0.00001868612283676568):0.00003683941428836265	((Otopharynx_lithobates:0.00018096218077208725	(Chilotilapia_rhoadesii_1:0.00026450172843838469	((Protomelas_ornatus_1:0.00012250162488360261	Placidochromis_milomo:0.00034484403483208196):0.00007532380579087808	Tyrannochromis_nigriventer:0.00029698362757971678):0.00004347703890717435):0.00004937397912967027):0.00004249169496343600	(Dimidiochromis_kiwinge:0.00035680355082998632	((Dimidiochromis_dimidiatus:0.00009544079850525403	Dimidiochromis_strigatus:0.00003952251076655503):0.00004229758683874907	Dimidiochromis_compressiceps:0.00016130653278745787):0.00039586034870520614):0.00006950306217620594):0.00003155685255412643):0.00004620091808633565	((Lethrinops_auritus:0.00012138332827001264	((Taeniolethrinops_macrorhynchus:0.00056877235580806459	Taeniolethrinops_furcicauda:0.00008127653665308482):0.00010613980801384337	Taeniolethrinops_praeorbitalis:0.00012080047991690139):0.00012134103070258934):0.00002598307024423815	(Lethrinops_albus:0.00012121986720829746	Lethrinops_lethrinus_Father:0.00015035139188548740):0.00005011250410269139):0.00007900295239360030):0.00003696866657815981	(Mylochromis_anaphyrmus:0.00028313777879021475	(Aulonocara_steveni:0.00018154230111788676	Aulonocara_stuartgranti_Father:0.00019542630636152855):0.00005026235886601245):0.00005111251681117291):0.00003863352075715624	(Lethrinops_sp_oliveri:0.00009922729974330178	Lethrinops_gossei:0.00011251661370464878):0.00006030188019536458):0.00005797656216869273):0.00004701016673490581):0.00016699896536604387):0.00009367812111527794	Nbrichardi:0.02008530532114941036):0.00007456736532048721	(Rhamphochromis_woodi:0.00006759106525488884	(Rhamphochromis_esox:0.00012031621828299230	Rhamphochromis_longiceps:0.00008468106783457880):0.00003845374902605481):0.00049377786655234945):0.00028046963105040707	Diplotaxodon_limnothrissa:0.00007167853142185220):0.00004741855320985871	Diplotaxodon_macrops_black_dorsal:0.00007887137889705891):0.00003894644283123629):0.00009042174047097789	Diplotaxodon_macrops:0.00008584820703437773):0.00004822112493749552	Diplotaxodon_white_back_similis:0.00009484321183896266):0.00009683120100204945	Diplotaxodon_greenwoodi:0.00006132196999413873):0.0;
((((Diplotaxodon_macrops:0.00007491781443296574	(Diplotaxodon_macrops_black_dorsal:0.00008691773825958094	((Rhamphochromis_longiceps:0.00005339625383362133	(Rhamphochromis_woodi:0.00006968227468664111	Rhamphochromis_esox:0.00009277969148886273):0.00002597468244428726):0.00051658457581262886	(Nbrichardi:0.01839592333999111318	((((Copadichromis_likomae:0.00009192663732107177	Copadichromis_quadrimaculatus:0.00013212591457378766):0.00006333686030906139	(Copadichromis_virginalis:0.00014616512463872753	Alticorpus_geoffreyi:0.00020276753690425352):0.00008032045771377062):0.00006543801980227266	(((Alticorpus_macrocleithrum:0.00015781504683486279	Aulonocara_minutus:0.00016724970320221267):0.00005819611661424819	(((Aulonocara_steveni:0.00020326710664149132	Aulonocara_stuartgranti_Father:0.00019148259665166989):0.00017359561560700460	((((Copadichromis_trimaculatus:0.00022303971492555072	((((Dimidiochromis_dimidiatus:0.00013395969716961453	(Dimidiochromis_compressiceps:0.00016271009904483461	Dimidiochromis_strigatus:0.00003790038783228405):0.00011241312639576339):0.00026413375722779089	Placidochromis_johnstoni:0.00051047217884891483):0.00008033648833090869	((Mylochromis_ericotaenia:0.00025316512261977010	(Mylochromis_melanotaenia:0.00012418984300853264	Tremitochranus_placodon:0.00008311307828169673):0.00009536592319070111):0.00007501550363238479	(Chilotilapia_rhoadesii_1:0.00022078847187211297	((Nimbochromis_linni:0.00013174156587727565	Nimbochromis_polystigma:0.00011645891633234552):0.00007895593369046176	Nimbochromis_livingstoni:0.00009227356542285638):0.00016141863496311722):0.00004422990273775942):0.00003258398962023706):0.00006542647373531902	((Taeniochromis_holotaenia:0.00028997226946883510	((Hemitaenichromis_spilopterus:0.00015145480219101563	Hemitilapia_oxyrhynchus:0.00006337196947599077):0.00006037088114709038	(Otopharynx_lithobates:0.00017864254464525930	(Otopharynx_speciosus_1:0.00016191225918458059	(Buccochromis_rhoadesii:0.00012630885923953304	Buccochromis_nototaenia:0.00018593325507215198):0.00006412833760247840):0.00018025193307814262):0.00005512212633628918):0.00006764724011425283):0.00005562458124847206	(Protomelas_ornatus_1:0.00035010967969010957	(Dimidiochromis_kiwinge:0.00026317478097643112	Otopharynx_brooksi_nkhata:0.00045399538649810707):0.00005806029592868453):0.00006319561384172721):0.00003309382110933396):0.00003622696559874639):0.00004062531700313102	(Placidochromis_longimanus_1:0.00012595881837720697	(Ctenopharynx_nitidus:0.00006518787772031262	Ctenopharynx_intermedius_1:0.00010232396576966564):0.00014446446417412556):0.00001242971654000327):0.00004061382507968940	((Lethrinops_auritus:0.00012824884947743579	(Lethrinops_lethrinus_Father:0.00013506349065243073	((Taeniolethrinops_furcicauda:0.00005593641280655495	Taeniolethrinops_macrorhynchus:0.00033722888805277429):0.00026650784034458480	Taeniolethrinops_praeorbitalis:0.00014924036919603852):0.00016056954606703626):0.00005776566019430216):0.00005257351035294189	((Placidochromis_electra:0.00046217037367136992	Copadichromis_trewavasae:0.00016027178759363365):0.00005419011909439877	((Stigmatochromis_guttatus:0.00029077133390464915	Placidochromis_milomo:0.00043705593025678160):0.00010620485778030293	((Champsochromis_caeruelus_1:0.00030602520339309476	Tyrannochromis_nigriventer:0.00040252760709866574):0.00020907269474447216	Stigmatochromis_modestus:0.00026423185613820056):0.00006536946808434081):0.00009153469948229096):0.00006143587208149407):0.00008362435026966050):0.00003092867936772684	Lethrinops_albus:0.00019747650362275453):0.00003174101819046006):0.00005163678364125457	Mylochromis_anaphyrmus:0.00021307257843302118):0.00002488780218472813):0.00007180808857790822	((Lethrinops_sp_oliveri:0.00009648899834780112	Lethrinops_gossei:0.00012951963978759891):0.00003192592717318684	(Lethrinops_longimanus_redhead:0.00015229823414322053	Aulonocara_yellow:0.00016673461413062196):0.00005071949328173761):0.00005054340241257223):0.00003934609385544848):0.00009633084393948154	((Otopharynx_tetrastigma:0.00051928568940807574	(A_calliptera_Bua:0.00034119358550286245	(A_calliptera_Salima_Father:0.00011414771934413363	(A_calliptera_Chitimba:0.00011165812124870294	((A_calliptera_Luwawa:0.00056023614719459254	((((A_calliptera_Massoko_benthic:0.00001841555682579414	A_calliptera_Massoko_littoral:0.00000119711026292020):0.00048047149477328056	A_calliptera_Kingiri:0.00046202343556299923):0.00010092370936799456	(A_calliptera_Near_Kyela:0.00006410505820080455	A_calliptera_Mbaka_river_Female:0.00004767408812641438):0.00002759598017393480):0.00005578854917109279	(A_calliptera_North_Rukuru:0.00007098234839290246	A_calliptera_Songwe_River:0.00007803149601556296):0.00013066568839598469):0.00005624746468477181):0.00007299341335639654	((A_calliptera_South_Rukuru:0.00006396738836416355	A_calliptera_Enukweni:0.00005798789674504711):0.00003822343421543896	A_calliptera_Chizumulu:0.00022725167138336431):0.00006093574381718091):0.00008223999017923006):0.00005312702207705115):0.00009035244845288585):0.00020519731582005371):0.00013665739001456889	(((((Cynotilapia_axelrodi:0.00036067771806085443	(Genyochromis_mento:0.00037001883166750668	Metriaclima_zebra:0.00028622083386820241):0.00008146722967771035):0.00006000763975294395	Petrotilapia_genalutea:0.00041003273997104018):0.00013036598323271222	Tropheops_tropheops:0.00016941499877752214):0.00012158055330418497	Cynotilapia_afra:0.00024107161136917036):0.00007440070205148253	Iodotropheus_sprengerae:0.00048897001881177606):0.00020886682782548586):0.00008997643161896525):0.00003662918730192173):0.00007086470092929302):0.00029166214428447243):0.00003508191740457222):0.00001911684805436177	Diplotaxodon_limnothrissa:0.00007665234792565935):0.00009352530907702585	(Diplotaxodon_ngulube:0.00003225157349829739	Diplotaxodon_white_back_similis:0.00003944662489399864):0.00001424276840679966):0.00013102870849380409	Pallidochromis_tokolosh:0.00005967213032279366	Diplotaxodon_greenwoodi:0.00012328647426555102):0.0;
((Diplotaxodon_macrops:0.00006177601905076068	(Pallidochromis_tokolosh:0.00017826033041113470	((((Rhamphochromis_longiceps:0.00010648724175412186	(Rhamphochromis_woodi:0.00006590302001178358	Rhamphochromis_esox:0.00016715048515412106):0.00002916946289919467):0.00042851018777887367	(((((((A_calliptera_Kingiri:0.00022956948942106994	(A_calliptera_Luwawa:0.00028772671390137397	A_calliptera_Bua:0.00019313194747260244):0.00009486408218847066):0.00004500351963658998	((((A_calliptera_Chitimba:0.00006680656526556666	(A_calliptera_Salima_Father:0.00008513102418384589	A_calliptera_South_Rukuru:0.00035866130246361625):0.00004456326111049461):0.00005659652708214427	(A_calliptera_North_Rukuru:0.00008620738976146504	A_calliptera_Songwe_River:0.00008551981801269243):0.00006675053471601707):0.00005585392537459902	((A_calliptera_Mbaka_river_Female:0.00013831787176277267	(A_calliptera_Massoko_benthic:0.00000109113773631819	A_calliptera_Massoko_littoral:0.00000109113773631819):0.00042210590201559870):0.00005959653381617042	A_calliptera_Enukweni:0.00007320064428237550):0.00003934019200342307):0.00003910513623151360	A_calliptera_Near_Kyela:0.00012237045305770554):0.00006210095112819966):0.00007940460320785460	A_calliptera_Chizumulu:0.00009586442935142403):0.00041132406555778107	Genyochromis_mento:0.00050843874870245024):0.00012509972856200249	(Iodotropheus_sprengerae:0.00034016306210305169	(Cynotilapia_afra:0.00018620349112090251	(Cynotilapia_axelrodi:0.00039614939719268146	(Tropheops_tropheops:0.00027320115626576112	(Petrotilapia_genalutea:0.00013179503498817198	Metriaclima_zebra:0.00030419820879790593):0.00005243254910101398):0.00011334696025790956):0.00003871271550071667):0.00007158030924992123):0.00017146499132968590):0.00008513788216020344	((((Lethrinops_gossei:0.00019900298076599459	(Lethrinops_auritus:0.00011196272007785381	Alticorpus_geoffreyi:0.00013461226233377454):0.00001481166089319990):0.00005843041261464052	(Aulonocara_minutus:0.00009468943554533221	((Lethrinops_sp_oliveri:0.00015105165318233927	((Copadichromis_trimaculatus:0.00017054410873068300	(Aulonocara_stuartgranti_Father:0.00022567285413301123	Aulonocara_steveni:0.00020489628385531825):0.00006498626640367817):0.00003175725124083858	Aulonocara_yellow:0.00011749906235664335):0.00004555199966780704):0.00001976913366201971	(Placidochromis_electra:0.00025874687656345590	Protomelas_ornatus_1:0.00037972568227583959):0.00007356962764065028):0.00002863406472469308):0.00001392517816565692):0.00002268719253430446	(((((Mylochromis_anaphyrmus:0.00022540815628279497	(Ctenopharynx_intermedius_1:0.00016479482539424593	Ctenopharynx_nitidus:0.00014345274688112432):0.00010111005749324602):0.00006191280867729907	((Chilotilapia_rhoadesii_1:0.00011925201429663133	(Hemitaenichromis_spilopterus:0.00018649678713303537	(Mylochromis_melanotaenia:0.00016054801653377814	(Placidochromis_milomo:0.00033008418219687496	Placidochromis_johnstoni:0.00050451278247475918):0.00010040257105685800):0.00004563856677477195):0.00006984394755630416):0.00003823884729945030	((Nimbochromis_livingstoni:0.00017080934580433979	(Nimbochromis_linni:0.00012773696880856049	Nimbochromis_polystigma:0.00012011121817680891):0.00013641545892118992):0.00025028935069486556	(((Tremitochranus_placodon:0.00013577694833280388	(Taeniochromis_holotaenia:0.00032734817191745758	Mylochromis_ericotaenia:0.00027549340920816955):0.00003570114513299684):0.00005672270236199165	(Copadichromis_trewavasae:0.00017347099347598134	(Stigmatochromis_guttatus:0.00030710706339719042	(Otopharynx_brooksi_nkhata:0.00027679440600349674	Stigmatochromis_modestus:0.00013951688806887027):0.00015803255977504197):0.00011078490581544829):0.00004814301083534549):0.00005934023043307209	((Buccochromis_rhoadesii:0.00013088030495182287	(Otopharynx_speciosus_1:0.00026510924695604640	Buccochromis_nototaenia:0.00011433548816527151):0.00013144308454144957):0.00016576313708367531	(Tyrannochromis_nigriventer:0.00042290760439061946	Champsochromis_caeruelus_1:0.00030502892856704665):0.00012845283430190318):0.00007028256462556614):0.00003240505690887767):0.00003652137611636835):0.00005942210555891605):0.00002584103018993657	(Hemitilapia_oxyrhynchus:0.00011609110103814551	(Dimidiochromis_compressiceps:0.00035027527386077438	(Dimidiochromis_dimidiatus:0.00013902674144724436	Dimidiochromis_strigatus:0.00011956327380520130):0.00007369628833867938):0.00016588290505057188):0.00006944676857134227):0.00002757151129940302	(Otopharynx_lithobates:0.00014764368287193639	((Placidochromis_longimanus_1:0.00012480875530198403	Otopharynx_tetrastigma:0.00048397931259199867):0.00005015534019192478	Dimidiochromis_kiwinge:0.00037756332797401619):0.00003632217444098449):0.00006111695302481098):0.00005427205115116601	((((Copadichromis_quadrimaculatus:0.00006156639093046831	Copadichromis_virginalis:0.00010532822298046991):0.00007565053562395202	Copadichromis_likomae:0.00007600976962373248):0.00004439410808985048	Alticorpus_macrocleithrum:0.00024576407018154118):0.00006098760342040967	(Lethrinops_albus:0.00015048657763169396	(Lethrinops_lethrinus_Father:0.00010904198829356618	(Taeniolethrinops_furcicauda:0.00013299027177048905	(Taeniolethrinops_praeorbitalis:0.00009280919338281555	Taeniolethrinops_macrorhynchus:0.00070862525170143091):0.00008016569182355258):0.00005482343972368959):0.00006457159161713177):0.00005206910985140607):0.00002978291295008454):0.00003836674285421561):0.00005132613407401635	Lethrinops_longimanus_redhead:0.00011565163250144763):0.00008082882982470872):0.00006193756210428663	Nbrichardi:0.02015654409859698667):0.00004277466918041274):0.00015475250360605494	Diplotaxodon_limnothrissa:0.00009177020500044794):0.00003436788203380434	Diplotaxodon_macrops_black_dorsal:0.00012185377858448595):0.00009826564589415726):0.00004165416902917305):0.00006521225016292808	(Diplotaxodon_ngulube:0.00004296789026074075	Diplotaxodon_white_back_similis:0.00012196295945948274):0.00013731421258104961	Diplotaxodon_greenwoodi:0.00020609809938305638):0.0;
(Pallidochromis_tokolosh:0.00016457210642668895	(Diplotaxodon_macrops:0.00007495872961795748	((Diplotaxodon_ngulube:0.00011531798115217904	Diplotaxodon_white_back_similis:0.00017137286511947588):0.00005160571334002354	((((((Aulonocara_minutus:0.00011784149120270361	((Lethrinops_gossei:0.00012440633032908153	Aulonocara_yellow:0.00006411390517749101):0.00002650246140061787	(Alticorpus_macrocleithrum:0.00026596617445472488	Lethrinops_longimanus_redhead:0.00017129219353184710):0.00001991594834933732):0.00006160007483310908):0.00002974926254156169	((((((Dimidiochromis_kiwinge:0.00026556298926091326	Copadichromis_trimaculatus:0.00019004952509278080):0.00004590428515555103	(((Placidochromis_johnstoni:0.00054188676136085153	Hemitaenichromis_spilopterus:0.00016142006998336197):0.00008899207904793938	Mylochromis_ericotaenia:0.00017567508375500678):0.00006148838859381642	(Protomelas_ornatus_1:0.00017810777557599630	(Otopharynx_lithobates:0.00030047159888598038	Placidochromis_electra:0.00023867052415963393):0.00007641052812789582):0.00003322328505945196):0.00007679641228959573):0.00003232363900992983	(((Aulonocara_steveni:0.00027772587622053134	Aulonocara_stuartgranti_Father:0.00018926904029257862):0.00010375758022542931	(((Placidochromis_milomo:0.00036371761389678708	Otopharynx_tetrastigma:0.00048383805912060468):0.00007758504141093429	(Hemitilapia_oxyrhynchus:0.00011925672067208453	Stigmatochromis_guttatus:0.00042349308757396435):0.00004363112627447316):0.00004182536782986973	(((Nimbochromis_livingstoni:0.00011923436867520141	(Nimbochromis_linni:0.00009428967158001244	Nimbochromis_polystigma:0.00012728938239074433):0.00010201635230962914):0.00027937242677669006	(Dimidiochromis_dimidiatus:0.00011133114803487615	(Dimidiochromis_strigatus:0.00014213067801518512	Dimidiochromis_compressiceps:0.00017446892533522465):0.00008900165754739358):0.00035981726448773105):0.00006707993952463708	(Chilotilapia_rhoadesii_1:0.00026929780795091168	(Mylochromis_melanotaenia:0.00006723851153898101	Tremitochranus_placodon:0.00016596281587932750):0.00023029675297362329):0.00006297409138520646):0.00005248362463033124):0.00004832778843896919):0.00004407716476700408	(((Otopharynx_speciosus_1:0.00021113789632932038	(Buccochromis_nototaenia:0.00013821724777036829	Buccochromis_rhoadesii:0.00007926265165646193):0.00008832388951929151):0.00024055347969071284	(Ctenopharynx_intermedius_1:0.00015410051457271401	Ctenopharynx_nitidus:0.00018530428866984485):0.00011696925619652296):0.00009716956349182914	(Otopharynx_brooksi_nkhata:0.00014845573789152975	Copadichromis_trewavasae:0.00012160864422401405):0.00016195254557159944):0.00005102959353043760):0.00003895106817779860):0.00004533058519575134	Copadichromis_quadrimaculatus:0.00011507014937725359):0.00004701909945842097	((Stigmatochromis_modestus:0.00020405702668625032	(Copadichromis_likomae:0.00011114403484440794	Mylochromis_anaphyrmus:0.00020997172864533139):0.00003359100312821757):0.00004718717388376220	(Lethrinops_albus:0.00019771502606723065	((Taeniochromis_holotaenia:0.00046265058165972689	Tyrannochromis_nigriventer:0.00039859751489636593):0.00009082963244492604	(Placidochromis_longimanus_1:0.00017452491915396422	Champsochromis_caeruelus_1:0.00048717835902647224):0.00004855659532580801):0.00006038393324603917):0.00005561802754539928):0.00002270289449376851):0.00006128335611725262	(Lethrinops_lethrinus_Father:0.00021376349119087620	Lethrinops_auritus:0.00013226222399650845):0.00003655981898593192):0.00005034407030955548):0.00004820855089234691	Copadichromis_virginalis:0.00010659263473857367):0.00003255761696602533	(Alticorpus_geoffreyi:0.00021696473496134037	(Lethrinops_sp_oliveri:0.00011047179141746198	((Taeniolethrinops_praeorbitalis:0.00007999036370501116	Taeniolethrinops_furcicauda:0.00015663929803039613):0.00011450567066474557	Taeniolethrinops_macrorhynchus:0.00073887822386965913):0.00021344920308946603):0.00005347121317843471):0.00004796407087967458):0.00008244111472397027	((Nbrichardi:0.02585560780860707286	(Rhamphochromis_woodi:0.00004949272253289624	(Rhamphochromis_esox:0.00016664700627379913	Rhamphochromis_longiceps:0.00005840506639296719):0.00004606756784231944):0.00031667991355249173):0.00009030684762733606	(((((Cynotilapia_axelrodi:0.00021005945129590244	Genyochromis_mento:0.00051105370002070690):0.00011444984889092193	(Metriaclima_zebra:0.00040534726667376903	Petrotilapia_genalutea:0.00026082354636721772):0.00006124347887896865):0.00007083215420602669	(Iodotropheus_sprengerae:0.00023103960433984379	Cynotilapia_afra:0.00021195830562952662):0.00005571701275377166):0.00003913890471199249	Tropheops_tropheops:0.00020734566938047347):0.00017226906371956772	(A_calliptera_Chizumulu:0.00045721199852608469	((A_calliptera_Salima_Father:0.00016542498542138526	(A_calliptera_Luwawa:0.00028683416337628442	A_calliptera_Bua:0.00048087048323918537):0.00007814663883591838):0.00011401888319395076	(A_calliptera_North_Rukuru:0.00033278328739716164	(A_calliptera_Near_Kyela:0.00008453092691916232	((A_calliptera_South_Rukuru:0.00010728991492982549	A_calliptera_Chitimba:0.00005151928069719718):0.00016607090899586587	(A_calliptera_Enukweni:0.00012241936277725151	(A_calliptera_Songwe_River:0.00028537091564761916	((A_calliptera_Massoko_benthic:0.00001699946542751990	A_calliptera_Massoko_littoral:0.00002579906600476752):0.00047133693408647439	(A_calliptera_Mbaka_river_Female:0.00019752218195595226	A_calliptera_Kingiri:0.00021792110438799964):0.00011782689738200110):0.00018676847547937299):0.00006229371736903300):0.00004422982449347500):0.00006753339029401520):0.00017003267479692944):0.00012566281089777616):0.00011147226420562907):0.00019271370679564546):0.00012631229823415285):0.00009286817439489220):0.00024108296907542407	(Diplotaxodon_macrops_black_dorsal:0.00009106353783163343	Diplotaxodon_limnothrissa:0.00007114220487147794):0.00007159284764839032):0.00002904635602528101):0.00004171037368473569):0.00003911449797594816	Diplotaxodon_greenwoodi:0.00013701589908494594):0.0;
((((Diplotaxodon_macrops_black_dorsal:0.00007506957754938047	(Diplotaxodon_ngulube:0.00008217358475464095	Diplotaxodon_limnothrissa:0.00006656382902764121):0.00004191021574708966):0.00006776472966405968	((((Nbrichardi:0.02169228923613023344	((Iodotropheus_sprengerae:0.00029332449733498892	((Cynotilapia_afra:0.00018689248617572774	((Metriaclima_zebra:0.00035209210757538992	Tropheops_tropheops:0.00017784905496038870):0.00007209896728497896	Petrotilapia_genalutea:0.00049459415906433300):0.00018856755999557752):0.00005273303194071668	(Cynotilapia_axelrodi:0.00041202464326099702	Genyochromis_mento:0.00053249263918905105):0.00010249416672055781):0.00008163772428946844):0.00025770690882580765	((((A_calliptera_Chizumulu:0.00014336073523167186	(A_calliptera_Salima_Father:0.00016854820630102284	(A_calliptera_Luwawa:0.00011440210698563096	A_calliptera_Bua:0.00042609598028854108):0.00009210509489636620):0.00005002693232314740):0.00012518694789184073	((A_calliptera_Near_Kyela:0.00012537600942317219	A_calliptera_South_Rukuru:0.00009449954813389709):0.00010856813918074200	A_calliptera_Enukweni:0.00009512892703670462):0.00003193061899324380):0.00013275023749600686	(((A_calliptera_Mbaka_river_Female:0.00020925856144152322	A_calliptera_Kingiri:0.00027992795535900232):0.00007072148856362371	(A_calliptera_North_Rukuru:0.00008913006570052211	A_calliptera_Songwe_River:0.00011070060820915170):0.00005560396921417498):0.00006534692869218498	(A_calliptera_Massoko_littoral:0.00007217712313878556	A_calliptera_Massoko_benthic:0.00011084446723950690):0.00035151926357122112):0.00006442420730784630):0.00009867816577703479	A_calliptera_Chitimba:0.00019485342712915018):0.00026241465150809296):0.00006800596461928458):0.00005198299579463428	(Otopharynx_tetrastigma:0.00028988550717004623	((((((Lethrinops_lethrinus_Father:0.00018817008140044385	Lethrinops_albus:0.00022247424985944605):0.00005828850632917634	(Lethrinops_auritus:0.00012638368370717043	(Placidochromis_longimanus_1:0.00026454488612089169	(Taeniolethrinops_praeorbitalis:0.00016900985600227858	(Taeniolethrinops_macrorhynchus:0.00065896442035876825	Taeniolethrinops_furcicauda:0.00013646365098116516):0.00011195596394237795):0.00013958787956525905):0.00006294094438984096):0.00004526244708969322):0.00011141543199784452	((((Ctenopharynx_intermedius_1:0.00014884246078049570	Ctenopharynx_nitidus:0.00010467024529194801):0.00034517136023674242	(Otopharynx_speciosus_1:0.00042076664333012142	(Buccochromis_nototaenia:0.00011571369830023934	Buccochromis_rhoadesii:0.00022828136710076623):0.00018006729142743170):0.00014760466471411079):0.00011246856930691821	((((((Dimidiochromis_dimidiatus:0.00015621118089584606	Dimidiochromis_compressiceps:0.00019360661386423264):0.00008900269588430073	Dimidiochromis_strigatus:0.00012683500951943442):0.00037926727552045462	(Nimbochromis_livingstoni:0.00010919231014752185	(Nimbochromis_linni:0.00018451003701416396	Nimbochromis_polystigma:0.00007866533025921407):0.00013948775915863961):0.00019660807997269120):0.00013793036003110939	((Placidochromis_milomo:0.00046036201964014505	Hemitaenichromis_spilopterus:0.00020085085265752895):0.00005691718482409649	Copadichromis_trimaculatus:0.00021563040994077593):0.00004864977961555474):0.00008161519810046210	((Copadichromis_trewavasae:0.00029906522536500205	(Chilotilapia_rhoadesii_1:0.00017171735353178197	((Mylochromis_ericotaenia:0.00035598963399792601	Placidochromis_johnstoni:0.00028705825798174830):0.00005404752831056493	(Protomelas_ornatus_1:0.00029599243045710786	(Hemitilapia_oxyrhynchus:0.00010309702475232159	(Mylochromis_melanotaenia:0.00014701309186806097	Tremitochranus_placodon:0.00026402656862353432):0.00008026267328784995):0.00005761823823176104):0.00008304556636642772):0.00004035510903094121):0.00006183996108308868):0.00002944231751922946	(Dimidiochromis_kiwinge:0.00043170044329287786	Otopharynx_lithobates:0.00043371590056356826):0.00006829123071034579):0.00005678281537739042):0.00003995907450657944	(Placidochromis_electra:0.00032334460631631138	Mylochromis_anaphyrmus:0.00030120504798002992):0.00011147839543896311):0.00003709784312619728):0.00005159057525219337	((Otopharynx_brooksi_nkhata:0.00032975411078458965	Stigmatochromis_modestus:0.00016565709635646723):0.00008352775132758375	((Taeniochromis_holotaenia:0.00040170724736868528	Stigmatochromis_guttatus:0.00031914579367892278):0.00011125081880696233	Champsochromis_caeruelus_1:0.00043007576337787071):0.00008138394405494331):0.00006888490499299988):0.00004730862039793583):0.00003844665472735341	Tyrannochromis_nigriventer:0.00053820495463567262):0.00004865751842532102	((Aulonocara_steveni:0.00020813016631429098	Aulonocara_stuartgranti_Father:0.00026134801448037437):0.00015068499664529797	(Copadichromis_quadrimaculatus:0.00018195412463609407	(Copadichromis_likomae:0.00006772553804114998	Copadichromis_virginalis:0.00015276429666844879):0.00012477769306735260):0.00015199538083794339):0.00004561435226428278):0.00006894593437552136	((Lethrinops_gossei:0.00013600084319362980	(Lethrinops_longimanus_redhead:0.00014322923250717189	Aulonocara_yellow:0.00024418831874385266):0.00003023357088983549):0.00001650064386171383	(Alticorpus_geoffreyi:0.00019471769013628740	(Lethrinops_sp_oliveri:0.00018984330411441671	(Aulonocara_minutus:0.00018828726504055318	Alticorpus_macrocleithrum:0.00036595372357556640):0.00009457795245998078):0.00009964579731603371):0.00004396865784107306):0.00008672018551299053):0.00008234717356265332):0.00007296751476855717):0.00006394499579013188	((Rhamphochromis_woodi:0.00006748466594388854	Rhamphochromis_esox:0.00018471926846251068):0.00009064541754255875	Rhamphochromis_longiceps:0.00012586497769491876):0.00048974033551690322):0.00035553893201374631	Diplotaxodon_macrops:0.00005495303065069579):0.00003424060357738547):0.00006880536121211059	Diplotaxodon_white_back_similis:0.00012951621056742719):0.00007274509585078473	Pallidochromis_tokolosh:0.00030884257666621102	Diplotaxodon_greenwoodi:0.00017185673154480920):0.0;
(Diplotaxodon_limnothrissa:0.00012307524856419483	((Pallidochromis_tokolosh:0.00033188172379014101	(Diplotaxodon_white_back_similis:0.00013642716225268386	(((Taeniolethrinops_macrorhynchus:0.00094979259982135727	Copadichromis_likomae:0.00015597392115267462):0.00007694671411508696	((Nbrichardi:0.02800779549182879496	(((Tropheops_tropheops:0.00022508269220316096	(Genyochromis_mento:0.00028728953716753689	Petrotilapia_genalutea:0.00056465116696957120):0.00010329222640871799):0.00006618349956186063	((Cynotilapia_axelrodi:0.00038538897753659655	Metriaclima_zebra:0.00045153498606717427):0.00014870615176489822	Cynotilapia_afra:0.00019180075318238121):0.00006682246117961790):0.00005376810896124701	Iodotropheus_sprengerae:0.00036441912264029874):0.00010723945969868035):0.00006793327082529312	((A_calliptera_Chizumulu:0.00022084412522470988	((A_calliptera_Massoko_benthic:0.00010866758574197635	A_calliptera_Massoko_littoral:0.00007080200614875214):0.00040964173011030899	(A_calliptera_Kingiri:0.00024003511279807046	((((A_calliptera_Songwe_River:0.00005260265671559669	A_calliptera_Near_Kyela:0.00013158769869034537):0.00004758400875056100	(A_calliptera_Chitimba:0.00009019597851099117	A_calliptera_Luwawa:0.00044236151144986889):0.00010690060423735400):0.00005954187198787587	(((A_calliptera_Bua:0.00035520271169459523	A_calliptera_Salima_Father:0.00013109336843390878):0.00013717544356231073	A_calliptera_North_Rukuru:0.00005404461739243834):0.00010574235488142464	(A_calliptera_South_Rukuru:0.00002841124468084196	A_calliptera_Enukweni:0.00001623393332951069):0.00010336858367404572):0.00013783753161683462):0.00006683122213394711	A_calliptera_Mbaka_river_Female:0.00015156443514651631):0.00008076387085683872):0.00009270023725912783):0.00008787590107242519):0.00042650768262897311	(Rhamphochromis_longiceps:0.00010852728761351643	(Rhamphochromis_esox:0.00010068408709541848	Rhamphochromis_woodi:0.00011786834356686418):0.00017349860876046360):0.00034335749309896024):0.00017302967449774482):0.00011757435784677726):0.00013083782632751831	(Copadichromis_virginalis:0.00029855063145330964	(((Alticorpus_macrocleithrum:0.00050605880341351409	(Lethrinops_longimanus_redhead:0.00018318255673832474	((Aulonocara_minutus:0.00019647441924082530	Aulonocara_yellow:0.00020486312495829960):0.00012390844243216669	(Lethrinops_gossei:0.00018091575993823257	(Lethrinops_sp_oliveri:0.00016045819993318003	Alticorpus_geoffreyi:0.00030128756994058232):0.00005594026162097681):0.00005332658289016415):0.00005390248293318013):0.00007777108465088481):0.00009775127474338639	(Aulonocara_steveni:0.00084293409031201757	Aulonocara_stuartgranti_Father:0.00029120784391625126):0.00011282771143445835):0.00008136166886443607	((((Ctenopharynx_intermedius_1:0.00018686298850386721	Ctenopharynx_nitidus:0.00015644388136045205):0.00013435830671855358	((((Champsochromis_caeruelus_1:0.00030824356146910389	(((((Dimidiochromis_compressiceps:0.00013002047113500653	(Dimidiochromis_dimidiatus:0.00011426529130179373	Dimidiochromis_strigatus:0.00008275062721852535):0.00018914982492319025):0.00041368918930658052	Dimidiochromis_kiwinge:0.00024911161785319064):0.00010824100724346323	((Placidochromis_johnstoni:0.00040509852501755613	Placidochromis_milomo:0.00035441354051132378):0.00008435910429475402	Taeniochromis_holotaenia:0.00026559019518663200):0.00006755364439417454):0.00007593073362444604	((Hemitaenichromis_spilopterus:0.00016358387572535700	((Tyrannochromis_nigriventer:0.00057007616614333225	Chilotilapia_rhoadesii_1:0.00017775089962509540):0.00008086036072025540	(Stigmatochromis_guttatus:0.00039572678364213225	Mylochromis_ericotaenia:0.00022281497934614685):0.00003248295355332117):0.00008848308018777423):0.00008881603290066228	(Otopharynx_speciosus_1:0.00022351438775934914	(Buccochromis_nototaenia:0.00003676487898210329	Buccochromis_rhoadesii:0.00021132996020636893):0.00019684437553809270):0.00013961555580818010):0.00010649383468561034):0.00005638392732485002	Hemitilapia_oxyrhynchus:0.00009587256831616318):0.00004605483394396867):0.00002543505884504474	(Lethrinops_lethrinus_Father:0.00021782344617068204	((Copadichromis_quadrimaculatus:0.00012941057567625867	((Copadichromis_trewavasae:0.00012264430958471310	Stigmatochromis_modestus:0.00029407582464822002):0.00017584149379768388	(Otopharynx_brooksi_nkhata:0.00027160220514232209	Copadichromis_trimaculatus:0.00013014035724058802):0.00006231605030382563):0.00006431168510230509):0.00004772847044708464	(Protomelas_ornatus_1:0.00023351199956520808	((Mylochromis_melanotaenia:0.00008373290029181074	Tremitochranus_placodon:0.00012520348769804059):0.00029012628592415022	(Nimbochromis_linni:0.00024026344641508914	(Nimbochromis_livingstoni:0.00005116330984449138	Nimbochromis_polystigma:0.00006168538667298033):0.00006586500835202451):0.00031092231444083507):0.00006358284410410052):0.00005627076119401431):0.00003365286813884700):0.00005428010748620898):0.00006486866146951859	(Otopharynx_tetrastigma:0.00076338029790085256	Placidochromis_longimanus_1:0.00021325265259630315):0.00004502199234027251):0.00011331766252778085	Otopharynx_lithobates:0.00045795563758638377):0.00004245927495456967):0.00010008220687152694	(Lethrinops_albus:0.00017511763235371859	Lethrinops_auritus:0.00010737662011576085):0.00002920249877901535):0.00006550414116534100	((Taeniolethrinops_furcicauda:0.00021383065019987395	Taeniolethrinops_praeorbitalis:0.00036075599234594135):0.00011202663739266217	(Placidochromis_electra:0.00040498559181279263	Mylochromis_anaphyrmus:0.00025154191541406631):0.00010452026071230778):0.00005618486872612981):0.00005736050862621062):0.00013060519335430457):0.00004885256352907043):0.00034434539567227107):0.00004575244719375826):0.00004680959386101037	(Diplotaxodon_macrops_black_dorsal:0.00016512799577669899	(Diplotaxodon_ngulube:0.00008684559360123463	Diplotaxodon_macrops:0.00012858923375711308):0.00005903201510219463):0.00005626356987754405):0.00003528565085140620	Diplotaxodon_greenwoodi:0.00020564599680711855):0.0;
((((Diplotaxodon_limnothrissa:0.00009232826404005912	Diplotaxodon_macrops:0.00012287710492424293):0.00003376886224115949	(Diplotaxodon_ngulube:0.00002761648639895140	Diplotaxodon_white_back_similis:0.00006134036434698115):0.00009411236325336601):0.00003619848398477683	((((Copadichromis_quadrimaculatus:0.00009661962304726895	Copadichromis_virginalis:0.00011916362639774961):0.00007163848966585747	((Placidochromis_longimanus_1:0.00013903926840072231	((((Mylochromis_anaphyrmus:0.00018511552547608871	(Lethrinops_sp_oliveri:0.00009738630903449966	(Aulonocara_yellow:0.00018386804903223539	Lethrinops_gossei:0.00008017789044455619):0.00002533767574730345):0.00006103615347100651):0.00007093253449517242	(Alticorpus_macrocleithrum:0.00038549295576490578	Aulonocara_minutus:0.00009092319644228683):0.00005570082547540122):0.00005046487680145772	Lethrinops_longimanus_redhead:0.00020239421284791559):0.00004217145504203132	Alticorpus_geoffreyi:0.00016444524606479760):0.00004999040902172635):0.00003729156505546552	((((Placidochromis_electra:0.00023589070419058932	(Dimidiochromis_compressiceps:0.00018313335480874994	(Dimidiochromis_strigatus:0.00008828416917141400	Dimidiochromis_dimidiatus:0.00002662159611722439):0.00027322297328298924):0.00018899718406416887):0.00005101187367257525	(Otopharynx_lithobates:0.00029421870393444530	Mylochromis_ericotaenia:0.00026000405020105098):0.00007868540205870052):0.00005655827174027068	(((Taeniolethrinops_macrorhynchus:0.00067788271345449274	(Taeniolethrinops_praeorbitalis:0.00014192416064784499	Taeniolethrinops_furcicauda:0.00012317242445801285):0.00005299530052221681):0.00006587365339240596	((Copadichromis_trewavasae:0.00013547360871159640	Champsochromis_caeruelus_1:0.00040541847333630049):0.00005822364339799874	(Aulonocara_steveni:0.00014764155392179461	Aulonocara_stuartgranti_Father:0.00017622888433730128):0.00019320742354690321):0.00006653435215784756):0.00003832642165996785	(((Otopharynx_brooksi_nkhata:0.00026656862303895654	Stigmatochromis_modestus:0.00034107368889327153):0.00010717423366653534	((Buccochromis_nototaenia:0.00019460690161826358	Buccochromis_rhoadesii:0.00012615969247062873):0.00007270446228311510	Otopharynx_speciosus_1:0.00038176733820582015):0.00013229661966109187):0.00006083271106547150	(((Tyrannochromis_nigriventer:0.00064381455689188453	Stigmatochromis_guttatus:0.00029791829962673536):0.00010139154593256873	Taeniochromis_holotaenia:0.00026496513017550209):0.00010169248130538667	((((Nimbochromis_linni:0.00013417119098679006	Nimbochromis_polystigma:0.00010065394979481928):0.00013863715611536217	Nimbochromis_livingstoni:0.00013240623199864231):0.00030670511887341789	((Ctenopharynx_intermedius_1:0.00014801514695699801	Ctenopharynx_nitidus:0.00010969579188842700):0.00012542103108113565	Dimidiochromis_kiwinge:0.00024128927654141317):0.00004434279961010510):0.00007773630531605704	((Hemitilapia_oxyrhynchus:0.00007605983355976276	(((Chilotilapia_rhoadesii_1:0.00018049814315070317	Placidochromis_milomo:0.00044119607244208692):0.00006556360821144453	Hemitaenichromis_spilopterus:0.00021788411802668720):0.00005729096538973473	(Otopharynx_tetrastigma:0.00033102582785656318	(Protomelas_ornatus_1:0.00018982033721774081	Placidochromis_johnstoni:0.00032500523437106331):0.00007022775536527126):0.00005226803673362650):0.00003417798567576318):0.00003712170605915050	(Mylochromis_melanotaenia:0.00013025634089556599	Tremitochranus_placodon:0.00007140358688621609):0.00022576344831988442):0.00003959329153134005):0.00002714954148625153):0.00002092113492803993):0.00002949724387725993):0.00002529266518106060):0.00001929609648543765	((Copadichromis_likomae:0.00009186547107978677	Lethrinops_auritus:0.00010607890847643290):0.00001859726008163146	(Copadichromis_trimaculatus:0.00027891867610447781	(Lethrinops_albus:0.00008814177813658152	Lethrinops_lethrinus_Father:0.00018928933472268350):0.00001376073044610360):0.00003777972524097383):0.00002482822592574912):0.00005033669809853279):0.00006296208926456977):0.00004828356192303305	(((((Petrotilapia_genalutea:0.00028355623097347241	Tropheops_tropheops:0.00020462550910287281):0.00003104017267183614	Iodotropheus_sprengerae:0.00030962110958819344):0.00005892343954958749	(Metriaclima_zebra:0.00047157172251148722	(Cynotilapia_afra:0.00020807077146275650	(Genyochromis_mento:0.00040673972247216416	Cynotilapia_axelrodi:0.00039528270957668154):0.00008357199262278483):0.00009406367151334589):0.00004529137979598969):0.00010349949590401937	((A_calliptera_Chitimba:0.00010125828372170284	A_calliptera_Chizumulu:0.00030332680134808433):0.00010824898934581660	(A_calliptera_Salima_Father:0.00016566205628544607	((A_calliptera_Bua:0.00043759413090357403	A_calliptera_Luwawa:0.00027643529716505890):0.00009857797349687856	((A_calliptera_Near_Kyela:0.00013246726570740835	A_calliptera_Enukweni:0.00014045873461757745):0.00002362394569003524	(A_calliptera_North_Rukuru:0.00016300307444647643	(((A_calliptera_Kingiri:0.00036215371338065808	A_calliptera_Mbaka_river_Female:0.00003107482547756106):0.00012426127918319798	(A_calliptera_Massoko_benthic:0.00033194021633935059	A_calliptera_Massoko_littoral:0.00003971667427799146):0.00024222884113319512):0.00010544688660638497	(A_calliptera_Songwe_River:0.00011463930021454482	A_calliptera_South_Rukuru:0.00013963236158189484):0.00005680493360654705):0.00005333164965040988):0.00005982177749586196):0.00009848537981063630):0.00004639604919368399):0.00005667208808427485):0.00016280924079648034):0.00007555246953652478	Nbrichardi:0.02478092452994794942):0.00004700096722549472):0.00006798570599884876	(Rhamphochromis_longiceps:0.00005576673866934259	(Rhamphochromis_woodi:0.00005176584194363316	Rhamphochromis_esox:0.00009994847242240755):0.00001677909382932503):0.00036888002953759343):0.00026985212739215559):0.00006679158529731041	(Diplotaxodon_macrops_black_dorsal:0.00015651886371732381	Pallidochromis_tokolosh:0.00014821052071968893):0.00001410244529898000	Diplotaxodon_greenwoodi:0.00026263129526654579):0.0;
(((Pallidochromis_tokolosh:0.00013581424943708787	((Rhamphochromis_longiceps:0.00007670978285876805	(Rhamphochromis_esox:0.00009553795732416313	Rhamphochromis_woodi:0.00006196319752925202):0.00004299530312191420):0.00046828716642158280	(Nbrichardi:0.02938282117114983730	(((((Aulonocara_minutus:0.00012169753010616218	(Aulonocara_yellow:0.00010821614664656250	Alticorpus_geoffreyi:0.00015600508908201338):0.00002302122981405465):0.00004606940498505452	(Lethrinops_gossei:0.00017565820610098554	(Lethrinops_longimanus_redhead:0.00023630225112235720	Lethrinops_sp_oliveri:0.00012507911984469818):0.00001862496159427289):0.00004444807226497262):0.00004282462939526159	(((Hemitilapia_oxyrhynchus:0.00013252176320585165	(Aulonocara_steveni:0.00030635516696323053	Aulonocara_stuartgranti_Father:0.00020151721698266820):0.00007948946533190376):0.00003159036459759069	((Mylochromis_anaphyrmus:0.00014545288181548260	Placidochromis_milomo:0.00052245261806979572):0.00003343739516540470	(((Stigmatochromis_guttatus:0.00047188558815877788	Placidochromis_electra:0.00026618626522273848):0.00008033747508828127	(((Otopharynx_speciosus_1:0.00013798822877047820	Buccochromis_rhoadesii:0.00011457829131878375):0.00015460163545408240	Buccochromis_nototaenia:0.00019829559077375378):0.00024019244548049797	Taeniochromis_holotaenia:0.00048449571712783605):0.00009012858099870627):0.00004956901535871528	(((Mylochromis_melanotaenia:0.00019865950832575872	(Otopharynx_brooksi_nkhata:0.00032340805037067049	Tremitochranus_placodon:0.00015145960942843204):0.00004359873924234010):0.00006654130923673481	(Copadichromis_trewavasae:0.00023828910962258768	(Otopharynx_tetrastigma:0.00039402972437126355	Chilotilapia_rhoadesii_1:0.00026000574803448456):0.00004478199586559979):0.00007928110792399334):0.00005821757816480419	(((Champsochromis_caeruelus_1:0.00036280252670216454	(Nimbochromis_polystigma:0.00016932997197304260	(Nimbochromis_linni:0.00021438476292247433	Nimbochromis_livingstoni:0.00066508955016664033):0.00004016897475193727):0.00015694757024063924):0.00006569050287341644	((((Ctenopharynx_intermedius_1:0.00012271832863236122	Ctenopharynx_nitidus:0.00011694944207250070):0.00018478814540333788	Otopharynx_lithobates:0.00062595326855131752):0.00010831438724812672	((Mylochromis_ericotaenia:0.00040853332500412522	Stigmatochromis_modestus:0.00036057640654024703):0.00006959297400270933	(Dimidiochromis_strigatus:0.00006403168126989339	(Dimidiochromis_compressiceps:0.00016974967194293385	Dimidiochromis_dimidiatus:0.00007752617147121612):0.00007557427460105751):0.00034972811505882206):0.00005460449226419234):0.00004825504325414228	((Copadichromis_trimaculatus:0.00016185190854416454	(Dimidiochromis_kiwinge:0.00025284160586209824	Tyrannochromis_nigriventer:0.00057740818041159296):0.00009998099154866588):0.00005865058822763371	Alticorpus_macrocleithrum:0.00031463615990495150):0.00002254401684717924):0.00013326249384360328):0.00003282390801484763	((Protomelas_ornatus_1:0.00023305258580088534	(Hemitaenichromis_spilopterus:0.00009476514372482022	Placidochromis_johnstoni:0.00022109256198325235):0.00005495406089672533):0.00009557506695777721	((Lethrinops_lethrinus_Father:0.00017698365405792788	(Lethrinops_albus:0.00021104059533858693	Lethrinops_auritus:0.00025248445270668397):0.00004918942617740092):0.00004924419775761910	(Taeniolethrinops_praeorbitalis:0.00017374506414914007	(Taeniolethrinops_macrorhynchus:0.00068744960839632217	Taeniolethrinops_furcicauda:0.00012500112165401885):0.00012145144818782718):0.00006044424121152298):0.00005796707932818172):0.00003446035486435250):0.00001985115348959562):0.00005128540423977201):0.00005088453855543660):0.00003254541406651563):0.00004280220279135738	Placidochromis_longimanus_1:0.00014481484210538092):0.00004545076086366588):0.00004594000141696294	(Copadichromis_virginalis:0.00011128591587069121	(Copadichromis_quadrimaculatus:0.00009151264614925697	Copadichromis_likomae:0.00015171512774846528):0.00005814779331483031):0.00003324473117501806):0.00005471456622685750	((((A_calliptera_Near_Kyela:0.00011086547414425876	((A_calliptera_Kingiri:0.00045090017017515864	A_calliptera_Songwe_River:0.00034040308741157410):0.00011353952092189702	(A_calliptera_Massoko_benthic:0.00056220619676378418	(A_calliptera_Massoko_littoral:0.00000110202550619400	A_calliptera_Mbaka_river_Female:0.00002736641960517912):0.00022841109278765181):0.00014134124603349378):0.00012940387956384376):0.00007890034046397672	((A_calliptera_Enukweni:0.00011067971055061173	A_calliptera_Chitimba:0.00009515887918481459):0.00007883279887258639	A_calliptera_South_Rukuru:0.00009499267305714326):0.00018797771598828134):0.00010021021157982552	((A_calliptera_Salima_Father:0.00018109562754479864	A_calliptera_Bua:0.00057348731488319408):0.00008532376998842218	(A_calliptera_Luwawa:0.00021545086663453777	(A_calliptera_North_Rukuru:0.00011928189417825030	A_calliptera_Chizumulu:0.00032532907635575637):0.00003015997104987743):0.00018990362968953421):0.00007782977381460945):0.00023685360875387923	((Cynotilapia_afra:0.00026085378821043943	Cynotilapia_axelrodi:0.00066040331986688748):0.00006632841060161187	(Genyochromis_mento:0.00050152525565680297	(Iodotropheus_sprengerae:0.00025273250486983293	(Petrotilapia_genalutea:0.00036417787902134262	(Metriaclima_zebra:0.00037554181008591530	Tropheops_tropheops:0.00022916586397231701):0.00007679329952619647):0.00008304821800423246):0.00008233902579835316):0.00005192653698840223):0.00010880901344264796):0.00008680701653738721):0.00007608494726796171):0.00006228214576527985):0.00024337829373135059):0.00007087121893648074	((Diplotaxodon_ngulube:0.00014932588971668527	(Diplotaxodon_macrops:0.00010417969471971022	Diplotaxodon_white_back_similis:0.00042776303900695327):0.00004355366047046199):0.00009569867730148411	Diplotaxodon_macrops_black_dorsal:0.00002947880807053425):0.00007022706353336072):0.00007599008187980850	Diplotaxodon_limnothrissa:0.00011851432440252539	Diplotaxodon_greenwoodi:0.00017430539035572415):0.0;
(((((((Copadichromis_virginalis:0.00016528946001974620	(Copadichromis_likomae:0.00015802527454439783	((((((((Chilotilapia_rhoadesii_1:0.00024879202368394420	Otopharynx_tetrastigma:0.00054455882179040829):0.00007728835622519368	Placidochromis_milomo:0.00040733833317003413):0.00008056757841571213	(Dimidiochromis_dimidiatus:0.00018598441529600986	(Dimidiochromis_compressiceps:0.00012842343066744313	Dimidiochromis_strigatus:0.00008248445813570577):0.00009759623914387206):0.00033121300448510496):0.00005727706328428536	Hemitilapia_oxyrhynchus:0.00015775332529711792):0.00003776760026878393	((((Nimbochromis_linni:0.00034080397676242890	(Nimbochromis_livingstoni:0.00041910055749980256	Nimbochromis_polystigma:0.00020766660354082410):0.00008359966443099788):0.00027744531121593282	(Mylochromis_ericotaenia:0.00030487406704491927	(Dimidiochromis_kiwinge:0.00034485627917359840	Champsochromis_caeruelus_1:0.00039323865913677453):0.00005372126472616470):0.00004001913845423992):0.00004882964367941867	(((Stigmatochromis_modestus:0.00034746760166275658	(Copadichromis_trewavasae:0.00024498635557690466	(Stigmatochromis_guttatus:0.00036548689804776342	Otopharynx_brooksi_nkhata:0.00018125635059791829):0.00019177009390916681):0.00005739911221118296):0.00005136477788068653	Mylochromis_anaphyrmus:0.00020140062471183808):0.00004172174307690027	(((Ctenopharynx_intermedius_1:0.00018788307302366938	Ctenopharynx_nitidus:0.00015858383051117173):0.00015397955183503345	(Copadichromis_trimaculatus:0.00027131044283444525	(Buccochromis_nototaenia:0.00019672857455212784	(Buccochromis_rhoadesii:0.00023186029728154009	Otopharynx_speciosus_1:0.00017627215341330500):0.00010653508783519191):0.00010017799222594004):0.00006568017998885270):0.00007066368183781329	(Placidochromis_electra:0.00020425950919562800	(Taeniochromis_holotaenia:0.00035954070419061065	(Tyrannochromis_nigriventer:0.00042491598180462511	Otopharynx_lithobates:0.00040868334064662903):0.00012508876357939948):0.00006887166659706642):0.00003307862966287084):0.00005420223355626195):0.00006002840461611428):0.00003261139200394356	((Mylochromis_melanotaenia:0.00014410557205965499	Tremitochranus_placodon:0.00017516127394999448):0.00015125875240581707	(Copadichromis_quadrimaculatus:0.00014369983459354063	(Hemitaenichromis_spilopterus:0.00019821903368055554	(Protomelas_ornatus_1:0.00026965857278372240	Placidochromis_johnstoni:0.00047145549549902936):0.00006368572360823920):0.00006118803430767397):0.00004774501801437355):0.00001458788324210731):0.00004821219124698932):0.00003805849589062223	((Lethrinops_albus:0.00014953365682212849	(Lethrinops_auritus:0.00016827582535001499	((Taeniolethrinops_furcicauda:0.00011480486234247674	(Taeniolethrinops_praeorbitalis:0.00011131184938781054	Taeniolethrinops_macrorhynchus:0.00083114120579141665):0.00005869197987343966):0.00011515943215731990	Lethrinops_lethrinus_Father:0.00015041863372156140):0.00006096138281532421):0.00003758621589542725):0.00005900753593739661	Placidochromis_longimanus_1:0.00015292504010094670):0.00003398605927151017):0.00006529548368894284	((Lethrinops_longimanus_redhead:0.00012549941807566171	Lethrinops_gossei:0.00020044238366881710):0.00004887130266987091	(Alticorpus_geoffreyi:0.00023037938188630213	(Lethrinops_sp_oliveri:0.00013234834723282928	((Alticorpus_macrocleithrum:0.00024792701337888746	(Aulonocara_minutus:0.00009455130261487593	(Aulonocara_stuartgranti_Father:0.00015912755697761530	Aulonocara_steveni:0.00018787027905442936):0.00016537385446565819):0.00004612562066194274):0.00004674005981788686	Aulonocara_yellow:0.00014891753967586038):0.00008748795402580078):0.00005562554102573749):0.00005512549509226039):0.00004743867923705210):0.00003802984735834559	((((((Metriaclima_zebra:0.00041901530669197017	Petrotilapia_genalutea:0.00058603914158269685):0.00019574259526950101	Tropheops_tropheops:0.00034245369896068582):0.00011756814393404565	Genyochromis_mento:0.00037847665902631132):0.00007431647312672333	Iodotropheus_sprengerae:0.00055843302193417019):0.00006523052914208954	(Cynotilapia_axelrodi:0.00035304848025489397	Cynotilapia_afra:0.00016365690013417906):0.00012941952308227116):0.00008911550273109051	(((A_calliptera_Luwawa:0.00016229218261368163	((A_calliptera_Salima_Father:0.00018740765172017796	A_calliptera_Bua:0.00060937999700141053):0.00008600580121486330	A_calliptera_South_Rukuru:0.00011720867812923386):0.00002826438244245500):0.00009694036891810447	((A_calliptera_Songwe_River:0.00016589479282873429	((A_calliptera_Near_Kyela:0.00010429988866772994	(A_calliptera_Mbaka_river_Female:0.00010225196751855181	((A_calliptera_Massoko_benthic:0.00016460486312356922	A_calliptera_Massoko_littoral:0.00000539495487381713):0.00042106629452170216	A_calliptera_Kingiri:0.00027692708374838128):0.00008137193670780761):0.00016032303408128394):0.00011891353975377696	A_calliptera_Chitimba:0.00017258033367511781):0.00004516088209440911):0.00006920343822170206	(A_calliptera_Enukweni:0.00014288851454710843	A_calliptera_Chizumulu:0.00031868750618063821):0.00005286157414717499):0.00008560666152077478):0.00008966020633960041	A_calliptera_North_Rukuru:0.00015628106239968606):0.00025303897334545006):0.00014752132553685223):0.00005979919558499759):0.00002959637682795528):0.00009274113985866610	(Nbrichardi:0.02482516964301526366	((Rhamphochromis_esox:0.00009120995956192353	Rhamphochromis_longiceps:0.00009298471898242868):0.00002230834449319404	Rhamphochromis_woodi:0.00005340982442069832):0.00043546496923205810):0.00007449119146563824):0.00023019951989196178	Diplotaxodon_macrops:0.00006834697314393430):0.00002031917032855891	Diplotaxodon_white_back_similis:0.00019252978299369612):0.00004910919952455628	Diplotaxodon_limnothrissa:0.00008770516873283067):0.00006568208427425362	(Diplotaxodon_macrops_black_dorsal:0.00006582534411686804	Diplotaxodon_ngulube:0.00010426014056625569):0.00001805355714112172):0.00012390314440783456	Pallidochromis_tokolosh:0.00021809667544969239	Diplotaxodon_greenwoodi:0.00015865338133341520):0.0;
(Pallidochromis_tokolosh:0.00035319965457202322	((Diplotaxodon_macrops_black_dorsal:0.00004243928965970618	(Diplotaxodon_ngulube:0.00010796025759005034	(Diplotaxodon_white_back_similis:0.00008880546552826408	Diplotaxodon_macrops:0.00006906066203523404):0.00002824130264479600):0.00008021514940087740):0.00005718947820050071	(((Nbrichardi:0.02653453999808095057	(Rhamphochromis_esox:0.00007086969371019353	(Rhamphochromis_woodi:0.00011776915820594559	Rhamphochromis_longiceps:0.00006782375098437446):0.00003109833784751562):0.00052388784243738798):0.00007401794500221575	((((((A_calliptera_Enukweni:0.00011334779468610027	A_calliptera_Chitimba:0.00016081759526903058):0.00009934230267769802	((A_calliptera_Chizumulu:0.00028931434224291222	(A_calliptera_Kingiri:0.00026847413223373415	((A_calliptera_Massoko_littoral:0.00000112634113013541	A_calliptera_Massoko_benthic:0.00000112634113013541):0.00061065146393515009	A_calliptera_Mbaka_river_Female:0.00009991407704293635):0.00006255568318738468):0.00005911489772820632):0.00007754951436107848	((A_calliptera_Songwe_River:0.00010182695322856785	A_calliptera_Near_Kyela:0.00009255131102382389):0.00007926656407073802	A_calliptera_South_Rukuru:0.00013921442703133008):0.00003064833957647474):0.00007178475895157740):0.00007816814802504433	A_calliptera_North_Rukuru:0.00010398956428803536):0.00009328495250048595	((A_calliptera_Salima_Father:0.00015874271234903847	A_calliptera_Bua:0.00058430069901481353):0.00015107951829297999	A_calliptera_Luwawa:0.00017002021859417347):0.00010015354891789355):0.00030224447806626503	((Cynotilapia_afra:0.00018837256611118667	(Genyochromis_mento:0.00033095951915221734	Cynotilapia_axelrodi:0.00065929398878322850):0.00009342956217109584):0.00009846371936237582	(Iodotropheus_sprengerae:0.00048890269637089068	(Tropheops_tropheops:0.00018368850775754718	(Petrotilapia_genalutea:0.00043962300501051527	Metriaclima_zebra:0.00027802269001245836):0.00014464391716960436):0.00011397380741963147):0.00009824196248214445):0.00024138504632535246):0.00012615227491938406	(((((Aulonocara_steveni:0.00032639256615734361	Aulonocara_stuartgranti_Father:0.00032020480253411890):0.00018949983580713112	(Lethrinops_auritus:0.00018967282345066841	Alticorpus_geoffreyi:0.00026369092712564000):0.00005726258196277032):0.00005963636819332169	((Lethrinops_gossei:0.00022754573280389317	Lethrinops_sp_oliveri:0.00013440611411599102):0.00004807885116413320	(Aulonocara_yellow:0.00007960025007704076	Aulonocara_minutus:0.00014753275764173036):0.00009287749894582336):0.00007138044571713896):0.00004872392001048156	((((Hemitaenichromis_spilopterus:0.00016936960715786107	(Protomelas_ornatus_1:0.00023405635423037172	Placidochromis_johnstoni:0.00056831556649444544):0.00007927037424343239):0.00009976554290596827	((Taeniochromis_holotaenia:0.00042768519234961781	((Stigmatochromis_guttatus:0.00038903020251069333	Otopharynx_brooksi_nkhata:0.00041792388708400717):0.00015889471573479058	Stigmatochromis_modestus:0.00041186245802493594):0.00011424477036309882):0.00011891386596579575	(((((Buccochromis_rhoadesii:0.00018179087035323936	Buccochromis_nototaenia:0.00013319258285138613):0.00019684951365863426	Otopharynx_speciosus_1:0.00017664530306416080):0.00027002649772941832	(Placidochromis_longimanus_1:0.00018483466991942518	Otopharynx_tetrastigma:0.00082372642801554694):0.00014875579450229415):0.00005985785613566100	((Mylochromis_ericotaenia:0.00026230612672692861	Hemitilapia_oxyrhynchus:0.00009410090123766845):0.00010152157254855270	((Taeniolethrinops_macrorhynchus:0.00083369683110403952	(Taeniolethrinops_praeorbitalis:0.00010738627199852435	Taeniolethrinops_furcicauda:0.00023427945846317714):0.00010635376177364991):0.00015936535325281493	(((Champsochromis_caeruelus_1:0.00048374370495589712	((Dimidiochromis_dimidiatus:0.00010836979754957106	Dimidiochromis_strigatus:0.00012338585067344786):0.00016196623727855904	Dimidiochromis_compressiceps:0.00016393044284387139):0.00039684520544979764):0.00013933298108942735	Tyrannochromis_nigriventer:0.00056399890546998872):0.00006969804314843708	(Nimbochromis_polystigma:0.00017727468511445946	(Nimbochromis_livingstoni:0.00046662514209185925	Nimbochromis_linni:0.00031358007425136416):0.00015547370747151555):0.00020905117890188755):0.00004825434659137974):0.00008354125988463302):0.00004133240434701821):0.00004613420598133191	(Dimidiochromis_kiwinge:0.00044185273909391504	(Copadichromis_trimaculatus:0.00039019647721194503	Chilotilapia_rhoadesii_1:0.00031440661186955056):0.00004085381709140570):0.00006789377196008083):0.00006179795425732258):0.00004066081791658438):0.00004007399645520637	((((Mylochromis_melanotaenia:0.00013966715695998782	Tremitochranus_placodon:0.00036149911595472899):0.00010360613769308252	Otopharynx_lithobates:0.00032228680825277891):0.00005926382261596950	Copadichromis_trewavasae:0.00021509838910010594):0.00004519849040285975	((Placidochromis_milomo:0.00052268219066157616	Placidochromis_electra:0.00024191620613984088):0.00012704717961008408	(Mylochromis_anaphyrmus:0.00023545213723888414	(Ctenopharynx_intermedius_1:0.00018864979121984086	Ctenopharynx_nitidus:0.00023722850059356562):0.00022138622718334029):0.00008236587124842035):0.00008535814986205928):0.00003364824233202971):0.00008237042523296912	((Lethrinops_albus:0.00023556236760507876	Lethrinops_lethrinus_Father:0.00022331931352964610):0.00008176030988730576	(Alticorpus_macrocleithrum:0.00052292097215644211	Lethrinops_longimanus_redhead:0.00024415862268668462):0.00007125804087603751):0.00006500353694471596):0.00004578024241876650):0.00007795236492803506	(Copadichromis_likomae:0.00018090530128514004	(Copadichromis_virginalis:0.00015902612515518615	Copadichromis_quadrimaculatus:0.00016044494071256333):0.00004982488241886004):0.00008064185142643463):0.00012899985082737687):0.00008266152759378244):0.00023857518987114294	Diplotaxodon_limnothrissa:0.00009807846963328692):0.00007213562894509434):0.00006540182839468083	Diplotaxodon_greenwoodi:0.00013207505914838310):0.0;
(Pallidochromis_tokolosh:0.00016088143424949333	((((((((Otopharynx_tetrastigma:0.00042358732644691199	((Tropheops_tropheops:0.00039345144303196903	((Petrotilapia_genalutea:0.00037477350820991053	Iodotropheus_sprengerae:0.00045671965687690656):0.00009882085881550765	(Metriaclima_zebra:0.00046742914460462287	((Cynotilapia_afra:0.00009960083251356122	Cynotilapia_axelrodi:0.00040918182580360941):0.00016276926596415337	Genyochromis_mento:0.00039866458445845387):0.00013028384269843076):0.00005739697403615213):0.00009687349160235705):0.00018708109515327037	((A_calliptera_Mbaka_river_Female:0.00011554416704543380	(A_calliptera_Kingiri:0.00017776972495251738	(A_calliptera_Massoko_littoral:0.00000441989356888675	A_calliptera_Massoko_benthic:0.00011788214460306609):0.00048697868730175332):0.00006626922165019394):0.00007892341651687636	(((A_calliptera_Chitimba:0.00017531156148283992	((A_calliptera_South_Rukuru:0.00015266568959744218	(A_calliptera_Chizumulu:0.00038167697953553668	(A_calliptera_North_Rukuru:0.00015120188888890403	A_calliptera_Near_Kyela:0.00009779117292674813):0.00009327596629915983):0.00009676612232288343):0.00006295133843749439	((A_calliptera_Bua:0.00073131931215457381	A_calliptera_Luwawa:0.00024752834431243062):0.00012433624665618580	A_calliptera_Salima_Father:0.00014657428583087208):0.00008709832230400877):0.00007615586006513806):0.00005299315580075514	A_calliptera_Enukweni:0.00009610305427600606):0.00004604827432858435	A_calliptera_Songwe_River:0.00019190539550619461):0.00011100937534538813):0.00032676058887258171):0.00011762870187995050):0.00011086656147335435	(((Copadichromis_likomae:0.00013533851663053293	Copadichromis_quadrimaculatus:0.00026529208151106106):0.00008449928714099306	Copadichromis_virginalis:0.00026161954500554660):0.00009906548628951632	(((((Aulonocara_minutus:0.00017195135908850019	(Lethrinops_longimanus_redhead:0.00016491577839264530	Lethrinops_sp_oliveri:0.00015455096285223039):0.00006239673471053113):0.00005572840552928998	(Alticorpus_geoffreyi:0.00019577750346477021	(Lethrinops_gossei:0.00029332342518450903	(Aulonocara_yellow:0.00019846817897648656	Alticorpus_macrocleithrum:0.00028497368921716158):0.00004235604140231465):0.00007636072840855067):0.00005330827507136583):0.00008053847447016430	(Aulonocara_steveni:0.00047103042846806387	Aulonocara_stuartgranti_Father:0.00035431411330763671):0.00019450876370360494):0.00007509827995019109	(((((Tremitochranus_placodon:0.00009954818927909763	Mylochromis_melanotaenia:0.00018340656419070425):0.00012668491398249487	Placidochromis_longimanus_1:0.00026986652967083579):0.00006637976824203110	((((Chilotilapia_rhoadesii_1:0.00034704182454831816	(Hemitaenichromis_spilopterus:0.00018485420144528119	Placidochromis_johnstoni:0.00041183460280109607):0.00010203854547662356):0.00007577979201896573	(Placidochromis_milomo:0.00019134777769401297	Protomelas_ornatus_1:0.00021121373993383285):0.00007380809367384465):0.00007348894775535386	(Hemitilapia_oxyrhynchus:0.00011717719163793104	((Otopharynx_lithobates:0.00035522558137302055	Mylochromis_ericotaenia:0.00030348540383970315):0.00013221225026046441	(Nimbochromis_linni:0.00018294628336073182	(Nimbochromis_livingstoni:0.00031519966855927657	Nimbochromis_polystigma:0.00016977101179945026):0.00006412309837032130):0.00035110060332716885):0.00005592767246823052):0.00004968761653353178):0.00004514935637800786	(Champsochromis_caeruelus_1:0.00048697899829858594	(Dimidiochromis_kiwinge:0.00030945118018275839	(Dimidiochromis_compressiceps:0.00018719401758074736	(Dimidiochromis_strigatus:0.00013536749584249606	Dimidiochromis_dimidiatus:0.00010680337049358564):0.00013681641232651112):0.00023188548891619977):0.00010705014434407546):0.00009897339735188827):0.00005688564735250393):0.00006839878442082999	((Tyrannochromis_nigriventer:0.00059492543945254472	((Buccochromis_nototaenia:0.00007090036263019824	Buccochromis_rhoadesii:0.00017734468835294955):0.00015864450715974941	Otopharynx_speciosus_1:0.00028226145758919241):0.00041605608877333069):0.00005977254664638062	(((Ctenopharynx_intermedius_1:0.00006672944987713526	Ctenopharynx_nitidus:0.00006215025808645049):0.00047875242897075268	Mylochromis_anaphyrmus:0.00022223707487534932):0.00010554928665250176	((Placidochromis_electra:0.00051754318411778360	Taeniochromis_holotaenia:0.00052204492160619158):0.00009621783903144608	(Copadichromis_trewavasae:0.00018462853978660365	(Stigmatochromis_guttatus:0.00069526780241290322	(Stigmatochromis_modestus:0.00030030294835295911	Otopharynx_brooksi_nkhata:0.00042454077129479322):0.00017431269123523757):0.00010265654652021485):0.00010159629278125392):0.00007151058237948552):0.00008709921116868351):0.00003152406021008590):0.00009132641494593341	(Lethrinops_lethrinus_Father:0.00020403781595175087	((Lethrinops_auritus:0.00021752170771283515	(Taeniolethrinops_furcicauda:0.00013119502795996780	(Taeniolethrinops_macrorhynchus:0.00085554432788936244	Taeniolethrinops_praeorbitalis:0.00014054112749288967):0.00004053950926900498):0.00008797512890395227):0.00004759515950333184	Lethrinops_albus:0.00019703470361782493):0.00003977560079186844):0.00006474371159757161):0.00007759658357330966):0.00006179277740632289	Copadichromis_trimaculatus:0.00024427979297680257):0.00004184800037658374):0.00014925081677439087):0.00006556203823339466	Nbrichardi:0.02560344534645281334):0.00008887337395794623	(Rhamphochromis_woodi:0.00016621538676031788	(Rhamphochromis_esox:0.00020667718578296166	Rhamphochromis_longiceps:0.00013977233313122682):0.00009972362194541369):0.00046764838212579306):0.00038598488179683517	Diplotaxodon_macrops_black_dorsal:0.00014560421388270752):0.00003736062541717277	Diplotaxodon_limnothrissa:0.00009504240432812085):0.00008371551233028609	Diplotaxodon_macrops:0.00013597260350538588):0.00004119868861269809	(Diplotaxodon_ngulube:0.00006208917002220067	Diplotaxodon_white_back_similis:0.00016335813448188803):0.00010919965173771968):0.00009009388292847447	Diplotaxodon_greenwoodi:0.00019820303241531261):0.0;
(((((Rhamphochromis_longiceps:0.00013177768143111772	(Rhamphochromis_woodi:0.00013856934453447200	Rhamphochromis_esox:0.00014609200340364424):0.00011575546589967419):0.00053620368949119457	(Nbrichardi:0.02606156408740378100	(((((Aulonocara_minutus:0.00020486109538417829	Lethrinops_gossei:0.00027151791767342795):0.00007165032167613150	Lethrinops_sp_oliveri:0.00018207399807397269):0.00004525969485152869	(Lethrinops_longimanus_redhead:0.00018811445435620803	(((Aulonocara_stuartgranti_Father:0.00028253643297083264	Aulonocara_steveni:0.00037034181596494275):0.00005144330691593075	Aulonocara_yellow:0.00011158805529088648):0.00004554826677488584	((((Placidochromis_electra:0.00041745982220830970	Mylochromis_anaphyrmus:0.00028286385193786060):0.00013822934522273657	Alticorpus_macrocleithrum:0.00021612451828496420):0.00006347729798276180	((Taeniolethrinops_praeorbitalis:0.00009225582716235637	Alticorpus_geoffreyi:0.00037573556385112853):0.00005082082283033180	(Taeniolethrinops_furcicauda:0.00027092116370071371	Taeniolethrinops_macrorhynchus:0.00061258651657738832):0.00022690614265953872):0.00009139226875413278):0.00003534928181085006	(((((Lethrinops_auritus:0.00018953626945720004	Lethrinops_lethrinus_Father:0.00016713539050163930):0.00006841786232282336	Placidochromis_longimanus_1:0.00016211076071991325):0.00005102869611113700	(Otopharynx_tetrastigma:0.00055553740733706386	Copadichromis_trimaculatus:0.00034091893462003149):0.00005058803784109290):0.00007694966301271618	(((((((Hemitaenichromis_spilopterus:0.00012204213943547048	((Hemitilapia_oxyrhynchus:0.00012757477480957106	Chilotilapia_rhoadesii_1:0.00028590542398452997):0.00007367444023019187	((Placidochromis_johnstoni:0.00058164459018074670	Stigmatochromis_modestus:0.00045697308328494118):0.00009327217498808880	Dimidiochromis_kiwinge:0.00039924505185825131):0.00006480591407788717):0.00004585864585550571):0.00005350053680640052	(Protomelas_ornatus_1:0.00020480484025143917	Otopharynx_lithobates:0.00048770347335421143):0.00007160106621410101):0.00006905678494243294	(Mylochromis_ericotaenia:0.00041425039725127957	((Dimidiochromis_compressiceps:0.00014421372911685060	Dimidiochromis_strigatus:0.00017598265006331805):0.00016133429181174538	Dimidiochromis_dimidiatus:0.00018595270317681994):0.00026814362133296802):0.00005898846985238286):0.00006785917539991543	(((Nimbochromis_linni:0.00018098301264493944	(Nimbochromis_polystigma:0.00011561200591373828	Nimbochromis_livingstoni:0.00005088934475043223):0.00008767969034113555):0.00042596711463542889	Taeniochromis_holotaenia:0.00043435044370209792):0.00010308284208843188	Tyrannochromis_nigriventer:0.00056834854722695417):0.00012668586170826166):0.00006566048310581241	(Champsochromis_caeruelus_1:0.00051625379043321892	(Buccochromis_nototaenia:0.00015972385725457274	(Buccochromis_rhoadesii:0.00009889631551146068	Otopharynx_speciosus_1:0.00033683851474371765):0.00011243198327923841):0.00015506869084061324):0.00011348382959603787):0.00003508373604129964	((Copadichromis_trewavasae:0.00014944860596443141	(Otopharynx_brooksi_nkhata:0.00023175592151335184	Stigmatochromis_guttatus:0.00043095491289644181):0.00010742731937403694):0.00013057247248399761	Tremitochranus_placodon:0.00021920485845346470):0.00006580361377294430):0.00004915043507627220	(Placidochromis_milomo:0.00045189400049359518	(Ctenopharynx_intermedius_1:0.00015261205266321130	Ctenopharynx_nitidus:0.00015614654069192401):0.00041226627894414702):0.00013750526409116566):0.00007508316967360034):0.00005051302606752556	(Mylochromis_melanotaenia:0.00022357933442405104	Lethrinops_albus:0.00022663157778716512):0.00006185834717244730):0.00003675387212323002):0.00007157815905315727):0.00005732417846510797):0.00003676058110565605):0.00010584843505325217	(Copadichromis_quadrimaculatus:0.00015880930649178217	(Copadichromis_likomae:0.00019652437648736567	Copadichromis_virginalis:0.00016752007030082676):0.00006928091621076901):0.00009107262244502621):0.00015087969148495849	((((A_calliptera_Salima_Father:0.00014460227530734040	A_calliptera_Bua:0.00076753434309112121):0.00014273309383720055	A_calliptera_Luwawa:0.00009014686813069419):0.00018441179335722976	(((A_calliptera_Chitimba:0.00016560550007680517	A_calliptera_Chizumulu:0.00038272838898148628):0.00009315309332768412	((A_calliptera_Near_Kyela:0.00011838584129412124	(((A_calliptera_Kingiri:0.00051582386154929306	A_calliptera_Songwe_River:0.00024430189349372870):0.00008427036910642020	A_calliptera_Mbaka_river_Female:0.00009277192484600385):0.00012299396777715299	(A_calliptera_Massoko_benthic:0.00003719434121329037	A_calliptera_Massoko_littoral:0.00002294882892885380):0.00082897939606579917):0.00011259837523523277):0.00005078919131225523	A_calliptera_North_Rukuru:0.00021239230270378578):0.00011926519651521928):0.00010963054005252042	(A_calliptera_South_Rukuru:0.00010328255373946662	A_calliptera_Enukweni:0.00010379361361349243):0.00011168992883078343):0.00019677664845703686):0.00018782045861219493	(((Petrotilapia_genalutea:0.00068686800855547012	Metriaclima_zebra:0.00054699593606023376):0.00015723306529654590	(Cynotilapia_axelrodi:0.00036492803717727963	Cynotilapia_afra:0.00022096144896086484):0.00012976388824826368):0.00009493197515356722	((Tropheops_tropheops:0.00030160104778310004	Genyochromis_mento:0.00046137897292969506):0.00008733806049301652	Iodotropheus_sprengerae:0.00028733175073393849):0.00008244419263623791):0.00016253644868598704):0.00019346466347430310):0.00006302694827832671):0.00006056571391813722):0.00026523273123931060	((Diplotaxodon_ngulube:0.00010624117862004385	Diplotaxodon_white_back_similis:0.00006082257352558720):0.00017260317175776010	Diplotaxodon_limnothrissa:0.00008654144702941828):0.00006252339389534100):0.00006484541891996844	(Diplotaxodon_macrops:0.00020439202868348418	Diplotaxodon_macrops_black_dorsal:0.00012839326155270295):0.00005523565713498877):0.00006857981461054027	Pallidochromis_tokolosh:0.00014713908938821850	Diplotaxodon_greenwoodi:0.00035748512038377689):0.0;
(Pallidochromis_tokolosh:0.00011692754411842686	((((Nbrichardi:0.02650507514725189764	(((Petrotilapia_genalutea:0.00030637783876056890	((Iodotropheus_sprengerae:0.00038284435679418694	Tropheops_tropheops:0.00028451307543521983):0.00005168245017060382	((Genyochromis_mento:0.00035763687381996521	(Cynotilapia_axelrodi:0.00041834617945182351	Cynotilapia_afra:0.00016457540189602953):0.00011508230897921940):0.00008775574428459593	Metriaclima_zebra:0.00039706501663639641):0.00007795195911173576):0.00008541829858330843):0.00015298183570723926	((((A_calliptera_Massoko_littoral:0.00004890595891253827	A_calliptera_Mbaka_river_Female:0.00004525431707825101):0.00015688348837947149	(A_calliptera_Kingiri:0.00042192340984200923	A_calliptera_Massoko_benthic:0.00016591795186144049):0.00011897490756410654):0.00010535918327825969	A_calliptera_Songwe_River:0.00027668869912389981):0.00010668910346863852	((A_calliptera_Chitimba:0.00013476017910325126	(A_calliptera_North_Rukuru:0.00013782823354551032	(A_calliptera_Chizumulu:0.00026041803903253062	A_calliptera_Luwawa:0.00018862777533756460):0.00003937613266024055):0.00006090684771419070):0.00005010290143876870	(((A_calliptera_Enukweni:0.00012592181346344813	A_calliptera_South_Rukuru:0.00011752342252372822):0.00007955881307791646	(A_calliptera_Salima_Father:0.00015035097099246986	A_calliptera_Bua:0.00062550023528891213):0.00007564475974654531):0.00009122400292538942	A_calliptera_Near_Kyela:0.00011352236520156075):0.00004060447163194625):0.00009495489019358508):0.00038161164189624071):0.00021762286902885823	((Copadichromis_trimaculatus:0.00038679205255619551	Copadichromis_quadrimaculatus:0.00015799019619084690):0.00008067964548233390	((Copadichromis_virginalis:0.00026753313046581239	Copadichromis_likomae:0.00014263543360111324):0.00005929759184984166	((Lethrinops_gossei:0.00030489835486932615	Alticorpus_geoffreyi:0.00013559607147742807):0.00005416580975756020	(((Lethrinops_lethrinus_Father:0.00018005391067393153	(Lethrinops_albus:0.00017822760794479828	Lethrinops_auritus:0.00017584856334963901):0.00003969862537401095):0.00006664712266967290	(Aulonocara_steveni:0.00052562834109163973	Aulonocara_stuartgranti_Father:0.00019381997052154813):0.00014344539725755646):0.00007830578052450807	(((((Dimidiochromis_kiwinge:0.00025314715209219659	(Dimidiochromis_compressiceps:0.00036483776030576070	(Dimidiochromis_strigatus:0.00015310316706651142	Dimidiochromis_dimidiatus:0.00020622458964186506):0.00010648083712866718):0.00024242759795225469):0.00013599931399273593	((Nimbochromis_livingstoni:0.00008400664735566902	(Nimbochromis_linni:0.00039395550812207125	Nimbochromis_polystigma:0.00019911833999839858):0.00003746805610768049):0.00014767043949049052	Otopharynx_tetrastigma:0.00046123816583090781):0.00006234561324882279):0.00007625779965194275	(Placidochromis_electra:0.00035595774384554306	((Taeniochromis_holotaenia:0.00035613379747713371	(Copadichromis_trewavasae:0.00019814026082452178	(Otopharynx_brooksi_nkhata:0.00025917661393621248	Stigmatochromis_guttatus:0.00035424954087144806):0.00018700558241377364):0.00008705803542294449):0.00007837178963333833	Mylochromis_anaphyrmus:0.00026629659363854095):0.00008177471422749115):0.00007878338136432904):0.00004090001689498790	(Placidochromis_longimanus_1:0.00018230041247259900	((((Hemitaenichromis_spilopterus:0.00026026623807002403	(Placidochromis_milomo:0.00048163154372451880	Placidochromis_johnstoni:0.00042933551751603137):0.00014070481209137186):0.00012175849819587410	(Chilotilapia_rhoadesii_1:0.00030837036503125737	(Taeniolethrinops_macrorhynchus:0.00065491856345027048	Taeniolethrinops_praeorbitalis:0.00011925750306475623):0.00012789000276453179):0.00004112020083077169):0.00007318102231829623	(((Hemitilapia_oxyrhynchus:0.00016979463555645734	Champsochromis_caeruelus_1:0.00023514103102199952):0.00007695053089163054	(Stigmatochromis_modestus:0.00038180330545304096	(Tyrannochromis_nigriventer:0.00055330133221297281	Protomelas_ornatus_1:0.00030295141264086156):0.00010275667165730950):0.00005644670919946012):0.00004514507332576956	(((Buccochromis_nototaenia:0.00017717680269522539	Buccochromis_rhoadesii:0.00017309632768066857):0.00012147938305280406	Otopharynx_speciosus_1:0.00027690157435213239):0.00017493535656464292	(Otopharynx_lithobates:0.00037165395562992041	Mylochromis_ericotaenia:0.00039551960562451396):0.00009434962849793283):0.00010785721873626000):0.00007740135667127197):0.00004752090686120589	((Ctenopharynx_intermedius_1:0.00010563311771668004	Ctenopharynx_nitidus:0.00028064061837235112):0.00019087689769242024	(Tremitochranus_placodon:0.00014586750078508762	(Mylochromis_melanotaenia:0.00012571698022910085	Taeniolethrinops_furcicauda:0.00010907861809962639):0.00002164018500455935):0.00005942508513343658):0.00005445086142611656):0.00002804551145067505):0.00002162883272531472):0.00008401498886596723	((((Alticorpus_macrocleithrum:0.00022861702572997679	Lethrinops_longimanus_redhead:0.00013143079916852206):0.00008882803494799920	Lethrinops_sp_oliveri:0.00011911968049266558):0.00003195783733889944	Aulonocara_minutus:0.00015272607163576441):0.00004921695794414768	Aulonocara_yellow:0.00020637137942196326):0.00003489005078139272):0.00005675276393396695):0.00003457749628910924):0.00006117650819694385):0.00004857015501285983):0.00011915078523738194):0.00006618856731319560):0.00007609463697025135	((Rhamphochromis_woodi:0.00007767953708694129	Rhamphochromis_esox:0.00017322621404030033):0.00002685929076485775	Rhamphochromis_longiceps:0.00011301250660090437):0.00059850771855156728):0.00024424467451120846	(Diplotaxodon_macrops:0.00011313429577084624	(Diplotaxodon_limnothrissa:0.00011315611656983144	(Diplotaxodon_white_back_similis:0.00016449066743814785	Diplotaxodon_ngulube:0.00010525389676345618):0.00004013809316137284):0.00008334754726621086):0.00002951327639270065):0.00004015377277149317	Diplotaxodon_macrops_black_dorsal:0.00009254971955581906):0.00014124302124899523	Diplotaxodon_greenwoodi:0.00006044413010788802):0.0;
((Pallidochromis_tokolosh:0.00010996021046489460	Diplotaxodon_macrops:0.00007234363438798856):0.00006942199672833794	(((Diplotaxodon_ngulube:0.00014388210069133875	Diplotaxodon_white_back_similis:0.00021479212486098779):0.00009375289733814924	Diplotaxodon_macrops_black_dorsal:0.00005765361629085942):0.00004832743717366449	(((Nbrichardi:0.02730686385421621926	(((((Otopharynx_tetrastigma:0.00045392530176119490	Placidochromis_longimanus_1:0.00014091213847966354):0.00007356171115444993	((((Copadichromis_trewavasae:0.00018945710179599069	(Placidochromis_electra:0.00044287314188954974	Dimidiochromis_kiwinge:0.00042982954754008695):0.00007553280097422046):0.00005879049139434155	((Mylochromis_anaphyrmus:0.00015899479508682708	((Placidochromis_milomo:0.00051988685093244463	(Dimidiochromis_dimidiatus:0.00022074959920120074	(Dimidiochromis_compressiceps:0.00007061612248698768	Dimidiochromis_strigatus:0.00003648285084860815):0.00012309945038219461):0.00040705813902096322):0.00011309371790905807	(Stigmatochromis_guttatus:0.00030807268658643831	(Otopharynx_brooksi_nkhata:0.00015439943623150922	Stigmatochromis_modestus:0.00022598573650513436):0.00017921329530854385):0.00013051927253844263):0.00008683032033393105):0.00006583948419362133	Lethrinops_lethrinus_Father:0.00022141580647960422):0.00002216530685995634):0.00003424772352742236	((((Hemitilapia_oxyrhynchus:0.00013543715862724770	(Hemitaenichromis_spilopterus:0.00016597690001038170	Chilotilapia_rhoadesii_1:0.00033837813618639795):0.00006793027071759963):0.00006336340491359470	Copadichromis_trimaculatus:0.00023438713360472287):0.00006222221635693482	((Champsochromis_caeruelus_1:0.00037893605833677982	(Taeniochromis_holotaenia:0.00026612065972301272	Tyrannochromis_nigriventer:0.00033037086629795917):0.00016344227559017459):0.00017543650067837420	(Mylochromis_ericotaenia:0.00037790752911700019	Tremitochranus_placodon:0.00015995181255189906):0.00005398395573911884):0.00006965582177523800):0.00005298304301975657	(((Nimbochromis_livingstoni:0.00026602584332597001	Nimbochromis_linni:0.00016221758866963263):0.00014021008518038799	Nimbochromis_polystigma:0.00025949468895220294):0.00017429095234143351	Placidochromis_johnstoni:0.00053746563537740812):0.00013126338549895633):0.00004917201982855674):0.00004436925137149387	(((((Otopharynx_speciosus_1:0.00018181370956482209	Buccochromis_nototaenia:0.00007977459095374850):0.00009568743815177863	Buccochromis_rhoadesii:0.00023103957820496115):0.00027088279800131451	Ctenopharynx_intermedius_1:0.00032669795585126845):0.00007077309622740638	(Taeniolethrinops_furcicauda:0.00017647730886149012	(Taeniolethrinops_praeorbitalis:0.00009601043758296209	Taeniolethrinops_macrorhynchus:0.00072363841336478270):0.00006230442088577251):0.00012559062090967729):0.00004807011915931490	(Otopharynx_lithobates:0.00033921833043784383	Protomelas_ornatus_1:0.00026088905582347078):0.00008389190763952970):0.00005761963851371902):0.00003916273525375333):0.00005481541874699462	(((Lethrinops_albus:0.00019306924577922543	((Lethrinops_gossei:0.00019703154516558731	Aulonocara_yellow:0.00016658732149271851):0.00007258997642964503	(Alticorpus_macrocleithrum:0.00042276986051604170	Aulonocara_minutus:0.00016856981525631231):0.00004796258986139048):0.00007718933274650028):0.00004773584011066486	((Alticorpus_geoffreyi:0.00006982305286684030	(Mylochromis_melanotaenia:0.00001925094774990134	Ctenopharynx_nitidus:0.00004121268487813155):0.00012353948856788115):0.00010830477228731008	Lethrinops_longimanus_redhead:0.00011732246440134422):0.00004687542782859169):0.00003262545185643821	(Lethrinops_sp_oliveri:0.00011640640717864952	(Lethrinops_auritus:0.00016771009787520144	(Aulonocara_steveni:0.00020020178612174531	Aulonocara_stuartgranti_Father:0.00025940255286531201):0.00018089171120201514):0.00006380679954548271):0.00005138087128590943):0.00004771908517813329):0.00005463489874765656	((Copadichromis_virginalis:0.00019557168166953759	Copadichromis_quadrimaculatus:0.00022106182929111735):0.00003801579358269345	Copadichromis_likomae:0.00012122173483462065):0.00005216853116623204):0.00009786814027747719	(((Tropheops_tropheops:0.00029122966485589939	((Cynotilapia_afra:0.00018498181390904484	(Cynotilapia_axelrodi:0.00039289444302490904	Genyochromis_mento:0.00020820066713889997):0.00006087957824506956):0.00008041101864115532	Iodotropheus_sprengerae:0.00042927834827317441):0.00009125384470775805):0.00004266387580374633	(Metriaclima_zebra:0.00043917637774124572	Petrotilapia_genalutea:0.00037752587245394457):0.00008884537511092807):0.00018757405847289352	((((A_calliptera_Near_Kyela:0.00008702887367079056	(A_calliptera_South_Rukuru:0.00008573080672700023	(A_calliptera_Enukweni:0.00032788287209792707	(A_calliptera_Kingiri:0.00026101364920221704	A_calliptera_Songwe_River:0.00014956995250438562):0.00005952687150131772):0.00004893659461928004):0.00007548120773121539):0.00006625681818855389	(A_calliptera_Chitimba:0.00014067569654533759	A_calliptera_North_Rukuru:0.00014531311216251118):0.00012505161472790282):0.00009017867536268769	((A_calliptera_Chizumulu:0.00033272280465061592	(A_calliptera_Bua:0.00067723904532622850	A_calliptera_Salima_Father:0.00013395430706744895):0.00018617290516162688):0.00009883574706945771	(A_calliptera_Massoko_benthic:0.00034925308080638312	(A_calliptera_Massoko_littoral:0.00000107595251721702	A_calliptera_Mbaka_river_Female:0.00002265507526107188):0.00025683715374863583):0.00016671983010811857):0.00006727612842297052):0.00013457062863420684	A_calliptera_Luwawa:0.00050735490715647907):0.00016088700243578602):0.00010192135234027198):0.00004961116898574387):0.00008016892933174499	(Rhamphochromis_longiceps:0.00021719022694227666	(Rhamphochromis_esox:0.00011527495221980438	Rhamphochromis_woodi:0.00007264354994392589):0.00012829429359886716):0.00049892232820441358):0.00024136285961884777	Diplotaxodon_limnothrissa:0.00017905606716532403):0.00005912973470818105):0.00006985112991329260	Diplotaxodon_greenwoodi:0.00021468611823262379):0.0;
((Diplotaxodon_ngulube:0.00014019515078536357	Diplotaxodon_macrops:0.00008647703211951906):0.00004998461460815885	((Diplotaxodon_white_back_similis:0.00019003695343525513	Pallidochromis_tokolosh:0.00013518756512257419):0.00011725973715482001	((((Rhamphochromis_woodi:0.00008691549098262820	Rhamphochromis_esox:0.00022408828118436591):0.00007101059206025853	Rhamphochromis_longiceps:0.00012544714362150373):0.00047752729562036781	(Nbrichardi:0.02723717205173891570	((((Alticorpus_geoffreyi:0.00012997142955000892	((((Lethrinops_auritus:0.00012477668408704862	Lethrinops_albus:0.00030496670162051743):0.00007812371964873932	(Lethrinops_longimanus_redhead:0.00028241290875461139	Lethrinops_lethrinus_Father:0.00008213509359366147):0.00009919281642351520):0.00011192154355934364	(Copadichromis_trimaculatus:0.00037998273582488242	(Copadichromis_virginalis:0.00014151388617453662	(Copadichromis_likomae:0.00022461542018736727	Copadichromis_quadrimaculatus:0.00023226708817567464):0.00005328089291971922):0.00007816132060324997):0.00010156094726388026):0.00002850632971081499	Mylochromis_melanotaenia:0.00010980362572216356):0.00012522671365216293):0.00002506615741829813	((Alticorpus_macrocleithrum:0.00066877432064073490	(Taeniolethrinops_macrorhynchus:0.00071831727756750273	(Taeniolethrinops_praeorbitalis:0.00017576106617963447	Taeniolethrinops_furcicauda:0.00027764343896761996):0.00016137716027441251):0.00017881740208207454):0.00011692568105048563	(Lethrinops_gossei:0.00027223891730298493	(Aulonocara_yellow:0.00015974357167511849	(Lethrinops_sp_oliveri:0.00015271299736004522	Aulonocara_minutus:0.00031818658191444695):0.00008223489255388906):0.00006163164711129391):0.00006770244602996945):0.00004498319461800934):0.00007809542614757903	((Ctenopharynx_intermedius_1:0.00032868529273398175	Ctenopharynx_nitidus:0.00000550635980779789):0.00013654384340157206	(Placidochromis_milomo:0.00045820608529026672	((Placidochromis_longimanus_1:0.00011842654959033104	Otopharynx_tetrastigma:0.00047182692073925904):0.00008281441913825455	(((Hemitilapia_oxyrhynchus:0.00014875115723304928	((Chilotilapia_rhoadesii_1:0.00030158107634030033	Hemitaenichromis_spilopterus:0.00012823641421184578):0.00012017619558981532	(Protomelas_ornatus_1:0.00017745508561955322	Placidochromis_johnstoni:0.00050659950600491260):0.00014087354478945735):0.00014380514742783234):0.00008145701590090400	(Tremitochranus_placodon:0.00028963980621255945	((Dimidiochromis_compressiceps:0.00007334962342146565	Dimidiochromis_strigatus:0.00003279802448906404):0.00012312104974367979	Dimidiochromis_dimidiatus:0.00013137963487954145):0.00057300999980086447):0.00004022795061663232):0.00011858717242079657	((((Buccochromis_nototaenia:0.00011828931612811486	Buccochromis_rhoadesii:0.00007991764318582289):0.00015631638261078752	Otopharynx_speciosus_1:0.00028289715313235440):0.00020595828509949307	(((Aulonocara_steveni:0.00021345854577712686	Aulonocara_stuartgranti_Father:0.00059198461133667338):0.00024982534937100935	(Otopharynx_lithobates:0.00021172265458801459	((Copadichromis_trewavasae:0.00021764219275331389	(Otopharynx_brooksi_nkhata:0.00039251495685900826	Stigmatochromis_modestus:0.00028972751992360237):0.00016042445525535289):0.00014138026695003752	(Dimidiochromis_kiwinge:0.00043602387710200161	Stigmatochromis_guttatus:0.00050428947194740379):0.00013011429655196053):0.00008486462795836833):0.00005126648425101253):0.00008004902951064542	(Mylochromis_ericotaenia:0.00037554803616217473	((Taeniochromis_holotaenia:0.00030207327158563926	(Tyrannochromis_nigriventer:0.00024690483431619447	Champsochromis_caeruelus_1:0.00032981327411083107):0.00009373446101630111):0.00015581530094928672	Mylochromis_anaphyrmus:0.00022056146841388971):0.00005436473251419331):0.00008901713519539088):0.00001941260797199245):0.00014733358958064920	(Placidochromis_electra:0.00029219080957342220	(Nimbochromis_livingstoni:0.00018024888914478936	(Nimbochromis_linni:0.00041181062481273684	Nimbochromis_polystigma:0.00034650525874718811):0.00017298143829881906):0.00012195371309500368):0.00008264116625230547):0.00004073057642618341):0.00004866957321274340):0.00006060680737432629):0.00008611815713340850):0.00007387445891522443):0.00015109156338234840	((Cynotilapia_axelrodi:0.00046318577764498515	(Petrotilapia_genalutea:0.00024274683038008024	((Iodotropheus_sprengerae:0.00058619992536845073	Cynotilapia_afra:0.00014795492718214375):0.00009398389463852018	((Tropheops_tropheops:0.00022748046433569114	Genyochromis_mento:0.00050539025505340893):0.00017125554299588508	Metriaclima_zebra:0.00030951356915916780):0.00010804762728224954):0.00006490749564665618):0.00009393906363034388):0.00014818348006326502	(A_calliptera_Chizumulu:0.00037296347356140252	(A_calliptera_Enukweni:0.00010206062181107165	(A_calliptera_North_Rukuru:0.00012703887075920156	(((A_calliptera_South_Rukuru:0.00006530871303648650	(A_calliptera_Kingiri:0.00049564110705798943	(A_calliptera_Luwawa:0.00057967218527503017	A_calliptera_Bua:0.00030212932963605439):0.00018900749620575906):0.00006391748180272087):0.00005227966567206913	((A_calliptera_Massoko_littoral:0.00001208798502583558	A_calliptera_Mbaka_river_Female:0.00003176475649615550):0.00010735247460733432	A_calliptera_Massoko_benthic:0.00018547600929637943):0.00010976675916311492):0.00010098097686007445	((A_calliptera_Near_Kyela:0.00005165860121144922	A_calliptera_Songwe_River:0.00008645155131157758):0.00011224611064123179	(A_calliptera_Salima_Father:0.00008669401824194534	A_calliptera_Chitimba:0.00008080732008093868):0.00015756066335129740):0.00010120046724480377):0.00003739850319113813):0.00008053817526048784):0.00011686022764411565):0.00043943870157218636):0.00012349132265589610):0.00007737540973516471):0.00008562515443580710):0.00042848169300193181	(Diplotaxodon_limnothrissa:0.00008481709814968307	Diplotaxodon_macrops_black_dorsal:0.00022987261039686971):0.00008289050218020833):0.00009976879380657928):0.00005101998767348842	Diplotaxodon_greenwoodi:0.00020515212227217080):0.0;
(Diplotaxodon_ngulube:0.00001869462351183513	(((((((Rhamphochromis_esox:0.00026629062158707828	(Rhamphochromis_woodi:0.00011281256208645025	Rhamphochromis_longiceps:0.00014964835494095404):0.00009587376370627911):0.00044061226969300556	((((A_calliptera_Kingiri:0.00002290135722718136	((A_calliptera_Massoko_benthic:0.00033449830069006868	A_calliptera_Massoko_littoral:0.00005636185411152930):0.00015266073466478606	((A_calliptera_Salima_Father:0.00007897473472936340	(A_calliptera_Bua:0.00027603806308025547	A_calliptera_Luwawa:0.00002800112546850679):0.00006217058377047754):0.00016054699783546119	(((A_calliptera_Chizumulu:0.00026392652757938740	A_calliptera_Enukweni:0.00000108563873744217):0.00010391351224730919	((A_calliptera_South_Rukuru:0.00000108563873744217	A_calliptera_North_Rukuru:0.00000108563873744217):0.00018470225918547595	A_calliptera_Songwe_River:0.00009480985292501040):0.00003462802241199126):0.00008176522132628748	((A_calliptera_Mbaka_river_Female:0.00010616889424816103	A_calliptera_Near_Kyela:0.00003092466005973641):0.00004510935450773249	A_calliptera_Chitimba:0.00007610694249331753):0.00006235103772692088):0.00005036924898816789):0.00017434056387435066):0.00040689805344176527):0.00031196115641223855	(((Mylochromis_melanotaenia:0.00008413022575939697	(Ctenopharynx_nitidus:0.00000921395358629191	Ctenopharynx_intermedius_1:0.00024514572390132159):0.00030966272370044857):0.00009430250295744779	((Copadichromis_trimaculatus:0.00028272515256917556	Copadichromis_likomae:0.00016592650252372293):0.00013090453322690872	(Copadichromis_quadrimaculatus:0.00013680923166173680	Copadichromis_virginalis:0.00016940078420133061):0.00018795989513742446):0.00010671522318046307):0.00018112901915894088	((Alticorpus_macrocleithrum:0.00048972511717221571	(Lethrinops_gossei:0.00033581626787943295	(Lethrinops_sp_oliveri:0.00016101457925976856	(Alticorpus_geoffreyi:0.00009831765042452322	((Lethrinops_longimanus_redhead:0.00008275622406449610	Aulonocara_yellow:0.00017342563645923373):0.00001904320862128191	Aulonocara_minutus:0.00010818132784819592):0.00008843089591108427):0.00014769269939567684):0.00014903560548806409):0.00017010683733438594):0.00020751991627662652	((((((Otopharynx_brooksi_nkhata:0.00061505515869800644	Stigmatochromis_modestus:0.00018113839624768393):0.00026166694662447328	Placidochromis_electra:0.00039556813319589746):0.00009853556255674570	(Copadichromis_trewavasae:0.00013844254413670598	Mylochromis_anaphyrmus:0.00017574614883894825):0.00005839296645916791):0.00013232910531387170	((((Mylochromis_ericotaenia:0.00023984074760011783	(Tremitochranus_placodon:0.00020170813173425630	(Stigmatochromis_guttatus:0.00011998715516942362	((Dimidiochromis_dimidiatus:0.00004410790215520128	Dimidiochromis_strigatus:0.00002765169086065332):0.00008285683491328213	Dimidiochromis_compressiceps:0.00016004425772093918):0.00028824177405666301):0.00004961066180221938):0.00007044874907192740):0.00007957193480618380	(Placidochromis_milomo:0.00028523504154821756	(Tyrannochromis_nigriventer:0.00039226938525345842	Protomelas_ornatus_1:0.00018197356353094409):0.00006334429527393525):0.00004956708366588899):0.00002337987728141087	(Dimidiochromis_kiwinge:0.00043918087849356311	(Placidochromis_johnstoni:0.00055084714212053738	(Nimbochromis_polystigma:0.00050236926300347990	(Nimbochromis_linni:0.00011306256757703714	Nimbochromis_livingstoni:0.00000941612989910853):0.00036640204985127967):0.00013458513811206993):0.00007494314988570288):0.00011954421152071831):0.00008904040999144745	(((Chilotilapia_rhoadesii_1:0.00012580106772448274	(Hemitaenichromis_spilopterus:0.00022813969747000179	(Otopharynx_lithobates:0.00017897719815021822	(Taeniochromis_holotaenia:0.00030267681728694855	Champsochromis_caeruelus_1:0.00038897741253813022):0.00012401018774133710):0.00008912637437773152):0.00002327555834261647):0.00008829441676661433	((Buccochromis_nototaenia:0.00009407959756985274	Otopharynx_speciosus_1:0.00037517102340826804):0.00005626358062953070	Buccochromis_rhoadesii:0.00004221675806572178):0.00039550251699953714):0.00009393860896676134	(Hemitilapia_oxyrhynchus:0.00016293998565074025	Otopharynx_tetrastigma:0.00043502651807040123):0.00006032756576970072):0.00011124897524754603):0.00007254470874310307):0.00009508990783973923	(Placidochromis_longimanus_1:0.00035678673828750513	((Lethrinops_lethrinus_Father:0.00030199419519572008	(Lethrinops_auritus:0.00017333476944156789	Lethrinops_albus:0.00011462610992792425):0.00011967299431030288):0.00009163079123373149	(Taeniolethrinops_praeorbitalis:0.00012527386848021544	(Taeniolethrinops_macrorhynchus:0.00041382754245521228	Taeniolethrinops_furcicauda:0.00012410298908046422):0.00011099598809966806):0.00032527922652852845):0.00012546899752468742):0.00007923021757299398):0.00007721642963597639	(Aulonocara_stuartgranti_Father:0.00060138986625451877	Aulonocara_steveni:0.00036654832503108214):0.00033917938980409709):0.00007861741001318043):0.00005423033686638505):0.00024062371250538274):0.00009457376062293076	Nbrichardi:0.03019537628330836582):0.00008378372361407429	((Cynotilapia_afra:0.00030077093945235831	(Genyochromis_mento:0.00046128138780343093	Cynotilapia_axelrodi:0.00072966221671463989):0.00012495910118022913):0.00009593241259466606	(Iodotropheus_sprengerae:0.00039329871398486791	((Metriaclima_zebra:0.00018605215258512398	Petrotilapia_genalutea:0.00020614361405720219):0.00010750394777064559	Tropheops_tropheops:0.00023511825520842255):0.00011056133665678219):0.00012399918674789511):0.00036173420630526048):0.00016803670920244307):0.00033317771182109310	Diplotaxodon_macrops_black_dorsal:0.00008596904084576095):0.00006987467565326258	Diplotaxodon_white_back_similis:0.00011662410771206695):0.00008035169946902989	Diplotaxodon_limnothrissa:0.00013978995053046039):0.00004566902615489262	Diplotaxodon_macrops:0.00005858957993946661):0.00013636582461510276	Pallidochromis_tokolosh:0.00005120862200111777):0.00002397431371302272	Diplotaxodon_greenwoodi:0.00011390274571814309):0.0;
((((Diplotaxodon_macrops_black_dorsal:0.00023566405686421414	(Diplotaxodon_white_back_similis:0.00001390789054052307	Diplotaxodon_ngulube:0.00010955072589247800):0.00005634205296881791):0.00006164338489681832	Diplotaxodon_macrops:0.00012567630896886448):0.00004916566442696129	((((Nbrichardi:0.02691413202739000032	(((Cynotilapia_afra:0.00028464419640569631	Cynotilapia_axelrodi:0.00041372745493993584):0.00020387562571220312	((Petrotilapia_genalutea:0.00011218326700727579	Iodotropheus_sprengerae:0.00022504060320432145):0.00008377942491112866	(Tropheops_tropheops:0.00020982516910478377	(Genyochromis_mento:0.00034739565619663524	Metriaclima_zebra:0.00010893090003454810):0.00012739061670401727):0.00006733686350677423):0.00008968677185589114):0.00039545751817603593	(A_calliptera_Kingiri:0.00001589769095587888	((A_calliptera_Enukweni:0.00003743990423436053	A_calliptera_Chizumulu:0.00020320439903401919):0.00013311349948734254	(A_calliptera_Luwawa:0.00010942481912918561	(A_calliptera_Songwe_River:0.00009435570778410265	(A_calliptera_Salima_Father:0.00006223123968168472	((((A_calliptera_North_Rukuru:0.00000123120406621964	A_calliptera_South_Rukuru:0.00000123120406621964):0.00009872565664687651	A_calliptera_Chitimba:0.00002993097874786314):0.00007721313589563735	(A_calliptera_Near_Kyela:0.00005001718152182610	(A_calliptera_Mbaka_river_Female:0.00017246055312958926	(A_calliptera_Massoko_littoral:0.00002916519147195144	A_calliptera_Massoko_benthic:0.00005370064219952167):0.00013521905815817731):0.00008247844989688343):0.00005233624744013917):0.00010064909272573466	A_calliptera_Bua:0.00010473114803039221):0.00007598909430328299):0.00003698763096553067):0.00005220980646440780):0.00013200271931078041):0.00058547647326276635):0.00008379431505355778):0.00012491609842463173):0.00010830538553584137	(((((Aulonocara_stuartgranti_Father:0.00052516410157484874	Aulonocara_steveni:0.00010173496414853123):0.00027246255383274286	((Alticorpus_geoffreyi:0.00004123481567751593	Lethrinops_longimanus_redhead:0.00017109248570603515):0.00013410207782932966	(Aulonocara_minutus:0.00040619548181678193	(Aulonocara_yellow:0.00033220853483703698	(Lethrinops_sp_oliveri:0.00015805865329818731	Lethrinops_gossei:0.00013811015403998359):0.00007589970792053639):0.00008499321424780379):0.00008131447974127932):0.00011562078141679269):0.00010077820816544836	Alticorpus_macrocleithrum:0.00036160065512065294):0.00011650629811450364	(((Tremitochranus_placodon:0.00018629028567443984	((Mylochromis_anaphyrmus:0.00033216451828827907	(Taeniochromis_holotaenia:0.00059526299475657349	((Otopharynx_speciosus_1:0.00020572349404186422	Buccochromis_rhoadesii:0.00027045014196236443):0.00015816740301487195	Buccochromis_nototaenia:0.00010492647361147971):0.00021220868929721872):0.00015406644988876422):0.00004497122206752855	(((Placidochromis_electra:0.00041591084354524133	(Mylochromis_ericotaenia:0.00018186591428578932	Tyrannochromis_nigriventer:0.00032610641773380653):0.00011596445272369491):0.00009630650829446238	(((Hemitaenichromis_spilopterus:0.00011117409176803064	Chilotilapia_rhoadesii_1:0.00035621236386505892):0.00009415753351917506	Champsochromis_caeruelus_1:0.00041811290202482760):0.00013602439643774621	(Dimidiochromis_kiwinge:0.00034456104731838137	(Placidochromis_johnstoni:0.00056695925935658972	Hemitilapia_oxyrhynchus:0.00009265612065156650):0.00016802750534658330):0.00007942646898409798):0.00005466376732411971):0.00007454462975530080	((((Copadichromis_trewavasae:0.00040252164437919825	Otopharynx_brooksi_nkhata:0.00033886169385507098):0.00017417523696784985	Stigmatochromis_guttatus:0.00020918304417242260):0.00010880479611796797	Stigmatochromis_modestus:0.00050252022242810014):0.00013471294306831695	((Placidochromis_milomo:0.00034478615832249262	((Nimbochromis_livingstoni:0.00005605080509325111	(Nimbochromis_linni:0.00017082990370037682	Nimbochromis_polystigma:0.00004163340231802760):0.00012308429929351388):0.00031676814377317651	(Otopharynx_lithobates:0.00021386908078055393	(Dimidiochromis_compressiceps:0.00013996636251336950	(Dimidiochromis_strigatus:0.00001750461779062291	Dimidiochromis_dimidiatus:0.00001362452318395913):0.00013360566420817551):0.00042794005373825682):0.00005626235005388634):0.00011458730157089730):0.00008525719463061513	Protomelas_ornatus_1:0.00011951365323034456):0.00005911169376197787):0.00008280549920266471):0.00009118849433734185):0.00007418798318494131):0.00004409635330889106	Copadichromis_trimaculatus:0.00041657170481447254):0.00012477110542775266	(((Taeniolethrinops_macrorhynchus:0.00050828203513310149	(Taeniolethrinops_furcicauda:0.00001294938453455816	Taeniolethrinops_praeorbitalis:0.00025021275077489845):0.00007248815076923548):0.00033030820352155326	((Ctenopharynx_nitidus:0.00004265241634097916	Ctenopharynx_intermedius_1:0.00015255524082823953):0.00033546848046472867	((Lethrinops_auritus:0.00019091710596769548	Lethrinops_albus:0.00013369947660007463):0.00011076169572667284	Lethrinops_lethrinus_Father:0.00022352698695531943):0.00017049311217626065):0.00006115453514756662):0.00009849766005316969	(Otopharynx_tetrastigma:0.00013493705267830891	Placidochromis_longimanus_1:0.00023161589155245465):0.00004409745383612972):0.00007677416157395237):0.00009903847419023749):0.00008660552869365494	(Mylochromis_melanotaenia:0.00005248177717969514	(Copadichromis_virginalis:0.00022014512315385841	(Copadichromis_quadrimaculatus:0.00038433189482977768	Copadichromis_likomae:0.00018677142204962481):0.00006984414640618365):0.00017003343058791769):0.00011073513452701936):0.00014281893240435307):0.00019929486733407238	(Rhamphochromis_longiceps:0.00017519704747832491	(Rhamphochromis_woodi:0.00008465048346955183	Rhamphochromis_esox:0.00011792057708319962):0.00013127716314883064):0.00057783342088512388):0.00033393839786172755	Diplotaxodon_limnothrissa:0.00016150791755534390):0.00005133628650702471):0.00009009268863535213	Pallidochromis_tokolosh:0.00021804474594171720	Diplotaxodon_greenwoodi:0.00032360435480081163):0.0;
(((((Rhamphochromis_woodi:0.00020291484151163322	(Rhamphochromis_esox:0.00017749835276282625	Rhamphochromis_longiceps:0.00017910582030365024):0.00015867360506030602):0.00049625148203459612	(Nbrichardi:0.02999918580852624014	((((Copadichromis_likomae:0.00015301532146092252	Copadichromis_virginalis:0.00018354199291758418):0.00003519070640800298	Copadichromis_quadrimaculatus:0.00014909740887328844):0.00011249802209035222	(((Mylochromis_melanotaenia:0.00002713692501304683	Ctenopharynx_nitidus:0.00004274995751094575):0.00011743319581535282	(((Lethrinops_lethrinus_Father:0.00010868140375245898	(Lethrinops_auritus:0.00015610775385709120	Lethrinops_albus:0.00019462063327803023):0.00004430389733659666):0.00011190170763923306	Placidochromis_longimanus_1:0.00028606951794735960):0.00008595099572964667	((Alticorpus_geoffreyi:0.00016532521003629906	(Alticorpus_macrocleithrum:0.00026755055011430304	(Lethrinops_gossei:0.00034903333592434477	((Lethrinops_longimanus_redhead:0.00011923717653083266	(Lethrinops_sp_oliveri:0.00011233110865733021	Aulonocara_minutus:0.00018120888702324598):0.00008167329197346539):0.00006196567685597327	Aulonocara_yellow:0.00022786623972879889):0.00008451381477883894):0.00006645600468048761):0.00007167724980782793):0.00007129034664153209	((Aulonocara_steveni:0.00022950084584450663	Aulonocara_stuartgranti_Father:0.00064125355974232838):0.00024213790502958346	((Taeniolethrinops_furcicauda:0.00002012859341900653	Taeniolethrinops_macrorhynchus:0.00044246150258021210):0.00009182611199648066	Taeniolethrinops_praeorbitalis:0.00021550390218141288):0.00027581046641530403):0.00013658658293160485):0.00006954620341146711):0.00006918474905803509):0.00006499800119742094	(Mylochromis_anaphyrmus:0.00018102725796300450	(Placidochromis_electra:0.00059348305368539273	(Otopharynx_tetrastigma:0.00006116518595602440	(((Otopharynx_lithobates:0.00038838105371511984	(Copadichromis_trimaculatus:0.00039800326721663957	Copadichromis_trewavasae:0.00024153728083312851):0.00012193187076434124):0.00011426233157752116	((((((Otopharynx_speciosus_1:0.00043867150776705026	Buccochromis_nototaenia:0.00006564994850429324):0.00005040606807358605	(Tyrannochromis_nigriventer:0.00019895616875505057	Champsochromis_caeruelus_1:0.00044299324870829564):0.00017956332843082349):0.00008925037301347203	((Stigmatochromis_modestus:0.00009131826165146839	Stigmatochromis_guttatus:0.00021076900482804161):0.00024074889991458585	Otopharynx_brooksi_nkhata:0.00042459766902028858):0.00011040467691428394):0.00008211325216426734	(((Mylochromis_ericotaenia:0.00021501975903214318	Taeniochromis_holotaenia:0.00028617394105744196):0.00008286531023537382	((Dimidiochromis_kiwinge:0.00033117739855843278	(Dimidiochromis_compressiceps:0.00021795542220446245	(Dimidiochromis_strigatus:0.00008468387766084191	Dimidiochromis_dimidiatus:0.00003372762227183267):0.00024674482964090721):0.00022449879298980178):0.00016049342612156603	(Buccochromis_rhoadesii:0.00036671976748328233	Tremitochranus_placodon:0.00023482980173757573):0.00008950385669811422):0.00005229011406377533):0.00005659466511714286	Protomelas_ornatus_1:0.00011208776610487962):0.00002947537585521286):0.00004675991122359396	(Hemitaenichromis_spilopterus:0.00033376264634762314	(Placidochromis_johnstoni:0.00052517515232025972	(Chilotilapia_rhoadesii_1:0.00038270390481764992	(Nimbochromis_linni:0.00046891789784701875	(Nimbochromis_livingstoni:0.00000115075381892278	Nimbochromis_polystigma:0.00004467172735594851):0.00036557045233893401):0.00011989368426087955):0.00015649707488004207):0.00010173341121269825):0.00005296335807862881):0.00009565316110273739	Hemitilapia_oxyrhynchus:0.00017724366381556217):0.00003445448820298215):0.00009218207425113476	(Ctenopharynx_intermedius_1:0.00030855800611750186	Placidochromis_milomo:0.00058542015859202614):0.00009808824024861712):0.00006587296437813544):0.00009402912604737476):0.00006394791193672748):0.00008103994444695457):0.00012470004459970880):0.00013667599187544720	((Petrotilapia_genalutea:0.00063184910393723325	(Cynotilapia_axelrodi:0.00035175290452722535	(Tropheops_tropheops:0.00019849860718865013	(Genyochromis_mento:0.00048963761205323981	(Cynotilapia_afra:0.00028848485060187934	(Iodotropheus_sprengerae:0.00066996009118715000	Metriaclima_zebra:0.00031890185860099603):0.00010329675924450180):0.00004853055621215753):0.00011351582639650986):0.00004767597762257436):0.00008928509747728656):0.00025453491506813460	(((A_calliptera_Massoko_benthic:0.00002652194118060929	A_calliptera_Massoko_littoral:0.00005097059902800304):0.00012295053315668743	A_calliptera_Mbaka_river_Female:0.00052360663257571254):0.00013945672259165306	((((A_calliptera_Enukweni:0.00006481811232055286	A_calliptera_Chizumulu:0.00012921857499611627):0.00007350255641249463	A_calliptera_Near_Kyela:0.00011669081312092852):0.00009611186005290745	A_calliptera_Chitimba:0.00021137125322493299):0.00017613072639629084	(A_calliptera_Kingiri:0.00022822745052842900	(((A_calliptera_Luwawa:0.00011294821236715147	(A_calliptera_Salima_Father:0.00010856620121593117	A_calliptera_Bua:0.00019638358534741933):0.00004546586265857660):0.00025261189313475189	(A_calliptera_South_Rukuru:0.00011590254628517544	A_calliptera_North_Rukuru:0.00005117872443990896):0.00014324275852501455):0.00011790129201561400	A_calliptera_Songwe_River:0.00008719591451472810):0.00004350144194681735):0.00010958419143617068):0.00010820970595648776):0.00038611024953385956):0.00011071509627095724):0.00006854397369800319):0.00007844877874904468):0.00030559857359743574	Diplotaxodon_limnothrissa:0.00012626390763380784):0.00019069285226909076	Pallidochromis_tokolosh:0.00013358913711364223):0.00012172955515743027	(((Diplotaxodon_macrops:0.00002941458950817917	Diplotaxodon_ngulube:0.00004518772343191379):0.00011231384107178036	Diplotaxodon_white_back_similis:0.00006019257628673571):0.00007975048940406835	Diplotaxodon_macrops_black_dorsal:0.00006298049156333524):0.00004965504024181011	Diplotaxodon_greenwoodi:0.00015847073665849619):0.0;
(Pallidochromis_tokolosh:0.00012837542383786811	((((Diplotaxodon_ngulube:0.00001836836164106449	Diplotaxodon_white_back_similis:0.00012829861396810815):0.00050710569687456553	((Metriaclima_zebra:0.00030279469993056376	(Cynotilapia_axelrodi:0.00095402748925418012	Genyochromis_mento:0.00057676142020560985):0.00025809808539119206):0.00029801042121742111	((((((Iodotropheus_sprengerae:0.00056267395492352293	((Lethrinops_gossei:0.00055861739273441917	Lethrinops_sp_oliveri:0.00013705949145939838):0.00012075773289672372	(Aulonocara_yellow:0.00027810612236947764	((Lethrinops_lethrinus_Father:0.00062999645416954915	Otopharynx_brooksi_nkhata:0.00047708343568531497):0.00015624165369408879	(Aulonocara_steveni:0.00058246001893906465	Copadichromis_virginalis:0.00031211406685064134):0.00034038290645218222):0.00004063557964219730):0.00008991100798805457):0.00006040562627595405):0.00018720965837172872	(A_calliptera_Mbaka_river_Female:0.00011220339060625398	(((A_calliptera_Massoko_benthic:0.00000105643194410185	A_calliptera_Massoko_littoral:0.00000636575077967314):0.00021991530983097462	A_calliptera_Bua:0.00058279430293324780):0.00017110599991791576	((A_calliptera_Luwawa:0.00022212830010209686	(A_calliptera_Salima_Father:0.00017054638655378563	(A_calliptera_Chitimba:0.00018712058756250401	((A_calliptera_Songwe_River:0.00003720831527097659	A_calliptera_North_Rukuru:0.00019665335031034050):0.00014926603159614541	(A_calliptera_South_Rukuru:0.00021640702858084342	A_calliptera_Enukweni:0.00009459155038623445):0.00014096837156855177):0.00011003280218991228):0.00034933277127967635):0.00006275580079709277):0.00009983355871312803	(A_calliptera_Kingiri:0.00028905828664867883	(A_calliptera_Near_Kyela:0.00021072673554774725	A_calliptera_Chizumulu:0.00004255263370869947):0.00009442849791265316):0.00019632773365365949):0.00016919233659410914):0.00017006254142507197):0.00025912721244170117):0.00026306143454138186	((((Stigmatochromis_modestus:0.00042145487861317319	Stigmatochromis_guttatus:0.00049560045452443926):0.00046601945083976463	(Otopharynx_speciosus_1:0.00043557222441886181	Lethrinops_auritus:0.00019098955155457114):0.00015707475960267698):0.00006937357504771893	((Dimidiochromis_kiwinge:0.00026792811412868265	((Dimidiochromis_dimidiatus:0.00005213934482674309	Dimidiochromis_strigatus:0.00025006339646162256):0.00006368144666647444	Dimidiochromis_compressiceps:0.00013195574560222564):0.00027920999376709362):0.00034931778033395986	((Otopharynx_lithobates:0.00058421765792286858	Copadichromis_trewavasae:0.00019931144656343925):0.00010722133838755354	Mylochromis_melanotaenia:0.00009570271193094600):0.00008791270390211172):0.00008096214208538481):0.00039090915200944187	(((((((((Alticorpus_macrocleithrum:0.00063010099420676886	Aulonocara_stuartgranti_Father:0.00085044536760543277):0.00016835640826208341	((Taeniolethrinops_praeorbitalis:0.00007703856144203249	Taeniolethrinops_furcicauda:0.00001559541787205552):0.00004615328445471988	Taeniolethrinops_macrorhynchus:0.00041228920535035286):0.00050255912669699651):0.00011182720698619371	(((Copadichromis_likomae:0.00022574959102699736	(Mylochromis_ericotaenia:0.00088809668315912227	Copadichromis_trimaculatus:0.00053554821479932855):0.00011728881538068226):0.00014900683927186628	(Copadichromis_quadrimaculatus:0.00008783144357265009	(Ctenopharynx_nitidus:0.00009568029209229656	Alticorpus_geoffreyi:0.00002238370846628754):0.00022376237487089527):0.00006838064807893059):0.00010794083118855276	(Aulonocara_minutus:0.00019194234583424607	(Lethrinops_longimanus_redhead:0.00025708155739312296	(Mylochromis_anaphyrmus:0.00029384099215215792	(Petrotilapia_genalutea:0.00026256617143255320	Tropheops_tropheops:0.00041577291407413899):0.00025958854338553524):0.00008303013173312079):0.00075338191820248856):0.00010696114553784392):0.00023330271489554289):0.00012858810697546295	Hemitilapia_oxyrhynchus:0.00013593647649866425):0.00010534228288406098	((Ctenopharynx_intermedius_1:0.00017878144072088547	Lethrinops_albus:0.00048537083707454932):0.00014527372790267752	Placidochromis_longimanus_1:0.00035085164598297534):0.00009822020296102023):0.00007167314741549306	Buccochromis_nototaenia:0.00017384864110475852):0.00017843912139386126	Buccochromis_rhoadesii:0.00039544591967310212):0.00004007674112084122	((((Hemitaenichromis_spilopterus:0.00007993931151697318	(Chilotilapia_rhoadesii_1:0.00053299180212807871	(Placidochromis_milomo:0.00035189262059489006	Placidochromis_johnstoni:0.00025462545767057198):0.00007618484710737124):0.00006147107588763673):0.00016982049195909664	(Placidochromis_electra:0.00041317186914402291	Protomelas_ornatus_1:0.00023659946464052223):0.00005560681746682268):0.00004910235543875352	(Champsochromis_caeruelus_1:0.00007844273613316409	Taeniochromis_holotaenia:0.00023417175125761829):0.00031236780208750939):0.00002936304731206358	((Nimbochromis_polystigma:0.00020177056684117449	Nimbochromis_livingstoni:0.00000105643194410185):0.00024644586765399778	Nimbochromis_linni:0.00058614799446019342):0.00024863725108516428):0.00014164426434755178):0.00034801968839141037	(Tremitochranus_placodon:0.00023632686096123715	(Tyrannochromis_nigriventer:0.00055447079452843463	Otopharynx_tetrastigma:0.00036046280894940787):0.00012900534180619700):0.00007124312154641856):0.00006730631365321403):0.00015962782210003160):0.00010124645255057687	Cynotilapia_afra:0.00024257173365689418):0.00059362829657427145	(Diplotaxodon_limnothrissa:0.00060913043762486922	(Rhamphochromis_longiceps:0.00012012613753378787	(Rhamphochromis_esox:0.00017664910662304313	Rhamphochromis_woodi:0.00024157001725133668):0.00018215227065682615):0.00046545932890886064):0.00055223001317084616):0.00032802231824960128	Nbrichardi:0.04561808855627783044):0.00025686209793262811):0.00031102790989632199):0.00030589052772454024	Diplotaxodon_macrops_black_dorsal:0.00006223615316531202):0.00020594352542707890	Diplotaxodon_macrops:0.00007745930177340029):0.00014668472155497967	Diplotaxodon_greenwoodi:0.00045922733523839709):0.0;
```
