## Supporting Code and Data for "Somitic Change Drives Changes in Vertebral Regionalisation in African Cichlids Despite Strong Canalisation of Somite Number": LocalMLtrees.tre (part 2 of 16)

```
(((Diplotaxodon_limnothrissa:0.00017064431551734024	((Diplotaxodon_ngulube:0.00006928904615855602	(Diplotaxodon_macrops_black_dorsal:0.00027354068419249483	Diplotaxodon_white_back_similis:0.00020910102742420999):0.00006624453213031464):0.00012163893405416487	Diplotaxodon_macrops:0.00006725986868238351):0.00003359061014781968):0.00017939202965125135	((Rhamphochromis_longiceps:0.00012890055132637975	(Rhamphochromis_esox:0.00016396743009909054	Rhamphochromis_woodi:0.00020182214809712204):0.00015238107054689687):0.00058787655584559360	(((((Aulonocara_yellow:0.00021736008916423792	Lethrinops_longimanus_redhead:0.00031492903437452301):0.00011550006031079770	(Lethrinops_lethrinus_Father:0.00035549251433863907	(Lethrinops_auritus:0.00021716618551506067	(Taeniolethrinops_macrorhynchus:0.00093842035648440290	(Taeniolethrinops_furcicauda:0.00008411363201419997	Taeniolethrinops_praeorbitalis:0.00027133311585277877):0.00018860280738281377):0.00011014164919400068):0.00005383532060944908):0.00007125128695526715):0.00005053708198340042	((((Ctenopharynx_nitidus:0.00006298974724473563	Ctenopharynx_intermedius_1:0.00009576894196190941):0.00055608036401246083	Lethrinops_albus:0.00024351347965873899):0.00010480984135007055	(Copadichromis_quadrimaculatus:0.00009037121115099033	(Copadichromis_likomae:0.00022189417462067427	Copadichromis_virginalis:0.00013441670209806783):0.00017519555855899691):0.00009110066201153178):0.00008059384770031505	((((((Otopharynx_speciosus_1:0.00019818274163323267	Buccochromis_rhoadesii:0.00012192315544581386):0.00018045626969019640	Buccochromis_nototaenia:0.00016830790117482202):0.00049904797773482959	(Aulonocara_steveni:0.00055709398630947153	Aulonocara_stuartgranti_Father:0.00050762852857894460):0.00045511746293757705):0.00010344076611537275	(Placidochromis_milomo:0.00042759277954379770	Mylochromis_anaphyrmus:0.00048994489393748802):0.00008239158719906719):0.00010321779106371656	(Lethrinops_gossei:0.00022735089039942582	(((Taeniochromis_holotaenia:0.00054585876712989485	(Tyrannochromis_nigriventer:0.00027896315710565663	Otopharynx_lithobates:0.00042824411546844832):0.00033050886650729411):0.00010167741897744286	((Mylochromis_ericotaenia:0.00067765085849560308	Placidochromis_johnstoni:0.00022804103811276938):0.00022385189547412146	(Hemitaenichromis_spilopterus:0.00027841281038331104	((Copadichromis_trimaculatus:0.00024597910880773025	Dimidiochromis_kiwinge:0.00055013119123657761):0.00010965251652151187	(Tremitochranus_placodon:0.00025540887105409104	(((Protomelas_ornatus_1:0.00021897633747070268	(Otopharynx_tetrastigma:0.00066615390428341708	Chilotilapia_rhoadesii_1:0.00016688871606528841):0.00010120469004203544):0.00010017255384018511	(Hemitilapia_oxyrhynchus:0.00013990453051880008	(Champsochromis_caeruelus_1:0.00036051738816108859	((Stigmatochromis_guttatus:0.00048005939806316730	((Nimbochromis_polystigma:0.00008001667571498498	Nimbochromis_livingstoni:0.00017760723899537650):0.00016244523077907423	(Dimidiochromis_strigatus:0.00024070063617839072	(Dimidiochromis_compressiceps:0.00014459947840784210	Dimidiochromis_dimidiatus:0.00000670513089328234):0.00017624153292645077):0.00037238941486652269):0.00008195395879935720):0.00011543981225450421	(Stigmatochromis_modestus:0.00063473639873974804	(Copadichromis_trewavasae:0.00046057186736362532	Otopharynx_brooksi_nkhata:0.00047681431560013830):0.00009095935597198891):0.00017490894115158650):0.00010326235641899589):0.00014631623383489577):0.00004685269078926157):0.00016723195494077172	Nimbochromis_linni:0.00070957968333394596):0.00007161443275717089):0.00008440168578910037):0.00009039877764259702):0.00008488555332373100):0.00011971339560356431):0.00005695363599849302	Mylochromis_melanotaenia:0.00007785644639283385):0.00004993987184857312):0.00005812832489112867):0.00005515115515959084	(Alticorpus_geoffreyi:0.00016939781749774740	(Placidochromis_longimanus_1:0.00036716843691558197	(Alticorpus_macrocleithrum:0.00073924136783962071	(Aulonocara_minutus:0.00042249982130133581	Lethrinops_sp_oliveri:0.00014924820574399082):0.00009129016751915882):0.00009294999124846818):0.00004108442123047256):0.00003869717708873423):0.00003609221115467205):0.00000814987569903360):0.00004981397796432124	Placidochromis_electra:0.00050421146858271632):0.00007377387945212817	(Nbrichardi:0.03225500016313009866	((((A_calliptera_Enukweni:0.00017241420564725597	((A_calliptera_Near_Kyela:0.00011487908317024616	A_calliptera_Luwawa:0.00008394645458635365):0.00006318144522040545	(((A_calliptera_South_Rukuru:0.00004479013843524697	A_calliptera_North_Rukuru:0.00006802861530497133):0.00009026284309963669	(A_calliptera_Chizumulu:0.00040854136517592959	(A_calliptera_Songwe_River:0.00013627295029927764	(A_calliptera_Kingiri:0.00064022162392713127	(A_calliptera_Massoko_littoral:0.00000115845759563913	A_calliptera_Massoko_benthic:0.00000115845759563913):0.00032129403740311984):0.00016810794341095851):0.00013453152126807270):0.00008063012740223170):0.00009622164880657272	A_calliptera_Chitimba:0.00011039290417488654):0.00004869523586561749):0.00006394404799305283):0.00008267051308408842	(A_calliptera_Bua:0.00031752290027488273	A_calliptera_Salima_Father:0.00014894248783193487):0.00010695212941835956):0.00015461348111188899	A_calliptera_Mbaka_river_Female:0.00014174830741170506):0.00050206890945225454	((Cynotilapia_afra:0.00030662761622442518	Genyochromis_mento:0.00043491597590331716):0.00010981240672770139	(Cynotilapia_axelrodi:0.00037367189063520915	((Metriaclima_zebra:0.00031108274478592452	(Petrotilapia_genalutea:0.00008850775489061811	Tropheops_tropheops:0.00011742125740671666):0.00018606594132705926):0.00013415008611548023	Iodotropheus_sprengerae:0.00042835393697442884):0.00013517620380429284):0.00011310976790141070):0.00035654681869246794):0.00018006254360687123):0.00011831635525447744):0.00015321849306666112):0.00030638729215841143):0.00032392758479318534	Pallidochromis_tokolosh:0.00023428554629178252	Diplotaxodon_greenwoodi:0.00012125960592247144):0.0;
(Pallidochromis_tokolosh:0.00024425109524851498	(((Diplotaxodon_limnothrissa:0.00029386056025151527	((((((Alticorpus_geoffreyi:0.00015524819742082413	(Lethrinops_gossei:0.00016192779616560816	((Alticorpus_macrocleithrum:0.00039498735818434603	Aulonocara_yellow:0.00024024055320893373):0.00009944685202952972	((Lethrinops_sp_oliveri:0.00015266661390661996	Aulonocara_minutus:0.00023711401741683002):0.00008084626699985539	Lethrinops_longimanus_redhead:0.00022311860451343450):0.00008046515109256429):0.00012154585675406894):0.00007970567298168586):0.00011730733399710369	(Mylochromis_anaphyrmus:0.00037054267420928076	Placidochromis_electra:0.00060884063794863178):0.00013255190120792641):0.00009064618685644743	((Copadichromis_trimaculatus:0.00055311908203764320	(Copadichromis_likomae:0.00030739782589868624	(Copadichromis_virginalis:0.00030252532520407119	Copadichromis_quadrimaculatus:0.00021235100230770020):0.00007294338719601852):0.00016395393643208803):0.00014578544773648455	(((Lethrinops_lethrinus_Father:0.00021338937135961057	Lethrinops_auritus:0.00020047592276691654):0.00009965872538673882	((Aulonocara_steveni:0.00061274802193497086	Aulonocara_stuartgranti_Father:0.00032390456052130290):0.00031914053581940527	(Mylochromis_melanotaenia:0.00018165207207733599	(Taeniolethrinops_furcicauda:0.00014425795401898250	(Taeniolethrinops_macrorhynchus:0.00099292628724025295	Taeniolethrinops_praeorbitalis:0.00019940847639063168):0.00012446581459407683):0.00023674123808339277):0.00002614977508861091):0.00008242019140250161):0.00004804724408171263	((((Placidochromis_longimanus_1:0.00014364797103639295	Otopharynx_tetrastigma:0.00084887630204748114):0.00012200719259578207	(Chilotilapia_rhoadesii_1:0.00035152420152932082	(Hemitilapia_oxyrhynchus:0.00011346087978085395	(Placidochromis_johnstoni:0.00051197289352741457	(Protomelas_ornatus_1:0.00027192739426580949	Hemitaenichromis_spilopterus:0.00058976722302970868):0.00016986257887808748):0.00006426383431334128):0.00007978268474267615):0.00011681490781956175):0.00012154136952377823	((Ctenopharynx_intermedius_1:0.00013251307769471170	Ctenopharynx_nitidus:0.00018461471391051354):0.00030935264326871172	((((Copadichromis_trewavasae:0.00047055662590914159	(Otopharynx_brooksi_nkhata:0.00057321306453310503	Stigmatochromis_modestus:0.00052752670524184935):0.00015813221382632840):0.00020205517736955107	Stigmatochromis_guttatus:0.00063763083484730666):0.00018700019309550854	(((Dimidiochromis_kiwinge:0.00065128882124814845	((Dimidiochromis_strigatus:0.00018470234220764194	(Dimidiochromis_compressiceps:0.00011553115188941174	Dimidiochromis_dimidiatus:0.00013838017103388686):0.00017611619499134461):0.00053485072543631336	(Nimbochromis_livingstoni:0.00017913677469832116	(Nimbochromis_linni:0.00016607721444046112	Nimbochromis_polystigma:0.00042639985976159405):0.00013939589322005999):0.00036651926507386205):0.00012147666394891725):0.00010002799854936564	((Buccochromis_nototaenia:0.00029319492529138733	Buccochromis_rhoadesii:0.00023504981234487892):0.00011124769279252788	Otopharynx_speciosus_1:0.00036958044200365438):0.00028344312801081568):0.00005550342430918928	((Mylochromis_ericotaenia:0.00055466078770621341	Otopharynx_lithobates:0.00046878176041304117):0.00007583898550994775	Tyrannochromis_nigriventer:0.00053792794000258879):0.00012393544211013055):0.00008404827992018861):0.00007736625933827739	(Champsochromis_caeruelus_1:0.00069780942411746898	(Placidochromis_milomo:0.00064627153293268281	Taeniochromis_holotaenia:0.00064416714488502874):0.00024800511822142493):0.00011175226102533303):0.00007956199133073863):0.00008401502915804561):0.00009719209933185282	(Tremitochranus_placodon:0.00024518607468243222	Lethrinops_albus:0.00032069962640680129):0.00006215549399702383):0.00008077021655759767):0.00006369133178628768):0.00007528613859605635):0.00017641571006953119	(((Cynotilapia_afra:0.00041029093729649032	((Tropheops_tropheops:0.00020467367291092167	(Cynotilapia_axelrodi:0.00052337386684637099	Genyochromis_mento:0.00045269255875430371):0.00010730004466406035):0.00021679119508267761	((Iodotropheus_sprengerae:0.00061540865270063433	Petrotilapia_genalutea:0.00037017600058847859):0.00010862497150099771	Metriaclima_zebra:0.00037143380346078516):0.00009759675367693413):0.00017630655573734532):0.00029508165244315076	((A_calliptera_South_Rukuru:0.00007072827320843875	A_calliptera_Chizumulu:0.00029036561028902413):0.00036164113874237865	((A_calliptera_Kingiri:0.00059677178862682526	((A_calliptera_Near_Kyela:0.00012237180207341143	(A_calliptera_Mbaka_river_Female:0.00006914601090921437	(A_calliptera_Massoko_littoral:0.00001095236625857534	A_calliptera_Massoko_benthic:0.00005436383042306962):0.00051315569657499490):0.00019277985865988589):0.00014865574386875013	(A_calliptera_Enukweni:0.00016588083538255770	(A_calliptera_Chitimba:0.00015589719043115582	(A_calliptera_Songwe_River:0.00025081459229621145	A_calliptera_North_Rukuru:0.00006118524830149137):0.00008216488543989563):0.00005910277478840349):0.00009352638190586635):0.00006152052766282616):0.00011336194712015912	((A_calliptera_Salima_Father:0.00022367991443173759	A_calliptera_Luwawa:0.00015161788047564307):0.00011608444958902949	A_calliptera_Bua:0.00049696170842628245):0.00010661653715005841):0.00014782722332016467):0.00046389843183841932):0.00015042926865086283	Nbrichardi:0.03157679265991129858):0.00010099812739154596):0.00014796445525138349	(Rhamphochromis_woodi:0.00019678829052017114	(Rhamphochromis_esox:0.00013709247901459026	Rhamphochromis_longiceps:0.00014756915465306402):0.00004530891544294978):0.00075034707054008631):0.00036442853426929821	Diplotaxodon_macrops:0.00006843000903247539):0.00009497112956560622):0.00019220544389044505	(Diplotaxodon_white_back_similis:0.00010233716013644667	Diplotaxodon_ngulube:0.00037040110670519385):0.00009006481019185303):0.00015236116513343793	Diplotaxodon_macrops_black_dorsal:0.00016178533568137954):0.00016496659015472883	Diplotaxodon_greenwoodi:0.00020445610045156874):0.0;
((((Diplotaxodon_macrops_black_dorsal:0.00020577734551799513	((((((((Lethrinops_sp_oliveri:0.00025117844628978081	Alticorpus_geoffreyi:0.00016179857838178791):0.00000406442011046054	(Alticorpus_macrocleithrum:0.00035115567812056607	(Lethrinops_longimanus_redhead:0.00024862995054349525	Lethrinops_gossei:0.00019157480620835994):0.00006247149264583030):0.00008104135207038582):0.00005342329709981473	Aulonocara_minutus:0.00020658674072311975):0.00004104860878794463	Aulonocara_yellow:0.00013367143464895143):0.00011330496795351076	((Copadichromis_likomae:0.00010574846104768253	Copadichromis_virginalis:0.00019722078747952783):0.00008390485029557285	((Copadichromis_quadrimaculatus:0.00023884352469211620	(((((Hemitilapia_oxyrhynchus:0.00021512813899748139	((Taeniochromis_holotaenia:0.00055204320211114824	Stigmatochromis_guttatus:0.00043725446993194425):0.00015530934561733376	((Nimbochromis_livingstoni:0.00012247814976223677	Nimbochromis_linni:0.00044287727450280172):0.00019481539544388549	Nimbochromis_polystigma:0.00031285436857616367):0.00021784302253437167):0.00008226198237818763):0.00004357190168137974	Copadichromis_trewavasae:0.00015225227752261301):0.00006595308214590721	Tyrannochromis_nigriventer:0.00087797745944358078):0.00005605869275103669	(((Lethrinops_albus:0.00021904846818485946	(Lethrinops_auritus:0.00015720203413652618	(Aulonocara_steveni:0.00025153727276427484	Aulonocara_stuartgranti_Father:0.00024521484482469149):0.00014614342486844560):0.00004309840457641110):0.00004731324113394421	((Dimidiochromis_kiwinge:0.00066538362373433260	(Dimidiochromis_compressiceps:0.00020435645713618345	(Dimidiochromis_strigatus:0.00011195648556830862	Dimidiochromis_dimidiatus:0.00018192945180916720):0.00012067472427560790):0.00050457397339517026):0.00014484791064802346	(Chilotilapia_rhoadesii_1:0.00046200717309406909	(Mylochromis_melanotaenia:0.00018632562006259176	(Otopharynx_brooksi_nkhata:0.00047845753998608710	Stigmatochromis_modestus:0.00043365636964910211):0.00016429549577627386):0.00004615005508220484):0.00005938897726814412):0.00005284127306853108):0.00007836005922843309	((((Otopharynx_speciosus_1:0.00043504236050727265	(Buccochromis_nototaenia:0.00030242869452435565	Buccochromis_rhoadesii:0.00022579541078537109):0.00016179942020270834):0.00012854978785292184	Hemitaenichromis_spilopterus:0.00031260044229920682):0.00002534707336546166	(((Taeniolethrinops_furcicauda:0.00015269245721270255	Taeniolethrinops_macrorhynchus:0.00086698458766094010):0.00023272038762463360	Taeniolethrinops_praeorbitalis:0.00043968644670850082):0.00015241997881586689	Placidochromis_milomo:0.00057233428205926600):0.00008872409541275451):0.00005182423730676506	((Copadichromis_trimaculatus:0.00066749422666698816	Tremitochranus_placodon:0.00031329463372642283):0.00006118747488226998	(Protomelas_ornatus_1:0.00035511108949390585	(Placidochromis_johnstoni:0.00030032439811523488	Champsochromis_caeruelus_1:0.00054980921637490655):0.00007223833040038975):0.00006579622969199671):0.00007691034225666667):0.00004565865509486024):0.00004834129121727287):0.00004655291826284486	(((Placidochromis_longimanus_1:0.00016587695961917608	Otopharynx_tetrastigma:0.00033955565366340277):0.00010022387372455440	((Mylochromis_ericotaenia:0.00035057738374519553	Otopharynx_lithobates:0.00033573309812440113):0.00011802350668738742	(Ctenopharynx_intermedius_1:0.00016077419754315523	Ctenopharynx_nitidus:0.00008653835434397848):0.00034236162288281885):0.00008393519147284070):0.00007797233456890583	(Placidochromis_electra:0.00023856237508587368	Mylochromis_anaphyrmus:0.00026749173665363763):0.00008444303828174922):0.00005475323092172891):0.00004764505572733259):0.00004905353308682628	Lethrinops_lethrinus_Father:0.00017618764755295585):0.00005538032440698900):0.00007222849548752727):0.00016587659896266706	(Nbrichardi:0.03217056624575494878	(((Cynotilapia_afra:0.00026921690016231710	(Metriaclima_zebra:0.00047707223669561958	Cynotilapia_axelrodi:0.00029460288910862319):0.00010495979549093028):0.00008354161993871697	(Genyochromis_mento:0.00032502074602312563	(Petrotilapia_genalutea:0.00096835230999493805	(Tropheops_tropheops:0.00019905980930574194	Iodotropheus_sprengerae:0.00077264185864151338):0.00012149097554157489):0.00010596420859647449):0.00006775441059729503):0.00033262935889884709	(((A_calliptera_Salima_Father:0.00020085502518384617	(A_calliptera_Luwawa:0.00013365101532573632	A_calliptera_Bua:0.00080138873388181122):0.00008953463343116165):0.00013666887515868505	(A_calliptera_Chizumulu:0.00050776341239130432	(A_calliptera_North_Rukuru:0.00005744149583266772	(A_calliptera_Enukweni:0.00000656687151550592	A_calliptera_South_Rukuru:0.00000110633363284660):0.00052697850712039168):0.00010976437462012606):0.00016807968271986815):0.00012381263743669726	((((A_calliptera_Songwe_River:0.00022410058877281780	A_calliptera_Chitimba:0.00011817341091038598):0.00009053524627903404	A_calliptera_Mbaka_river_Female:0.00014614475513798035):0.00008594263374514828	((A_calliptera_Massoko_littoral:0.00004637122644212056	A_calliptera_Massoko_benthic:0.00027675756419394306):0.00033592967609953617	A_calliptera_Kingiri:0.00056426958281698191):0.00017376016251376171):0.00010525600198244478	A_calliptera_Near_Kyela:0.00017441496560320966):0.00008929684086836828):0.00035430655060149526):0.00008627007995354015):0.00006365374194070388):0.00009625738617320937	((Rhamphochromis_woodi:0.00015052110749865088	Rhamphochromis_esox:0.00011521013703469178):0.00015780169223541125	Rhamphochromis_longiceps:0.00016755266307008911):0.00055503173622574941):0.00025468129159277579	Diplotaxodon_limnothrissa:0.00014485983234015508):0.00005736481186758596):0.00008421850444983248	Diplotaxodon_macrops:0.00013946738016852329):0.00016406456019049795	(Diplotaxodon_white_back_similis:0.00007127209817053307	Diplotaxodon_ngulube:0.00023802667088506984):0.00018637840380082303):0.00024320198110765884	Pallidochromis_tokolosh:0.00016759702601771144	Diplotaxodon_greenwoodi:0.00023308414896313286):0.0;
(((Diplotaxodon_white_back_similis:0.00027676965770293406	Diplotaxodon_ngulube:0.00006638515093608741):0.00028592413025716037	Pallidochromis_tokolosh:0.00016843939373022948):0.00006163546648394810	((Diplotaxodon_limnothrissa:0.00022622037886561245	(Diplotaxodon_macrops:0.00006465068242595368	(((Nbrichardi:0.03514725472938447226	((((Genyochromis_mento:0.00035719554581609673	Iodotropheus_sprengerae:0.00071393392186438478):0.00007850092867095116	(Petrotilapia_genalutea:0.00070837727796004175	Metriaclima_zebra:0.00044566287502927928):0.00014677131682657257):0.00013244625621829534	((Cynotilapia_axelrodi:0.00029979228912470248	Cynotilapia_afra:0.00018793831108772965):0.00013169102785656959	Tropheops_tropheops:0.00041217764601152510):0.00010529615359985455):0.00040929342512750771	(A_calliptera_Bua:0.00070974600357937608	(A_calliptera_Luwawa:0.00011990485641340205	((A_calliptera_Salima_Father:0.00016951830478823958	((A_calliptera_Chitimba:0.00016097451964399901	A_calliptera_Near_Kyela:0.00007664725013255411):0.00005922745364578221	((A_calliptera_Chizumulu:0.00036823758413976373	(A_calliptera_Mbaka_river_Female:0.00009064712257540959	(A_calliptera_Massoko_littoral:0.00000525351457575309	A_calliptera_Massoko_benthic:0.00006320632040659046):0.00038442044351273962):0.00016070487468843129):0.00007745510773835778	(A_calliptera_North_Rukuru:0.00014447711119037896	A_calliptera_Songwe_River:0.00024154788565941231):0.00009048013959696155):0.00008056537033066603):0.00009707342924645360):0.00008062440021265554	(A_calliptera_Enukweni:0.00000124199254922127	A_calliptera_South_Rukuru:0.00000124199254922127):0.00013477842448565404):0.00007523835068337416):0.00019182865970079758):0.00076752574099364505):0.00015422360555101094):0.00010420100226686267	(((((Lethrinops_albus:0.00028243715184966838	((Taeniolethrinops_macrorhynchus:0.00033228955260784245	Taeniolethrinops_furcicauda:0.00030682844540910536):0.00016762317904615997	Taeniolethrinops_praeorbitalis:0.00022181690381217384):0.00040816185119457195):0.00009901992623786819	Lethrinops_lethrinus_Father:0.00027938083792320448):0.00007679834484780258	(Ctenopharynx_intermedius_1:0.00019807761511417746	(((((Tremitochranus_placodon:0.00036166776568842177	(Taeniochromis_holotaenia:0.00035536703367588986	Champsochromis_caeruelus_1:0.00018067927219091255):0.00020200478391404358):0.00010765181969941748	((Stigmatochromis_modestus:0.00045899680656579786	(((Dimidiochromis_strigatus:0.00010407300423658433	(Dimidiochromis_compressiceps:0.00022410623935359723	Dimidiochromis_dimidiatus:0.00015774123366519641):0.00014506709859197323):0.00049237863677648302	Protomelas_ornatus_1:0.00029760316542292489):0.00008339047729984719	Tyrannochromis_nigriventer:0.00049930805457160663):0.00017938513812588235):0.00015415626490318806	(Placidochromis_johnstoni:0.00042663342450244512	Hemitaenichromis_spilopterus:0.00020340800277674634):0.00013341321704012912):0.00003840455477709128):0.00018301701529847210	(Placidochromis_milomo:0.00056613108952685402	(Otopharynx_lithobates:0.00034756031169720799	Mylochromis_ericotaenia:0.00051614770066643514):0.00011276880410008392):0.00009463549155922916):0.00016530199235109276	((Chilotilapia_rhoadesii_1:0.00023214032458674261	(Otopharynx_speciosus_1:0.00034522055212719426	(Buccochromis_nototaenia:0.00007188895581714420	Buccochromis_rhoadesii:0.00015082790819168925):0.00024723444067225475):0.00025955416853154641):0.00012501410271860373	((Mylochromis_anaphyrmus:0.00027699864012368326	Placidochromis_electra:0.00055999703842467307):0.00022298020466261128	(Stigmatochromis_guttatus:0.00076540168514474213	Copadichromis_trewavasae:0.00020989479871402140):0.00016839231983921572):0.00015231836511476188):0.00006027119164742108):0.00002810304396653426	((Ctenopharynx_nitidus:0.00005797350172688004	Mylochromis_melanotaenia:0.00003492680614113560):0.00027154047510776993	(Copadichromis_trimaculatus:0.00070529881594723017	(Hemitilapia_oxyrhynchus:0.00018948374635789519	(Nimbochromis_livingstoni:0.00017044963620612940	(Nimbochromis_linni:0.00018066965182151053	Nimbochromis_polystigma:0.00024280544539100160):0.00017641185652462300):0.00015729372175115981):0.00010744750803600471):0.00007478918206101261):0.00006574578228540143):0.00009377053284997452):0.00013013679201426102):0.00008104442444286953	((Lethrinops_gossei:0.00023512526634591026	(Lethrinops_auritus:0.00020576636234339782	Lethrinops_longimanus_redhead:0.00025923150750507373):0.00005571492384030422):0.00005178431633515049	((Alticorpus_macrocleithrum:0.00040475347034679991	(Placidochromis_longimanus_1:0.00019638671314584996	(Otopharynx_tetrastigma:0.00025164766853916882	A_calliptera_Kingiri:0.00001702961449558597):0.00051342719293722100):0.00016372775007959304):0.00007381819760883707	((Aulonocara_stuartgranti_Father:0.00024322415743051838	Aulonocara_steveni:0.00035352524864511371):0.00021336310057042533	((Otopharynx_brooksi_nkhata:0.00057582625435860665	Dimidiochromis_kiwinge:0.00040400630927374176):0.00017214773878209853	(Aulonocara_yellow:0.00009863648672470063	(Lethrinops_sp_oliveri:0.00018790394979550465	Aulonocara_minutus:0.00017264274109626300):0.00005123735894576033):0.00002824367750407654):0.00009888715382421277):0.00020591943503314063):0.00005017807821875825):0.00005753980929077840):0.00003688029835697352	(Alticorpus_geoffreyi:0.00011051741655912068	(Copadichromis_virginalis:0.00015225501262941773	(Copadichromis_quadrimaculatus:0.00018257288785858067	Copadichromis_likomae:0.00022135171135656139):0.00007923496118585418):0.00007401093610032702):0.00004064876614006400):0.00017525525090576980):0.00012502967054547738	(Rhamphochromis_longiceps:0.00011966731132323499	(Rhamphochromis_woodi:0.00015618642734895565	Rhamphochromis_esox:0.00020625607224511490):0.00017329354865689515):0.00045343717291128279):0.00024341089262080540):0.00006214898289402870):0.00006548519032945921	Diplotaxodon_macrops_black_dorsal:0.00012097337213818783):0.00009244937922797019	Diplotaxodon_greenwoodi:0.00039768347055726304):0.0;
((((Pallidochromis_tokolosh:0.00001865255468887186	Diplotaxodon_white_back_similis:0.00004365066417904752):0.00017808179138003276	Diplotaxodon_macrops_black_dorsal:0.00010884578847618097):0.00010516596058833479	(Diplotaxodon_limnothrissa:0.00012168350106600553	(((((((Copadichromis_quadrimaculatus:0.00014784568078672722	(Copadichromis_likomae:0.00011588611113714119	Copadichromis_virginalis:0.00012269227459205727):0.00012657275719403900):0.00007436929426886762	Copadichromis_trimaculatus:0.00023235370149918348):0.00007586713860183002	((((Placidochromis_longimanus_1:0.00018204414776517699	(A_calliptera_Kingiri:0.00042149448586090334	Otopharynx_tetrastigma:0.00049241845232029602):0.00015443959385414381):0.00012184478748410059	(((Hemitilapia_oxyrhynchus:0.00012048965215551362	(Chilotilapia_rhoadesii_1:0.00035003351335674392	Hemitaenichromis_spilopterus:0.00013155702107228533):0.00005400917879614430):0.00009211099473277301	(Placidochromis_johnstoni:0.00072526997034330187	Protomelas_ornatus_1:0.00022107810819907195):0.00007896502339744938):0.00012841485027761791	(Dimidiochromis_kiwinge:0.00019280656864780445	(Mylochromis_ericotaenia:0.00042876459489757195	Placidochromis_milomo:0.00031908263536221254):0.00009826932905244721):0.00012519358463155617):0.00007128099327940447):0.00003343299034527015	(Tremitochranus_placodon:0.00020123358551455919	(Nimbochromis_polystigma:0.00016252459559628848	(Nimbochromis_livingstoni:0.00018499973572094229	Nimbochromis_linni:0.00022570631032204006):0.00007662444420813939):0.00037860874126678461):0.00005074866178231228):0.00003930297807260438	(((Lethrinops_albus:0.00024857388630552472	Lethrinops_lethrinus_Father:0.00016006483396798727):0.00007590441005278540	(Placidochromis_electra:0.00062529558211938936	((Lethrinops_longimanus_redhead:0.00018386017538699683	((Lethrinops_sp_oliveri:0.00015207505965858579	(Aulonocara_steveni:0.00067031539958235906	Aulonocara_stuartgranti_Father:0.00013732239769419542):0.00023626732765139532):0.00007410212066731042	((Lethrinops_gossei:0.00013940899212360269	((Alticorpus_geoffreyi:0.00014214661049689471	Alticorpus_macrocleithrum:0.00025540420627054338):0.00011219533768550742	Aulonocara_yellow:0.00012814437455008735):0.00010444723355346607):0.00003340269875122723	Aulonocara_minutus:0.00020746871362400262):0.00009361723291876665):0.00007873456513630849):0.00013581585195384416	Lethrinops_auritus:0.00023352964839768088):0.00004331449551357485):0.00006897010732386804):0.00005720370161383178	((((Ctenopharynx_nitidus:0.00004798601826230027	Mylochromis_melanotaenia:0.00001569516642622403):0.00025920950810731815	(Taeniochromis_holotaenia:0.00034095148489415476	Stigmatochromis_guttatus:0.00094678406916965047):0.00019337516166933541):0.00007677253963611367	((Otopharynx_lithobates:0.00034773697326691792	(((Champsochromis_caeruelus_1:0.00047334040125502150	Tyrannochromis_nigriventer:0.00052938289638220296):0.00025018808543649770	Ctenopharynx_intermedius_1:0.00023387823543667837):0.00006744394378746990	(Dimidiochromis_compressiceps:0.00045540664283805286	(Dimidiochromis_strigatus:0.00001994633160862559	Dimidiochromis_dimidiatus:0.00001188943466894402):0.00014175590785206848):0.00026032995290163207):0.00003523580914002178):0.00008745124992441499	(Mylochromis_anaphyrmus:0.00013383994613862455	(Otopharynx_brooksi_nkhata:0.00080124715821668329	(Stigmatochromis_modestus:0.00042506786213851986	(Otopharynx_speciosus_1:0.00038804414233042136	(Buccochromis_nototaenia:0.00005275113599386211	Buccochromis_rhoadesii:0.00015216720363829590):0.00012415791521795861):0.00023055682710527786):0.00014426084656897796):0.00009645956367328726):0.00006429077137553550):0.00000913604566327061):0.00005352174955217665	Copadichromis_trewavasae:0.00016297130099531641):0.00004494072424272319):0.00003274070034512236):0.00004991515716408361):0.00008041399580741979	((Taeniolethrinops_furcicauda:0.00014293279604409787	Taeniolethrinops_macrorhynchus:0.00014291178941700118):0.00017062524445079464	Taeniolethrinops_praeorbitalis:0.00022970868345089531):0.00024833147606761504):0.00019507804832124832	((((A_calliptera_Chitimba:0.00011935874732488553	(A_calliptera_Luwawa:0.00018809723629531477	(A_calliptera_Near_Kyela:0.00015787320720523157	(A_calliptera_Bua:0.00055910515723878759	A_calliptera_Salima_Father:0.00019458195487245933):0.00006280346645724632):0.00007432019508736708):0.00008428000440808907):0.00008702102174206638	((A_calliptera_Chizumulu:0.00023360373678239346	A_calliptera_Mbaka_river_Female:0.00012530500753336337):0.00013402690565541479	(A_calliptera_Enukweni:0.00000128434200059666	A_calliptera_South_Rukuru:0.00002943671266643137):0.00016639002396808398):0.00009038337461550294):0.00013420510281669001	(A_calliptera_North_Rukuru:0.00013660581157954292	((A_calliptera_Massoko_benthic:0.00008336139730174735	A_calliptera_Massoko_littoral:0.00000128434200059666):0.00054802109539542647	A_calliptera_Songwe_River:0.00025503070310513125):0.00008957544387523657):0.00011891495730436013):0.00050925798554807289	((((Genyochromis_mento:0.00049139656463136039	Iodotropheus_sprengerae:0.00030204095501522885):0.00027398171773947573	((Metriaclima_zebra:0.00042225576543344928	Petrotilapia_genalutea:0.00086791622812213906):0.00010978928717094095	Tropheops_tropheops:0.00022698652419575572):0.00010641776783526933):0.00019456762475868869	(Cynotilapia_axelrodi:0.00035962786245756620	Cynotilapia_afra:0.00026342358276323295):0.00012726720557162941):0.00020205296452053607	Nbrichardi:0.03284840179283324280):0.00005982357630995738):0.00006289546305071892):0.00014049928602446655	(Rhamphochromis_longiceps:0.00016172054783507821	(Rhamphochromis_woodi:0.00016275828699631424	Rhamphochromis_esox:0.00012131148818287946):0.00028791172340115605):0.00037678138812224362):0.00052998193256680243	Diplotaxodon_macrops:0.00008522291561628917):0.00006050563532331958):0.00019774363798835223):0.00013965301371497959	Diplotaxodon_ngulube:0.00017693699522811223	Diplotaxodon_greenwoodi:0.00003810006439845108):0.0;
(Pallidochromis_tokolosh:0.00028993163560631996	((Diplotaxodon_ngulube:0.00014753450622398547	Diplotaxodon_white_back_similis:0.00006084993597781775):0.00008533637578033022	((Diplotaxodon_macrops:0.00003243168293009557	(((Rhamphochromis_longiceps:0.00010084530083681931	(Rhamphochromis_esox:0.00006023789605795372	Rhamphochromis_woodi:0.00004418623814975404):0.00012557946304412012):0.00071509099726412288	(((((Copadichromis_virginalis:0.00016428071419049848	Copadichromis_likomae:0.00034511116925518484):0.00004558544657339848	Copadichromis_quadrimaculatus:0.00019698545433826501):0.00003553083179331446	((Mylochromis_melanotaenia:0.00002106651656174981	Ctenopharynx_nitidus:0.00001905325844506260):0.00013596544644610856	((Alticorpus_geoffreyi:0.00010941476659949239	((Aulonocara_yellow:0.00014548846693775120	Aulonocara_minutus:0.00024566772804956386):0.00003797026494990775	(Lethrinops_gossei:0.00025849030764173511	((Lethrinops_sp_oliveri:0.00009919806553139156	Lethrinops_longimanus_redhead:0.00017074797611735679):0.00003739233798565407	(Alticorpus_macrocleithrum:0.00036491246742741422	Aulonocara_stuartgranti_Father:0.00030939902375201047):0.00009089411483113461):0.00009242501941420200):0.00008328379049167568):0.00003602043691114474):0.00003929475979089052	((((Tremitochranus_placodon:0.00023297970545566461	Mylochromis_anaphyrmus:0.00033125743003806446):0.00007882009237957621	Placidochromis_longimanus_1:0.00013162796910407210):0.00006174437633739491	(((Hemitilapia_oxyrhynchus:0.00014197427103552733	((((Otopharynx_tetrastigma:0.00032291732805026630	Otopharynx_lithobates:0.00017081809154685819):0.00002981758581670440	(Chilotilapia_rhoadesii_1:0.00035910088345521084	Protomelas_ornatus_1:0.00043182187015292068):0.00009542264124063868):0.00010792268750982277	(Copadichromis_trewavasae:0.00024656209233029334	(Placidochromis_milomo:0.00037969751583156981	(((Otopharynx_brooksi_nkhata:0.00048801955472853163	Taeniochromis_holotaenia:0.00035663257576948543):0.00011698534060014391	((Tyrannochromis_nigriventer:0.00052606796741678835	Champsochromis_caeruelus_1:0.00042692157785671238):0.00017572631220896616	(Stigmatochromis_guttatus:0.00085278316884566843	Stigmatochromis_modestus:0.00022276754502907495):0.00016985467949088439):0.00006362696864631448):0.00011450659056773418	(Copadichromis_trimaculatus:0.00030007836694955940	((Dimidiochromis_compressiceps:0.00030726114268168111	(Dimidiochromis_dimidiatus:0.00010106085103006773	Dimidiochromis_strigatus:0.00007348057592155611):0.00014683265848323713):0.00039523037785056913	Dimidiochromis_kiwinge:0.00029007940548250808):0.00013041058607586334):0.00011885287084555376):0.00006673196224690020):0.00006937362071886108):0.00008648898903801416):0.00007843467393298697	Mylochromis_ericotaenia:0.00017386323185156292):0.00004489598017194224):0.00002895046056754577	(((Nimbochromis_livingstoni:0.00005133075247369040	Nimbochromis_linni:0.00017323402233264284):0.00016597276755626157	Nimbochromis_polystigma:0.00010104100021764731):0.00036069851796836612	(Placidochromis_johnstoni:0.00026854406051433325	Hemitaenichromis_spilopterus:0.00036429774125946459):0.00012005813631936372):0.00008870916241157068):0.00010675992526502912	(Ctenopharynx_intermedius_1:0.00033528979241201524	(Otopharynx_speciosus_1:0.00028507548680959581	(Buccochromis_nototaenia:0.00010050440352273343	Buccochromis_rhoadesii:0.00011092861822227015):0.00016064710626598346):0.00014253037844766069):0.00012709089449578130):0.00007056865605409690):0.00007716753487445456	(Placidochromis_electra:0.00031915367003865376	((Aulonocara_steveni:0.00054279502855888409	(Taeniolethrinops_praeorbitalis:0.00009124632346370744	(Taeniolethrinops_furcicauda:0.00015805808105890125	Taeniolethrinops_macrorhynchus:0.00019434336958726295):0.00008300898050981091):0.00009275482142036977):0.00020017287254254219	(Lethrinops_lethrinus_Father:0.00019781482718226587	(Lethrinops_albus:0.00036876381483893865	Lethrinops_auritus:0.00010915239448406797):0.00004986350509533365):0.00007122154075675540):0.00004527790791120743):0.00001957649490996259):0.00005027813882149345):0.00009408205119405053):0.00003661283737459582):0.00025163793057821304	(((Genyochromis_mento:0.00026056186313186386	(Tropheops_tropheops:0.00018258217403763739	Petrotilapia_genalutea:0.00084377258755028415):0.00009829820224043345):0.00013020052603634165	(Metriaclima_zebra:0.00066937196113638813	(Iodotropheus_sprengerae:0.00040298687473647383	(Cynotilapia_axelrodi:0.00069491493447143430	Cynotilapia_afra:0.00025821295595067595):0.00019257880210278968):0.00021395998021625645):0.00016623078629856842):0.00029548824877313073	(A_calliptera_Kingiri:0.00010644905419850751	((((((A_calliptera_Luwawa:0.00003374819439380759	A_calliptera_Bua:0.00065748112533947558):0.00011642034526062989	((A_calliptera_Near_Kyela:0.00027065047901150547	(A_calliptera_South_Rukuru:0.00000117092132501989	A_calliptera_Enukweni:0.00000117092132501989):0.00013487666893411603):0.00015386091002905455	A_calliptera_Chizumulu:0.00011806526530412058):0.00005665553414297441):0.00006500075234748277	A_calliptera_Salima_Father:0.00016616473298101836):0.00010201335484788260	A_calliptera_Chitimba:0.00017791477912123806):0.00009585004857963211	A_calliptera_North_Rukuru:0.00011768406585310054):0.00013899176520131752	(A_calliptera_Songwe_River:0.00017305746177532464	((A_calliptera_Massoko_benthic:0.00002030471643967884	A_calliptera_Massoko_littoral:0.00006967558134113459):0.00046142153907133575	A_calliptera_Mbaka_river_Female:0.00007671918110872477):0.00025467222996244709):0.00010319994767739801):0.00029752658832954827):0.00026804668978330982):0.00012466456021023782):0.00009203122931119674	Nbrichardi:0.03849875421412760762):0.00008605485894761200):0.00055345977228189410	Diplotaxodon_limnothrissa:0.00011787904882179120):0.00005443261880325730):0.00008822291505715160	Diplotaxodon_macrops_black_dorsal:0.00008451090641031305):0.00010866049037565670):0.00024060929993241793	Diplotaxodon_greenwoodi:0.00026007806620493521):0.0;
((Diplotaxodon_ngulube:0.00014643514886038926	Diplotaxodon_white_back_similis:0.00001817943384007325):0.00012078649460984801	(Diplotaxodon_limnothrissa:0.00023920926094802959	((((((Nbrichardi:0.02684227758664799526	(((A_calliptera_Salima_Father:0.00011209949771491781	(A_calliptera_Luwawa:0.00012176764675114976	A_calliptera_Bua:0.00073688775756345791):0.00015959336868402347):0.00008960640279906415	(((A_calliptera_Chizumulu:0.00016952502237610711	(A_calliptera_Enukweni:0.00000822181025236113	A_calliptera_South_Rukuru:0.00001341660941614046):0.00025297446869473070):0.00009027197496972293	((A_calliptera_Near_Kyela:0.00009658079689644423	(A_calliptera_Mbaka_river_Female:0.00013987672807853324	(A_calliptera_Massoko_littoral:0.00000116622419780842	A_calliptera_Massoko_benthic:0.00000813814198986927):0.00067872830945539075):0.00012916873577468595):0.00014671428397007523	A_calliptera_Kingiri:0.00046121902390635657):0.00004770760588889251):0.00023970747486275792	((A_calliptera_Chitimba:0.00020407790210709572	A_calliptera_Songwe_River:0.00016152857604830945):0.00006101604253443215	A_calliptera_North_Rukuru:0.00023374047509105308):0.00006140969184346695):0.00013476753036265190):0.00030164071139568633	((Cynotilapia_afra:0.00018309523287960593	Cynotilapia_axelrodi:0.00043874485167547339):0.00007617424364274363	((Tropheops_tropheops:0.00029832625328455329	(Iodotropheus_sprengerae:0.00044261690150198483	Genyochromis_mento:0.00032036647864847794):0.00008061870399947694):0.00008885216104678037	(Metriaclima_zebra:0.00034938718344283410	Petrotilapia_genalutea:0.00025950069648787727):0.00011704729945094796):0.00009682754020167437):0.00006253099189325069):0.00009921571257283539):0.00008994250066891102	(((((Ctenopharynx_intermedius_1:0.00019593819563705630	Ctenopharynx_nitidus:0.00016554809305454750):0.00010155574403801800	(Copadichromis_trimaculatus:0.00017514957673013293	(Copadichromis_quadrimaculatus:0.00012352958012116233	Copadichromis_likomae:0.00013088099610957611):0.00008756289430952453):0.00006408939208003691):0.00006470177543438725	((Aulonocara_minutus:0.00008588825786918617	Alticorpus_geoffreyi:0.00026100847200735087):0.00008520292246531628	((Aulonocara_stuartgranti_Father:0.00015007884671786967	(Aulonocara_yellow:0.00010497660845859974	Aulonocara_steveni:0.00020340464665958102):0.00004669072412606823):0.00006379485553769271	(Lethrinops_longimanus_redhead:0.00012765716792688205	((((Placidochromis_johnstoni:0.00022879466897766151	(Otopharynx_tetrastigma:0.00055220065891124651	Hemitaenichromis_spilopterus:0.00031665607812101677):0.00009590060158591554):0.00007296218387401922	((Champsochromis_caeruelus_1:0.00056051606694770329	(Buccochromis_rhoadesii:0.00024586866283790050	(Otopharynx_speciosus_1:0.00026940333356902872	Buccochromis_nototaenia:0.00013063083923141897):0.00006797038211396627):0.00012565779862523763):0.00007151037650905836	(Chilotilapia_rhoadesii_1:0.00029617763880307549	Protomelas_ornatus_1:0.00021989247309742624):0.00012155988098919103):0.00005237939309025880):0.00004897118306416776	((Taeniochromis_holotaenia:0.00031126661621527367	Tyrannochromis_nigriventer:0.00057245171509471247):0.00017146254025777660	((Dimidiochromis_compressiceps:0.00045104593215536810	(Dimidiochromis_strigatus:0.00014034650159983449	Dimidiochromis_dimidiatus:0.00009539271939137511):0.00029928967915077354):0.00024674490599530517	((Nimbochromis_livingstoni:0.00012167803571190698	Nimbochromis_polystigma:0.00013991935318540241):0.00014995074322955257	Dimidiochromis_kiwinge:0.00020695526294337100):0.00006303862554276173):0.00008888188053628526):0.00007763533257107765):0.00005838941472640155	((((((Otopharynx_brooksi_nkhata:0.00030430547265862469	Stigmatochromis_guttatus:0.00036833124772699789):0.00007559996109359842	Stigmatochromis_modestus:0.00020833113681759062):0.00013777404063993322	Copadichromis_trewavasae:0.00015911855179782846):0.00005943360119531493	(Taeniolethrinops_macrorhynchus:0.00022996415799107482	(Taeniolethrinops_praeorbitalis:0.00014602202423979763	Taeniolethrinops_furcicauda:0.00013216165964670230):0.00009630238276585399):0.00013619280762961069):0.00004613127919365149	((Otopharynx_lithobates:0.00026637708622295899	Placidochromis_milomo:0.00058572115750407173):0.00007482716418430441	(Nimbochromis_linni:0.00039934405912610407	Mylochromis_melanotaenia:0.00014621774933008136):0.00002840958060251300):0.00008734144010247137):0.00003511215105482522	(((Lethrinops_albus:0.00015600835450579276	Placidochromis_longimanus_1:0.00013018409168366073):0.00003304364033676028	(Lethrinops_lethrinus_Father:0.00008556213654068228	Lethrinops_auritus:0.00016926946301317220):0.00007108947694323006):0.00006744484934090204	(((Mylochromis_ericotaenia:0.00031085090961577039	(Mylochromis_anaphyrmus:0.00027023034768604797	Placidochromis_electra:0.00027268294717884312):0.00008595542691748042):0.00003813718144806286	Tremitochranus_placodon:0.00021263044539355651):0.00003257729292153779	Hemitilapia_oxyrhynchus:0.00012185134799139343):0.00005800048583167049):0.00002694312919489687):0.00005514968908556912):0.00003694145014248792):0.00003875143011645012):0.00003215214252458500):0.00004659626737476018):0.00003871696343790033	((Lethrinops_sp_oliveri:0.00012869482696873931	Alticorpus_macrocleithrum:0.00022643780859497617):0.00003608700595950204	Lethrinops_gossei:0.00022518296851723374):0.00002081746237181023):0.00010663653641358335	Copadichromis_virginalis:0.00015932316533777584):0.00010674403863892738):0.00011039727379351235	(Rhamphochromis_longiceps:0.00014553150711207113	(Rhamphochromis_woodi:0.00004633455033909550	Rhamphochromis_esox:0.00010405565790372120):0.00004820604120418548):0.00040748356242862173):0.00010435017915160977	Pallidochromis_tokolosh:0.00025184433101644677):0.00005513873494231505	Diplotaxodon_macrops_black_dorsal:0.00003907661532051350):0.00003638404757131868	Diplotaxodon_macrops:0.00009274325972034708):0.00004213573754499487):0.00003789133904428740	Diplotaxodon_greenwoodi:0.00026059186112605855):0.0;
((((Diplotaxodon_macrops_black_dorsal:0.00005045567528880514	(Diplotaxodon_macrops:0.00005327224278287703	(Diplotaxodon_limnothrissa:0.00003358805346073169	(((Lethrinops_sp_oliveri:0.00009438558352939878	(((((Copadichromis_quadrimaculatus:0.00007437911245062671	Copadichromis_trimaculatus:0.00023386383928458959):0.00005172414240160589	Lethrinops_lethrinus_Father:0.00020533700480016888):0.00002511083199326687	((Placidochromis_electra:0.00047007670818227719	Lethrinops_albus:0.00021424777655735272):0.00005476606663595162	(((Dimidiochromis_kiwinge:0.00032663089575159839	((Nimbochromis_livingstoni:0.00011775429231194080	(Nimbochromis_linni:0.00021520272737166239	Nimbochromis_polystigma:0.00011448090380611533):0.00009420294385823288):0.00020750245561805908	(Dimidiochromis_strigatus:0.00004016731784748405	(Dimidiochromis_dimidiatus:0.00016283108223772637	Dimidiochromis_compressiceps:0.00038837094480526719):0.00002643051959789781):0.00025107549259920824):0.00012171998778409041):0.00004826197323918801	(((Mylochromis_anaphyrmus:0.00015059719409445709	(Ctenopharynx_intermedius_1:0.00009961660222147462	Ctenopharynx_nitidus:0.00015478817285648563):0.00010249201263371541):0.00001918341255862284	((Placidochromis_johnstoni:0.00037003250705249104	(Taeniolethrinops_furcicauda:0.00025384077530325760	(Taeniolethrinops_macrorhynchus:0.00016761628445926828	Taeniolethrinops_praeorbitalis:0.00012971938490890530):0.00009490807829977207):0.00019782747467334544):0.00005264941835750948	Lethrinops_auritus:0.00015154675871868384):0.00004796093840694274):0.00004417962704567957	((((((Chilotilapia_rhoadesii_1:0.00013509497076788144	((Otopharynx_lithobates:0.00051765274945033844	Protomelas_ornatus_1:0.00026766188233676044):0.00004207998640808748	Placidochromis_milomo:0.00039589126001541848):0.00004524432508908901):0.00004049084042769047	Hemitilapia_oxyrhynchus:0.00012195537284533514):0.00004575660623947816	Hemitaenichromis_spilopterus:0.00017649215327930612):0.00004095183939609052	(Buccochromis_rhoadesii:0.00022954488719810677	(Buccochromis_nototaenia:0.00015430169039304999	Otopharynx_speciosus_1:0.00015377614563632551):0.00008580566474909196):0.00008558754934682102):0.00004706816397607122	(Copadichromis_trewavasae:0.00015799705545682489	((Mylochromis_ericotaenia:0.00039544761687258545	Tremitochranus_placodon:0.00010334777278507908):0.00004669707132527600	(Taeniochromis_holotaenia:0.00031265122489886526	(Champsochromis_caeruelus_1:0.00026524812638856855	Tyrannochromis_nigriventer:0.00033650388879170672):0.00010743272977391625):0.00010993658844781073):0.00004655621610912787):0.00002572467031692362):0.00001598738264626499	(Otopharynx_brooksi_nkhata:0.00027643736987033969	(Stigmatochromis_modestus:0.00025657080969130583	Stigmatochromis_guttatus:0.00037028735649500069):0.00009821945012632445):0.00010644536041290506):0.00002548895511287144):0.00003188642759894571):0.00002082904029001705	(Aulonocara_minutus:0.00008897440595278214	(Placidochromis_longimanus_1:0.00018104535413836047	(Otopharynx_tetrastigma:0.00025939569269598753	Mylochromis_melanotaenia:0.00013720355459410311):0.00002996104770364922):0.00005909471663616639):0.00003101302169797866):0.00003268456183648521):0.00003749692354885027):0.00003745337117917717	(Copadichromis_likomae:0.00009246554547486909	(Alticorpus_geoffreyi:0.00007477020867207829	Copadichromis_virginalis:0.00013711687765352747):0.00002413617722589417):0.00003353483413608140):0.00002111424831322051	((Aulonocara_yellow:0.00012923662025066666	(Lethrinops_gossei:0.00010040123669796616	Lethrinops_longimanus_redhead:0.00016900625277171721):0.00004553735855053126):0.00004774392206474982	((Aulonocara_steveni:0.00011106323744370348	Aulonocara_stuartgranti_Father:0.00021982002972704409):0.00011834628277523610	Alticorpus_macrocleithrum:0.00018217335300824082):0.00005731693469326660):0.00000982541159878365):0.00004407879139556354):0.00009503818782108275	((((Tropheops_tropheops:0.00019646222629759823	(Iodotropheus_sprengerae:0.00036551632698020135	(Petrotilapia_genalutea:0.00015920982144321418	Metriaclima_zebra:0.00035990108907240557):0.00009121266056254532):0.00004096044762394820):0.00005962128977073461	((Genyochromis_mento:0.00032074769146723435	Cynotilapia_axelrodi:0.00033046973238784992):0.00009072307466950892	Cynotilapia_afra:0.00017848523210116328):0.00006140066179215588):0.00010776937943505544	(((A_calliptera_Chizumulu:0.00014340939199994154	(A_calliptera_Salima_Father:0.00011656029576260018	A_calliptera_Bua:0.00040632805288022203):0.00009144510447556170):0.00004393782247102055	((A_calliptera_Enukweni:0.00000762174937677808	A_calliptera_South_Rukuru:0.00000109153032505493):0.00017284638038791116	((A_calliptera_Near_Kyela:0.00008624184374390964	(A_calliptera_Mbaka_river_Female:0.00028101609258878932	((A_calliptera_Kingiri:0.00043939435782809741	(A_calliptera_Massoko_benthic:0.00001430855637297233	A_calliptera_Massoko_littoral:0.00000495925859680907):0.00045897098562509728):0.00016783999339086024	A_calliptera_North_Rukuru:0.00009058071991847960):0.00004333128793971691):0.00011124609216104241):0.00004426084183892032	A_calliptera_Songwe_River:0.00006569223421350885):0.00006653760916867675):0.00004851832527481215):0.00008959987475114482	(A_calliptera_Chitimba:0.00014393614534783248	A_calliptera_Luwawa:0.00034129446051733788):0.00003204551022924679):0.00030036864389504337):0.00005754472045819514	Nbrichardi:0.02579793549435260500):0.00003509636905403744):0.00007263740048379870	((Rhamphochromis_longiceps:0.00005049644821383066	Rhamphochromis_woodi:0.00003366545597731303):0.00002196773636022170	Rhamphochromis_esox:0.00009970067708673211):0.00031125220372396921):0.00009292975599730350):0.00008008959549843233):0.00002504440111964939):0.00002034406191880524	Diplotaxodon_ngulube:0.00004685160523512998):0.00005720572539168984	Pallidochromis_tokolosh:0.00009574636849087512):0.00002049441669971848	Diplotaxodon_white_back_similis:0.00007305862819387750	Diplotaxodon_greenwoodi:0.00018087824771838325):0.0;
(Diplotaxodon_macrops:0.00007037389476461350	((((((Nbrichardi:0.02456327986122960536	((((Iodotropheus_sprengerae:0.00048567360118594260	Tropheops_tropheops:0.00021721730256078802):0.00005815899427437315	(Metriaclima_zebra:0.00027057545379649594	Petrotilapia_genalutea:0.00046060361368740159):0.00006010691760419948):0.00004653399583351769	((Genyochromis_mento:0.00026460160528942291	Cynotilapia_axelrodi:0.00058560857258544070):0.00010042486727154798	Cynotilapia_afra:0.00017380658341565133):0.00003242527596989723):0.00012740767271895176	(A_calliptera_Mbaka_river_Female:0.00024854697707631459	((A_calliptera_Enukweni:0.00000108414025405576	A_calliptera_South_Rukuru:0.00001796558995838712):0.00018507390709086050	((A_calliptera_Salima_Father:0.00017378934920503957	(A_calliptera_Bua:0.00040471249823260041	A_calliptera_Luwawa:0.00012453738174892688):0.00004102329524127636):0.00016780750332122751	(((A_calliptera_Chitimba:0.00016074221882910543	A_calliptera_Songwe_River:0.00013241104517995416):0.00007223791677911128	A_calliptera_North_Rukuru:0.00010700242844243441):0.00005310498290309579	(A_calliptera_Chizumulu:0.00026787148575829826	((A_calliptera_Kingiri:0.00039001292740970125	(A_calliptera_Massoko_littoral:0.00002511143111818747	A_calliptera_Massoko_benthic:0.00000108414025405576):0.00049310519520743049):0.00011368730601257514	A_calliptera_Near_Kyela:0.00013235435691635251):0.00007481134010951787):0.00006749168651845677):0.00006340632383197894):0.00009079365292304714):0.00009532441978925887):0.00020569088284835125):0.00009282422976107437):0.00004194138774913397	(((Lethrinops_gossei:0.00011161680571746009	(Lethrinops_longimanus_redhead:0.00011493818366597290	(Alticorpus_geoffreyi:0.00011563839153420571	(Otopharynx_brooksi_nkhata:0.00043255301147053770	Mylochromis_anaphyrmus:0.00016316962178558698):0.00006676053505930806):0.00003027516694649478):0.00000769029476986866):0.00004601696114172098	(((Copadichromis_trimaculatus:0.00017676535162846208	(Aulonocara_stuartgranti_Father:0.00031723463693676744	(Placidochromis_electra:0.00030398533997012930	Aulonocara_steveni:0.00033318839612711776):0.00002538654088625157):0.00003979502212645316):0.00006813270823639434	(((((((Taeniochromis_holotaenia:0.00028523274001257504	Stigmatochromis_modestus:0.00033290514622395876):0.00005668907504614088	Aulonocara_yellow:0.00013526510377107759):0.00002627359125878556	Aulonocara_minutus:0.00011421820603337069):0.00001338713845668841	((Tremitochranus_placodon:0.00018960505086652581	Mylochromis_melanotaenia:0.00021501250811613301):0.00006801479495155831	(Taeniolethrinops_praeorbitalis:0.00014808198089916907	(Taeniolethrinops_macrorhynchus:0.00019432777312113148	Taeniolethrinops_furcicauda:0.00016901885037562869):0.00008074486487069588):0.00018065674463426138):0.00004344812584607615):0.00005109419799798569	((((Protomelas_ornatus_1:0.00009635238108839908	Chilotilapia_rhoadesii_1:0.00026783484652617159):0.00004155793432521521	Otopharynx_tetrastigma:0.00037874390660245008):0.00003948821605991839	((Otopharynx_lithobates:0.00023361554188593945	(Mylochromis_ericotaenia:0.00035230193333338824	(Placidochromis_milomo:0.00030711550927972636	Hemitilapia_oxyrhynchus:0.00023568479567577042):0.00006343686046492539):0.00002712962646727173):0.00008246420467745516	(Placidochromis_johnstoni:0.00020625514619650046	Hemitaenichromis_spilopterus:0.00009694916674462364):0.00005912194252973607):0.00002411910446591500):0.00005082309828036721	Lethrinops_albus:0.00013442254778188724):0.00002888533296136989):0.00002541655544923382	((Lethrinops_auritus:0.00019380457056866607	((Tyrannochromis_nigriventer:0.00044688215349404469	(Nimbochromis_livingstoni:0.00047510688340216445	(Nimbochromis_linni:0.00022310199909004902	Nimbochromis_polystigma:0.00016357982321057643):0.00011136189511407626):0.00020919043780537336):0.00010608622828383683	(Champsochromis_caeruelus_1:0.00033495664411112004	(Otopharynx_speciosus_1:0.00019151616986053368	(Buccochromis_nototaenia:0.00012577222438430987	Buccochromis_rhoadesii:0.00021755737034851651):0.00014620212749589062):0.00013334453919339756):0.00010330714755490301):0.00005243866569899079):0.00006866898298784543	(Lethrinops_lethrinus_Father:0.00021143917225889826	Placidochromis_longimanus_1:0.00018775614840358868):0.00004140282794940533):0.00001624751151287740):0.00003596935401992340	((Ctenopharynx_nitidus:0.00029552027852433707	Ctenopharynx_intermedius_1:0.00014369086090445789):0.00009870386610321899	(((Dimidiochromis_kiwinge:0.00043457562983864237	(Dimidiochromis_compressiceps:0.00062756529219075321	(Dimidiochromis_strigatus:0.00009111664595264871	Dimidiochromis_dimidiatus:0.00014435035797841765):0.00015376406453110195):0.00026816436214489571):0.00005362061402964085	Stigmatochromis_guttatus:0.00029877958432881103):0.00006182382613068580	Copadichromis_trewavasae:0.00018034716437269690):0.00005303244553464242):0.00003961171338839013):0.00003733066715790246):0.00003628257313998884	(Copadichromis_likomae:0.00010360010897817103	(Copadichromis_virginalis:0.00013327078615673347	(Alticorpus_macrocleithrum:0.00009844790150312974	Lethrinops_sp_oliveri:0.00010981399219038421):0.00004227342650987410):0.00001665473673935505):0.00002996442645180344):0.00003300403506747014):0.00005772896633406793	Copadichromis_quadrimaculatus:0.00014022443611866973):0.00007649925531883097):0.00005325599487843409	(Rhamphochromis_longiceps:0.00008403609006469072	(Rhamphochromis_woodi:0.00005608836830237988	Rhamphochromis_esox:0.00007302030382307883):0.00007026760812627922):0.00034429529191814444):0.00016123594936881696	Diplotaxodon_macrops_black_dorsal:0.00008327407964226532):0.00004055021040620710	Diplotaxodon_ngulube:0.00013335880701069536):0.00004166505264681906	(Pallidochromis_tokolosh:0.00008672672828151089	(Diplotaxodon_white_back_similis:0.00018703779180058138	Diplotaxodon_limnothrissa:0.00011748397464565079):0.00002695166938261280):0.00003990661118220667):0.00003296400890208343	Diplotaxodon_greenwoodi:0.00009634806087677685):0.0;
((((Rhamphochromis_longiceps:0.00002729566466814226	Rhamphochromis_woodi:0.00007646897705037205):0.00004773310557670387	Rhamphochromis_esox:0.00009060107160880823):0.00041327759629419857	((((Copadichromis_virginalis:0.00011030720238808509	(Aulonocara_minutus:0.00009881358784955956	Lethrinops_sp_oliveri:0.00009355836845470966):0.00002301403010949525):0.00002806109037793814	(((((Otopharynx_brooksi_nkhata:0.00020320222459711777	Ctenopharynx_intermedius_1:0.00011482919732955957):0.00005601066314556070	Otopharynx_lithobates:0.00023308093468255746):0.00002803359804296002	((Lethrinops_albus:0.00011279980475362583	Placidochromis_longimanus_1:0.00016210307482374188):0.00003673258373611728	(Tremitochranus_placodon:0.00019158993515078785	Mylochromis_melanotaenia:0.00008844504136501548):0.00008107601307516784):0.00002103294475179379):0.00002030563968888768	(((((Taeniolethrinops_macrorhynchus:0.00014673256142098561	Taeniolethrinops_praeorbitalis:0.00014033027139494946):0.00014555597522007948	Champsochromis_caeruelus_1:0.00033849412938340265):0.00003758894693834019	(((Hemitaenichromis_spilopterus:0.00012130901458194209	(Protomelas_ornatus_1:0.00018570085739350831	Placidochromis_johnstoni:0.00037690691646992538):0.00005466309074778148):0.00006591974602070463	(Chilotilapia_rhoadesii_1:0.00013331091748514071	Otopharynx_tetrastigma:0.00038775646541589859):0.00006144128463452676):0.00004297438160334264	(Placidochromis_milomo:0.00026611672798069244	Stigmatochromis_guttatus:0.00037621572181269339):0.00006336262734383562):0.00002820641082184062):0.00002811481072534948	(Copadichromis_likomae:0.00020022562815129693	(((Lethrinops_lethrinus_Father:0.00009828174523689376	Lethrinops_auritus:0.00013087410597741075):0.00002756537127793074	Taeniochromis_holotaenia:0.00034339376160551877):0.00004335103837629556	((Placidochromis_electra:0.00029983540290140644	Dimidiochromis_kiwinge:0.00025689148218900843):0.00004427341046148722	(Dimidiochromis_compressiceps:0.00043956635786649931	(Dimidiochromis_strigatus:0.00004267950905626047	Dimidiochromis_dimidiatus:0.00008312291985463877):0.00010924377208997396):0.00024595424414833517):0.00007371543247244575):0.00003216046559644982):0.00002726929675707026):0.00002834949465317094	((((Mylochromis_ericotaenia:0.00027834169479939980	Aulonocara_steveni:0.00049729390861143630):0.00003454189378925585	(((Buccochromis_nototaenia:0.00017147294968964175	Buccochromis_rhoadesii:0.00020859612753391054):0.00009742778139685938	Mylochromis_anaphyrmus:0.00028853810472685644):0.00003571103464709771	(Copadichromis_trimaculatus:0.00028888586165325771	Otopharynx_speciosus_1:0.00044590984731396647):0.00006260026973005378):0.00004888540121682647):0.00004355708203454179	(Hemitilapia_oxyrhynchus:0.00011833269607738283	((Nimbochromis_linni:0.00019346909167748975	Nimbochromis_polystigma:0.00008013583509932749):0.00006322337143578557	Nimbochromis_livingstoni:0.00054239167893639206):0.00015138793498955754):0.00006191848908935890):0.00003191323843444152	((Tyrannochromis_nigriventer:0.00038676134773041597	Ctenopharynx_nitidus:0.00023615416066832787):0.00006141591207292356	(Copadichromis_quadrimaculatus:0.00010704719927384622	(Stigmatochromis_modestus:0.00013164062523964178	Copadichromis_trewavasae:0.00015497038676949153):0.00003163545339649529):0.00001616007097992290):0.00003138866801789034):0.00002279471502796334):0.00001971999327129809):0.00002784980588256151	((Aulonocara_stuartgranti_Father:0.00020659925165995085	(Taeniolethrinops_furcicauda:0.00016124277956345841	(Lethrinops_gossei:0.00015165997591161211	(Alticorpus_macrocleithrum:0.00026050134063345846	Aulonocara_yellow:0.00007630715971654147):0.00003228468263428772):0.00002167542710632951):0.00002132205568070118):0.00001907007707352470	(Lethrinops_longimanus_redhead:0.00010064718522561853	Alticorpus_geoffreyi:0.00020023708069614597):0.00003324513207129111):0.00003885246839779605):0.00003063812820914739):0.00007951292493084872	((Cynotilapia_axelrodi:0.00024881190871992427	((Iodotropheus_sprengerae:0.00026891284755533625	Cynotilapia_afra:0.00020304518266923532):0.00008693123227846964	(((Petrotilapia_genalutea:0.00064598648607225718	Genyochromis_mento:0.00032084735796319004):0.00006672829377099908	Tropheops_tropheops:0.00013485180657858242):0.00008556776149257602	Metriaclima_zebra:0.00025889762267125973):0.00015854225814161728):0.00004369956975556103):0.00013638918895718494	((((A_calliptera_Near_Kyela:0.00013447885567346901	((A_calliptera_Massoko_benthic:0.00000617936475903303	A_calliptera_Massoko_littoral:0.00000491071817063972):0.00069605079294264669	(A_calliptera_North_Rukuru:0.00019599480997171677	A_calliptera_Kingiri:0.00027569315716234106):0.00008054203532941033):0.00004890276739570672):0.00004366318829330306	((A_calliptera_Chizumulu:0.00017684804289139303	(A_calliptera_Chitimba:0.00007411831141761482	(A_calliptera_Bua:0.00044264937273563113	A_calliptera_Luwawa:0.00037159857265134795):0.00012899777732312511):0.00007477040137118191):0.00008798948931790350	(A_calliptera_Mbaka_river_Female:0.00034535278939501262	A_calliptera_Songwe_River:0.00012442509473097261):0.00012776945865235941):0.00005253288687421443):0.00006015014487004172	(A_calliptera_South_Rukuru:0.00002253861650000266	A_calliptera_Enukweni:0.00000122004570543714):0.00025729555758082108):0.00011472431450975604	A_calliptera_Salima_Father:0.00011596667019001813):0.00025460899357433281):0.00011687404415824343):0.00004515522242132839	Nbrichardi:0.02442593235201256235):0.00004362981173960800):0.00012510934650710086	((Pallidochromis_tokolosh:0.00013138816358490148	Diplotaxodon_macrops_black_dorsal:0.00003907122299937096):0.00002919427884833892	((Diplotaxodon_ngulube:0.00010994475822304945	(Diplotaxodon_limnothrissa:0.00007915859368001397	Diplotaxodon_white_back_similis:0.00008814692512924726):0.00002132867049013578):0.00004206071583552113	Diplotaxodon_macrops:0.00014182494315338656):0.00004508358365318809):0.00004188565621270846	Diplotaxodon_greenwoodi:0.00041362420353218603):0.0;
(((Diplotaxodon_white_back_similis:0.00009256719774162576	Diplotaxodon_limnothrissa:0.00011971977501323710):0.00003403727686514612	Diplotaxodon_ngulube:0.00004863439599422118):0.00004283916013247888	((Nbrichardi:0.02595031970831779625	((Rhamphochromis_longiceps:0.00006931245211001142	(Rhamphochromis_woodi:0.00008619386119246984	Rhamphochromis_esox:0.00006215988519414353):0.00001662658669918288):0.00042545949154588895	(((((A_calliptera_Chizumulu:0.00013454187126210655	(A_calliptera_Enukweni:0.00000113764137356104	A_calliptera_South_Rukuru:0.00000113764137356104):0.00011921397584283820):0.00010215012648319821	(A_calliptera_Chitimba:0.00016075250237823914	(A_calliptera_Luwawa:0.00064240050309573369	(A_calliptera_Bua:0.00042205049641274602	A_calliptera_Salima_Father:0.00010679623648097410):0.00011274019725089680):0.00009481900841291707):0.00009864461189729099):0.00006445371563600198	(((A_calliptera_Kingiri:0.00024258205232014046	(A_calliptera_Massoko_littoral:0.00002757454598906288	A_calliptera_Massoko_benthic:0.00002522464796356766):0.00060064099556389906):0.00008373097216513923	(A_calliptera_North_Rukuru:0.00011175131459084717	A_calliptera_Songwe_River:0.00013976711151630490):0.00008808194073962701):0.00009940103187118404	(A_calliptera_Mbaka_river_Female:0.00023918326814219076	A_calliptera_Near_Kyela:0.00017115899534168993):0.00006349314323423419):0.00009987591412837445):0.00029045432625018680	((Cynotilapia_afra:0.00014991805108401603	((Iodotropheus_sprengerae:0.00028980715909894804	Genyochromis_mento:0.00035107722573840501):0.00003524346623553875	Tropheops_tropheops:0.00019570221593635979):0.00004481215256512924):0.00005992911822150273	((Cynotilapia_axelrodi:0.00017021191744411493	Petrotilapia_genalutea:0.00027968589068006687):0.00004628093762863238	Metriaclima_zebra:0.00030608391558207231):0.00010976393217536500):0.00010136616204287588):0.00012839936437442391	(((((((Copadichromis_virginalis:0.00015008253869866909	Placidochromis_johnstoni:0.00037688166392880036):0.00006366101186034662	Lethrinops_longimanus_redhead:0.00011265669800471947):0.00002000667272314140	(Copadichromis_quadrimaculatus:0.00010131529870566909	(Copadichromis_likomae:0.00013561714875236328	(Copadichromis_trimaculatus:0.00023209719679543616	Chilotilapia_rhoadesii_1:0.00027018056101910858):0.00002568581015932501):0.00001940776542845226):0.00002843887547707224):0.00005119105782483156	(Lethrinops_auritus:0.00012897902958712812	((Lethrinops_albus:0.00018899866373716488	Lethrinops_lethrinus_Father:0.00014260332489146279):0.00002875717706620279	(Taeniolethrinops_macrorhynchus:0.00016621797199917827	(Taeniolethrinops_furcicauda:0.00006947657675817279	Taeniolethrinops_praeorbitalis:0.00011072530112975809):0.00004294005797990432):0.00008621131992157960):0.00002223237034081335):0.00005743605843732783):0.00003527571666935008	(((Ctenopharynx_nitidus:0.00012016136530554833	Ctenopharynx_intermedius_1:0.00016042065975272073):0.00026318561903785872	Stigmatochromis_guttatus:0.00027972008006751855):0.00004369723573288448	(((Dimidiochromis_kiwinge:0.00037351147442242732	(Dimidiochromis_compressiceps:0.00043977774342661993	(Dimidiochromis_strigatus:0.00005092520634947094	Dimidiochromis_dimidiatus:0.00021694568090618180):0.00017895889411269266):0.00020580964476422909):0.00011867952270893911	((Nimbochromis_livingstoni:0.00058895964834887644	Nimbochromis_linni:0.00023274995625738833):0.00009841104647602771	Nimbochromis_polystigma:0.00012220022243912435):0.00012064354137180438):0.00005572998774223143	(((((((Stigmatochromis_modestus:0.00023507454628640955	Otopharynx_tetrastigma:0.00038137720641133189):0.00007871815251680351	((Otopharynx_lithobates:0.00019186762539343368	Mylochromis_ericotaenia:0.00022650421844799964):0.00006139513053733092	Buccochromis_rhoadesii:0.00020333320856468379):0.00004051736348539230):0.00004145786275283915	(Hemitilapia_oxyrhynchus:0.00013541761050936806	(Hemitaenichromis_spilopterus:0.00021826852431323576	(Buccochromis_nototaenia:0.00014341974013109773	Otopharynx_speciosus_1:0.00026711745147745903):0.00020716321779047842):0.00002938868241342138):0.00002292719612390864):0.00004153936618356055	(Placidochromis_electra:0.00031776096607216258	Placidochromis_milomo:0.00047258277553472312):0.00007824331829979523):0.00002330474236036455	(Protomelas_ornatus_1:0.00023703336774134998	Mylochromis_anaphyrmus:0.00030003506851911110):0.00006455208679134381):0.00002520758108457043	((Taeniochromis_holotaenia:0.00027370473426938091	(Tyrannochromis_nigriventer:0.00043671387143629853	Champsochromis_caeruelus_1:0.00025720330047077669):0.00008018027548083035):0.00004564483624354950	(Otopharynx_brooksi_nkhata:0.00035510476979635006	(Placidochromis_longimanus_1:0.00009299012932829038	(Mylochromis_melanotaenia:0.00008041316931092332	Tremitochranus_placodon:0.00014510387739019297):0.00009279845010015104):0.00006033005542039730):0.00004011200179303898):0.00003969656545906015):0.00002362780952087289	Copadichromis_trewavasae:0.00017390697739639194):0.00002441819633205250):0.00002942801589422109):0.00006323478607839046):0.00002994254794066679	(Aulonocara_minutus:0.00011572166323657326	((Lethrinops_sp_oliveri:0.00012768332968962309	(Aulonocara_yellow:0.00010922629168702783	Lethrinops_gossei:0.00008216184220998384):0.00006505193614245947):0.00003829453171861189	((Aulonocara_steveni:0.00019849274108875361	Aulonocara_stuartgranti_Father:0.00012901574783622820):0.00006608873982587813	Alticorpus_macrocleithrum:0.00023968842715933863):0.00002488883797458430):0.00003853903489824800):0.00005181506429199866):0.00005977287418542969	Alticorpus_geoffreyi:0.00019243822827027284):0.00009278356420039078):0.00006660414119832013):0.00007004919441080319):0.00015220797603662830	(Pallidochromis_tokolosh:0.00020632492918033901	(Diplotaxodon_macrops_black_dorsal:0.00006018341714793211	Diplotaxodon_macrops:0.00010649502452674275):0.00002423003871756340):0.00002138702260772706):0.00001910400184797714	Diplotaxodon_greenwoodi:0.00020066530746197712):0.0;
((Diplotaxodon_white_back_similis:0.00039452900867763843	(Diplotaxodon_macrops:0.00036601477987360434	(Pallidochromis_tokolosh:0.00074357475951659588	(Diplotaxodon_ngulube:0.00083405582397405652	Diplotaxodon_macrops_black_dorsal:0.00069017390750247430):0.00028983420363518032):0.00027304008145476335):0.00035538208160764686):0.00025402733280957134	(((Aulonocara_yellow:0.00100040322461156586	Aulonocara_minutus:0.00070842995403762321):0.00052460942784622101	(Alticorpus_macrocleithrum:0.00090779890783025121	((((Copadichromis_quadrimaculatus:0.00097638516476195004	Copadichromis_virginalis:0.00074591068987161959):0.00033026108874347225	Placidochromis_electra:0.00094937521025824649):0.00034207776739706119	(((((Taeniolethrinops_praeorbitalis:0.00029988468213563578	Taeniolethrinops_furcicauda:0.00085098920303308700):0.00072184379936134167	(Lethrinops_auritus:0.00091629090962506239	(Lethrinops_albus:0.00087050839192341536	Lethrinops_lethrinus_Father:0.00061871158126366468):0.00044634318458133668):0.00030908218988947238):0.00072656188613569686	((Otopharynx_tetrastigma:0.00108568078463786933	((((A_calliptera_Bua:0.00173598544101043369	(A_calliptera_Mbaka_river_Female:0.00066429947699302746	((A_calliptera_Massoko_benthic:0.00120077491518550414	A_calliptera_Massoko_littoral:0.00019676648628988593):0.00056592815903687887	A_calliptera_Kingiri:0.00080401367703411845):0.00047436967777776581):0.00102593792234928656):0.00049677873710597242	(A_calliptera_Salima_Father:0.00071981167048258167	A_calliptera_Luwawa:0.00180439565563624460):0.00132849012457973768):0.00045244543245931906	(A_calliptera_Chizumulu:0.00092265543161775736	A_calliptera_Near_Kyela:0.00047511444681305786):0.00037031889771605456):0.00039890729352796083	A_calliptera_Chitimba:0.00047946736678247491):0.00116039241992310768):0.00036716438912305979	(Ctenopharynx_intermedius_1:0.00078383098358112660	Copadichromis_trimaculatus:0.00087907977100246191):0.00022031335831596607):0.00035810106115598115):0.00065011103191155249	((Placidochromis_johnstoni:0.00078561497710486611	Otopharynx_speciosus_1:0.00068295838487128968):0.00023850338246231555	(((Mylochromis_ericotaenia:0.00107741147147659162	Lethrinops_sp_oliveri:0.00097040467672055797):0.00021044988095770479	(((((((Taeniolethrinops_macrorhynchus:0.00060248401567012137	(Stigmatochromis_guttatus:0.00197748448957623486	Lethrinops_longimanus_redhead:0.00113166222204275947):0.00039235119106645686):0.00045408524242601130	Buccochromis_nototaenia:0.00110514735288533804):0.00039130126244134566	Otopharynx_lithobates:0.00113007590096638410):0.00049741812771837582	(Tremitochranus_placodon:0.00074743744663734819	Mylochromis_melanotaenia:0.00046894672972125985):0.00089622802663681883):0.00030839616767696786	(Dimidiochromis_kiwinge:0.00061449480863529657	Copadichromis_likomae:0.00057492545372165183):0.00038902618206047927):0.00024553866690472259	(Otopharynx_brooksi_nkhata:0.00083598415666205530	Stigmatochromis_modestus:0.00077130105537491565):0.00040064029386333591):0.00029969482955217764	((Aulonocara_steveni:0.00067109889936909901	(Buccochromis_rhoadesii:0.00089038420223539849	(Lethrinops_gossei:0.00080408834368311626	((((((Diplotaxodon_limnothrissa:0.00061121457874711328	(Rhamphochromis_woodi:0.00051981082777409916	(Rhamphochromis_longiceps:0.00185761620515670464	Rhamphochromis_esox:0.00118305103525101810):0.00055205641474588443):0.00120380872417858407):0.00060627917425883819	Nbrichardi:0.05842531339874693780):0.00092901229720823231	Tropheops_tropheops:0.00124643823183490858):0.00029178710008539332	Cynotilapia_afra:0.00119277516779194969):0.00029196442261626818	((Metriaclima_zebra:0.00110554929957766535	(Genyochromis_mento:0.00204095629692359294	Petrotilapia_genalutea:0.00087549869840713741):0.00028028410500512520):0.00041961509911927434	(Iodotropheus_sprengerae:0.00108988648112023131	Cynotilapia_axelrodi:0.00132265228043413783):0.00029415138406598164):0.00027534105373372273):0.00069886347726078773	((A_calliptera_Enukweni:0.00000105064952816942	A_calliptera_South_Rukuru:0.00000105064952816942):0.00118288999295770142	(A_calliptera_Songwe_River:0.00042301394564287588	A_calliptera_North_Rukuru:0.00025874655716579540):0.00088356632786019355):0.00085885014713375492):0.00057539238398918809):0.00037621587717674888):0.00032322911354422732):0.00063245442910107874	((((Nimbochromis_polystigma:0.00071138910704352930	Nimbochromis_linni:0.00039104221766235090):0.00059968395448655441	Nimbochromis_livingstoni:0.00220136604038670327):0.00049272259879910949	((Champsochromis_caeruelus_1:0.00112803545021115535	Tyrannochromis_nigriventer:0.00136179045658446629):0.00055680675150886162	Taeniochromis_holotaenia:0.00141575567951528853):0.00050961137035374928):0.00033806004511301310	((Protomelas_ornatus_1:0.00056987734371748329	Placidochromis_milomo:0.00155998984692229067):0.00030411093363765792	(Copadichromis_trewavasae:0.00061182483375855706	(Placidochromis_longimanus_1:0.00084227642082443973	((Dimidiochromis_dimidiatus:0.00040913964164043717	Dimidiochromis_strigatus:0.00044815916564301108):0.00047255608594483979	Dimidiochromis_compressiceps:0.00173392139863953244):0.00105724066192698207):0.00028296626022733534):0.00025725039235584133):0.00030458846314258657):0.00015502853141882936):0.00059637764629140205):0.00042614301719797452):0.00046146658248613686	(Mylochromis_anaphyrmus:0.00061562071481282134	Ctenopharynx_nitidus:0.00067194877872692909):0.00016021697484603340):0.00033422279816841869):0.00026751502685600002):0.00030622474932846160	((Chilotilapia_rhoadesii_1:0.00066421657524375099	Hemitaenichromis_spilopterus:0.00058737524521072684):0.00037803463360123806	Aulonocara_stuartgranti_Father:0.00122778426898483787):0.00028749141059844209):0.00015482946015259045):0.00032019177475831539	Hemitilapia_oxyrhynchus:0.00097769656811156963):0.00021422839345804556):0.00044438760230118286):0.00031450652144569775	Alticorpus_geoffreyi:0.00077406907671528609):0.00124690328266624756	Diplotaxodon_greenwoodi:0.00046153614904872943):0.0;
((Diplotaxodon_ngulube:0.00010051162689905159	(((Diplotaxodon_macrops:0.00009829506338832056	Diplotaxodon_white_back_similis:0.00018361406398173963):0.00005265676879592834	Diplotaxodon_macrops_black_dorsal:0.00011277083809488787):0.00010996962437056853	(((Rhamphochromis_longiceps:0.00012703987399653307	(Rhamphochromis_woodi:0.00006359919685226321	Rhamphochromis_esox:0.00010700347274520178):0.00002491037613544722):0.00037428491072222719	((Cynotilapia_afra:0.00025322130104260055	((Iodotropheus_sprengerae:0.00025006617910160579	Tropheops_tropheops:0.00020552825548972677):0.00005618198231006957	((Petrotilapia_genalutea:0.00022855663104939526	Metriaclima_zebra:0.00028566238518268089):0.00013428984139743176	(Genyochromis_mento:0.00029493973974356591	Cynotilapia_axelrodi:0.00033114675919752016):0.00006498677673794899):0.00010511541760055937):0.00005744486438011580):0.00017380357513902559	(Nbrichardi:0.02572200043171525216	(((((((Lethrinops_albus:0.00018319727702245650	Lethrinops_lethrinus_Father:0.00015149801607646608):0.00009310561118373987	Aulonocara_steveni:0.00036479797047783875):0.00004189657351690320	Aulonocara_yellow:0.00017803647531906033):0.00003548003347989586	((((Copadichromis_quadrimaculatus:0.00013842732394459892	((Aulonocara_minutus:0.00012917672402124535	Alticorpus_macrocleithrum:0.00017434631656851424):0.00006069300466354359	(Taeniolethrinops_furcicauda:0.00015102779648627695	Taeniolethrinops_praeorbitalis:0.00024343334539168553):0.00019542565151584219):0.00009780768451271968):0.00011406241389046995	(((Otopharynx_brooksi_nkhata:0.00036288767227311299	Stigmatochromis_guttatus:0.00037928957497104044):0.00011334887553032193	Stigmatochromis_modestus:0.00038231493173152421):0.00012164070191910442	(Ctenopharynx_nitidus:0.00019122658273421119	Ctenopharynx_intermedius_1:0.00014918073137928873):0.00017177689990220972):0.00007851671195774148):0.00005031275340376484	((Lethrinops_auritus:0.00006947686802513054	(((Hemitilapia_oxyrhynchus:0.00025044740838845640	Dimidiochromis_kiwinge:0.00022924323196019187):0.00008758603009115477	((Nimbochromis_polystigma:0.00024410685393255261	(Nimbochromis_linni:0.00032765760702178968	Nimbochromis_livingstoni:0.00064640319904053539):0.00012367796513185255):0.00017403410141409400	(Dimidiochromis_compressiceps:0.00071487746973058423	(Dimidiochromis_strigatus:0.00008347428170457488	Dimidiochromis_dimidiatus:0.00004448636413187290):0.00027782162506179083):0.00019607514808722362):0.00005077474993823215):0.00007781909595427008	((Lethrinops_longimanus_redhead:0.00021567593342426198	Lethrinops_sp_oliveri:0.00012535857948072157):0.00005768001838092937	Alticorpus_geoffreyi:0.00016696086173741533):0.00005373102219854023):0.00006141467262312188):0.00004866009880535101	((((((Chilotilapia_rhoadesii_1:0.00042723529607907254	Protomelas_ornatus_1:0.00023135141154480052):0.00003887124600527727	Hemitaenichromis_spilopterus:0.00015444111500550673):0.00004977742275327707	((Copadichromis_trimaculatus:0.00034214382532572291	Placidochromis_electra:0.00033702877814431294):0.00008517638364419264	(Placidochromis_milomo:0.00056063324395808523	Copadichromis_trewavasae:0.00014343192906175701):0.00004834078274201387):0.00010939174091290778):0.00004460130487315790	(Placidochromis_johnstoni:0.00042584210013325185	(Champsochromis_caeruelus_1:0.00048974311933826730	(Mylochromis_melanotaenia:0.00016531639064267707	Tremitochranus_placodon:0.00021683496986195966):0.00009862768480675488):0.00006494072511407488):0.00005641311441168906):0.00007765976744639248	(Otopharynx_speciosus_1:0.00036867455368621926	(Buccochromis_rhoadesii:0.00012334703680044778	Buccochromis_nototaenia:0.00015708639055050987):0.00014693937273367564):0.00013796084790232915):0.00006855102217555875	(Mylochromis_ericotaenia:0.00023725436370177055	Placidochromis_longimanus_1:0.00021956896642053982):0.00005521907713186914):0.00001635355739315157):0.00004353553462083747):0.00005498296972908156	((Otopharynx_lithobates:0.00041480825712704943	Taeniolethrinops_macrorhynchus:0.00016307988172521506):0.00007503814250018881	(Mylochromis_anaphyrmus:0.00029763739468408875	(Lethrinops_gossei:0.00012831072463476950	(Copadichromis_likomae:0.00017417183088454339	Copadichromis_virginalis:0.00014689805248864366):0.00003771200493922045):0.00005653770550298924):0.00003073079861672449):0.00003506685681795387):0.00005466187620914345):0.00005301497399418416	Aulonocara_stuartgranti_Father:0.00031604654942414426):0.00005137951588791927	(Taeniochromis_holotaenia:0.00041879311296489334	Tyrannochromis_nigriventer:0.00044555340021671351):0.00013735227463170535):0.00015424037073793643	(Otopharynx_tetrastigma:0.00047381052292341206	((A_calliptera_Kingiri:0.00066517820559917093	(A_calliptera_Massoko_littoral:0.00000118423496494384	A_calliptera_Massoko_benthic:0.00000118423496494384):0.00053822624876606747):0.00014535033065660839	((A_calliptera_Songwe_River:0.00012821092014718850	A_calliptera_North_Rukuru:0.00005024011370437817):0.00027496605218998559	((((A_calliptera_Enukweni:0.00000118423496494384	A_calliptera_South_Rukuru:0.00000118423496494384):0.00014778023491288591	(((A_calliptera_Chitimba:0.00014555790669354532	A_calliptera_Salima_Father:0.00018897933792839418):0.00008963458896160570	(A_calliptera_Chizumulu:0.00024661954580817638	A_calliptera_Luwawa:0.00081252416926554008):0.00009197547954088981):0.00008456995285669049	A_calliptera_Bua:0.00073270253303191852):0.00009638748177446965):0.00010594549426348878	A_calliptera_Near_Kyela:0.00015220408805391379):0.00008814921169109262	A_calliptera_Mbaka_river_Female:0.00019238784490625363):0.00011766105699870827):0.00009494252545839199):0.00019187824474506938):0.00020443227383284580):0.00006340849106657227):0.00007157904660864114):0.00008943732260364168):0.00020019318102302815	Diplotaxodon_limnothrissa:0.00007179671658548096):0.00008726001543179233):0.00004307706438908242):0.00008760455427221060	Pallidochromis_tokolosh:0.00021193620016298932	Diplotaxodon_greenwoodi:0.00024033028431829135):0.0;
(((((Diplotaxodon_ngulube:0.00005903326958852012	Diplotaxodon_white_back_similis:0.00017238470025799458):0.00007322013273260757	Diplotaxodon_macrops:0.00004452450890966987):0.00008969607365016912	(((((((Petrotilapia_genalutea:0.00009725509453209532	Metriaclima_zebra:0.00043582035962782813):0.00009316844416084775	((((A_calliptera_Mbaka_river_Female:0.00012821494522358471	((A_calliptera_Massoko_benthic:0.00000508003665802899	A_calliptera_Massoko_littoral:0.00000120906578134661):0.00055395547345674350	A_calliptera_Kingiri:0.00043743645978369406):0.00014684274602550280):0.00008410330361694725	((A_calliptera_South_Rukuru:0.00008241045174363758	(A_calliptera_Songwe_River:0.00011169592789203174	A_calliptera_Near_Kyela:0.00015846493408004503):0.00003812614610363780):0.00004553248561103544	A_calliptera_North_Rukuru:0.00013103111763942114):0.00007110602506268719):0.00010079410245612905	(A_calliptera_Chizumulu:0.00011400400652667396	(A_calliptera_Luwawa:0.00088038140170380505	A_calliptera_Enukweni:0.00013563377491254323):0.00002735814098316541):0.00005443073614188444):0.00008041228908837939	(A_calliptera_Chitimba:0.00010338631646318196	(A_calliptera_Salima_Father:0.00005229473248410092	A_calliptera_Bua:0.00027857725022703550):0.00012356147846979588):0.00006574213662643842):0.00025997897950099324):0.00004073988793876898	(Cynotilapia_axelrodi:0.00042502074671650365	(Genyochromis_mento:0.00045877133550287707	Tropheops_tropheops:0.00018230695402077839):0.00005053096462051159):0.00007372947280662557):0.00007716997859469366	(((((((Placidochromis_longimanus_1:0.00007127019341608972	(Aulonocara_minutus:0.00008449590052266433	Aulonocara_yellow:0.00008085475677016357):0.00001833856496010646):0.00001375168276752791	(Lethrinops_albus:0.00012167860192714369	(Lethrinops_lethrinus_Father:0.00009576945262544125	Aulonocara_steveni:0.00027764171657228135):0.00002524742269844717):0.00002227070078783951):0.00002118873743491362	(((Copadichromis_likomae:0.00011386441877791868	(Lethrinops_auritus:0.00014907193458900866	Hemitilapia_oxyrhynchus:0.00030074493919890542):0.00005034949060013623):0.00013389624980373317	(((((Nimbochromis_livingstoni:0.00043100615307700615	Nimbochromis_linni:0.00014485002524620551):0.00008629564759294207	Nimbochromis_polystigma:0.00017758015147605765):0.00016909394836314714	(Dimidiochromis_compressiceps:0.00055279761587111349	(Dimidiochromis_dimidiatus:0.00007285618114628964	Dimidiochromis_strigatus:0.00017812960182737913):0.00013818110827313286):0.00020251738460038660):0.00005218252838610648	((Copadichromis_trewavasae:0.00016116741479034344	(Placidochromis_milomo:0.00034519109904198572	Mylochromis_ericotaenia:0.00027018885788945634):0.00005428382251123562):0.00004036553868859037	(Aulonocara_stuartgranti_Father:0.00015054450365374188	(Taeniolethrinops_furcicauda:0.00014809239627279122	Taeniolethrinops_praeorbitalis:0.00019294496279727852):0.00014366670998758907):0.00003031905084612607):0.00002347289677662146):0.00005334694163957706	(Otopharynx_tetrastigma:0.00037349065812462004	(Chilotilapia_rhoadesii_1:0.00016286956905895014	(Mylochromis_melanotaenia:0.00017864833134865888	Tremitochranus_placodon:0.00006939248029196283):0.00005920040594431537):0.00006939118292880043):0.00002625785462120510):0.00002401712569667645):0.00001715292611011062	((Placidochromis_electra:0.00029217469260005633	Protomelas_ornatus_1:0.00017398122395276340):0.00005582506350671490	(((Otopharynx_brooksi_nkhata:0.00037852138819448805	(Ctenopharynx_intermedius_1:0.00013168545675926315	Ctenopharynx_nitidus:0.00020222145969017011):0.00006643213723665018):0.00002782774973641348	(((Dimidiochromis_kiwinge:0.00032415806357873907	Hemitaenichromis_spilopterus:0.00015019006449191980):0.00002724742566764667	((Stigmatochromis_modestus:0.00037038733140578315	Stigmatochromis_guttatus:0.00029047461852567727):0.00005290898786854979	Copadichromis_trimaculatus:0.00025943910495097156):0.00004115777449399180):0.00003392501961919032	Mylochromis_anaphyrmus:0.00013448290522613570):0.00004069734091926905):0.00004542273689063214	((Champsochromis_caeruelus_1:0.00040622810561614741	(Taeniolethrinops_macrorhynchus:0.00031813054152418169	Otopharynx_lithobates:0.00017781902747310356):0.00003441346728942989):0.00005200313959774598	(Taeniochromis_holotaenia:0.00048637226874967789	((Otopharynx_speciosus_1:0.00020954932908774675	Buccochromis_rhoadesii:0.00008687761639735696):0.00005773972828390066	Buccochromis_nototaenia:0.00014158567882504227):0.00017521990757198157):0.00003771856927312445):0.00002578819725227582):0.00001841861217707026):0.00002043617198554948):0.00003114999755910166):0.00001121867415350005	Copadichromis_quadrimaculatus:0.00009792518637286051):0.00003321708222753488	(Tyrannochromis_nigriventer:0.00042735306718653091	Placidochromis_johnstoni:0.00023727217166150114):0.00004430761806913466):0.00004042585323960916	((Lethrinops_gossei:0.00010772240761030407	(Copadichromis_virginalis:0.00013971117616267702	Alticorpus_macrocleithrum:0.00023240058031563814):0.00003969231546478233):0.00003611170609953294	(Alticorpus_geoffreyi:0.00014920910591606062	(Lethrinops_sp_oliveri:0.00007845516309762687	Lethrinops_longimanus_redhead:0.00008554025211358265):0.00001749679398942482):0.00002474392537680800):0.00002067136569100620):0.00004892858134322915	(Cynotilapia_afra:0.00029612649803511935	Iodotropheus_sprengerae:0.00031823647892296482):0.00004886788189627509):0.00005047883138960453):0.00005825846119363625	Nbrichardi:0.02458100500008997963):0.00006996114455042368	(Rhamphochromis_esox:0.00006302666544065352	(Rhamphochromis_woodi:0.00004459775947477509	Rhamphochromis_longiceps:0.00004257869069141266):0.00005151099710812335):0.00035358911681799182):0.00005961126355749449	Diplotaxodon_macrops_black_dorsal:0.00006739252434544764):0.00003427759870319920):0.00003876889536230640	Diplotaxodon_limnothrissa:0.00007049487840211638):0.00011547072796905716	Pallidochromis_tokolosh:0.00012857814140447484	Diplotaxodon_greenwoodi:0.00016160503286140619):0.0;
(Pallidochromis_tokolosh:0.00009440501492703755	(((Nbrichardi:0.02390067613137845243	((Rhamphochromis_woodi:0.00008404485614840369	(Rhamphochromis_longiceps:0.00006921811743869431	Rhamphochromis_esox:0.00012405246813501381):0.00000866721562837100):0.00033015350106249946	((((((Copadichromis_virginalis:0.00011636707779270085	Lethrinops_sp_oliveri:0.00005375867081854962):0.00002667163981600127	(Hemitilapia_oxyrhynchus:0.00010637516006628715	((Lethrinops_lethrinus_Father:0.00008895587847562742	(Otopharynx_brooksi_nkhata:0.00025008372196241125	Copadichromis_trewavasae:0.00017304063398750641):0.00010496892078490266):0.00004793599019687408	(Copadichromis_likomae:0.00010213197627549032	(Hemitaenichromis_spilopterus:0.00016007349153514678	((Otopharynx_tetrastigma:0.00046270858729306438	Placidochromis_longimanus_1:0.00028001625519714842):0.00005261442093063642	(Tyrannochromis_nigriventer:0.00040994265446436725	Protomelas_ornatus_1:0.00018809143440563742):0.00007832383079460127):0.00001329451238767659):0.00002937942002806324):0.00000995377514409290):0.00002233811746638162):0.00000115816030237665):0.00003006945495347800	((((Dimidiochromis_kiwinge:0.00022529191782454816	Placidochromis_milomo:0.00036409985436095627):0.00006649967366536939	Copadichromis_trimaculatus:0.00016749583453963689):0.00002229554066534436	((Nimbochromis_polystigma:0.00010294611871597814	(Nimbochromis_linni:0.00012560789505596773	Nimbochromis_livingstoni:0.00065609022036582716):0.00013000731671747296):0.00012755159533900569	((Buccochromis_nototaenia:0.00016459915141829205	(Buccochromis_rhoadesii:0.00014662723594330537	Otopharynx_speciosus_1:0.00024489823083000676):0.00007416965131375435):0.00009841310349944711	(Stigmatochromis_guttatus:0.00039607218120091557	Taeniochromis_holotaenia:0.00028144117026674391):0.00003858702744871468):0.00004695154593452279):0.00003487168931645542):0.00005783952762634173	((Copadichromis_quadrimaculatus:0.00009330923088859441	((Ctenopharynx_nitidus:0.00015048382405956514	Ctenopharynx_intermedius_1:0.00012241903379030914):0.00006765008738461792	(Taeniolethrinops_furcicauda:0.00006542097900028059	Taeniolethrinops_macrorhynchus:0.00013799224051384265):0.00003843424200937302):0.00002496495251833019):0.00002206899290388754	(Mylochromis_anaphyrmus:0.00033072917391911325	(Champsochromis_caeruelus_1:0.00041144304613275468	(Dimidiochromis_dimidiatus:0.00013083400795556259	(Dimidiochromis_compressiceps:0.00058433888941916397	Dimidiochromis_strigatus:0.00008356739860191726):0.00010201876210338453):0.00015614571032210203):0.00006005393607155908):0.00003641907068073969):0.00002433380469073169):0.00002862848360545714):0.00002556721757812369	((Aulonocara_minutus:0.00009985707337087404	((Alticorpus_macrocleithrum:0.00023015557281788726	Otopharynx_lithobates:0.00020056873676123254):0.00003143492480304940	Alticorpus_geoffreyi:0.00008037505177456196):0.00001775290789237162):0.00001285140423718572	Aulonocara_yellow:0.00005307654250101161):0.00003315494371377191):0.00000844756900296568	(Placidochromis_johnstoni:0.00017713423613893278	Lethrinops_longimanus_redhead:0.00003689768985125650):0.00004857131807948364):0.00002988132055331807	((Lethrinops_albus:0.00014141988706508441	(((Genyochromis_mento:0.00037374300179647595	(Tropheops_tropheops:0.00011403748970356594	Cynotilapia_afra:0.00014480046460583278):0.00004057547322499644):0.00003598000960739037	(((Petrotilapia_genalutea:0.00029961980349127736	Metriaclima_zebra:0.00023879880365350336):0.00005924685608429249	Iodotropheus_sprengerae:0.00020555720823493432):0.00006684081157449808	Cynotilapia_axelrodi:0.00031904469067892349):0.00004061685455971196):0.00006931246098597403	(((A_calliptera_Near_Kyela:0.00011502899162814834	(A_calliptera_South_Rukuru:0.00016774413212687647	A_calliptera_Chitimba:0.00009353307427618930):0.00003721814033825761):0.00004633666651088628	A_calliptera_Enukweni:0.00010988840826798007):0.00005391875192040377	((A_calliptera_Kingiri:0.00058029129325656284	((((A_calliptera_Bua:0.00025784918264065996	A_calliptera_Salima_Father:0.00011191074520779045):0.00010529423368661722	A_calliptera_Luwawa:0.00083998229281507305):0.00007490927584583676	((A_calliptera_Mbaka_river_Female:0.00033287716358121913	(A_calliptera_Massoko_littoral:0.00001878160296015756	A_calliptera_Massoko_benthic:0.00003668309466060002):0.00061106471356860896):0.00024150227973863798	A_calliptera_Songwe_River:0.00023587596142648183):0.00006410737745166889):0.00004659881336615987	A_calliptera_North_Rukuru:0.00009949937949374202):0.00003436387755737016):0.00003550544265698421	A_calliptera_Chizumulu:0.00025000544039269543):0.00001525393586734635):0.00009264089002622826):0.00009044135922350231):0.00001923103318270194	((Taeniolethrinops_praeorbitalis:0.00010508611643716010	(Lethrinops_gossei:0.00011821958928706249	Chilotilapia_rhoadesii_1:0.00019658491520399676):0.00000935221642606318):0.00003988349878803948	(((Tremitochranus_placodon:0.00014919550640860399	Mylochromis_melanotaenia:0.00016658349755475739):0.00004276744223280977	Placidochromis_electra:0.00071139932303474732):0.00006823949669684400	(Lethrinops_auritus:0.00003804617855589271	((Mylochromis_ericotaenia:0.00030679631379073279	Aulonocara_stuartgranti_Father:0.00015717481640223612):0.00003604974788233623	(Stigmatochromis_modestus:0.00030724222837440315	Aulonocara_steveni:0.00019019709153941908):0.00002194881163762249):0.00002614369290344369):0.00003211879687849023):0.00002877181594345997):0.00001931297050232634):0.00001662806796379173):0.00008053080611777285):0.00004266336382351972):0.00003009790129578231	Diplotaxodon_limnothrissa:0.00009307639638581972):0.00005175330850671658	((Diplotaxodon_macrops_black_dorsal:0.00003397417053744865	Diplotaxodon_macrops:0.00004495608009751369):0.00007783010809195947	(Diplotaxodon_white_back_similis:0.00006054027111467394	Diplotaxodon_ngulube:0.00006694674134132321):0.00005244322064536170):0.00002849674439027131):0.00002501951022792218	Diplotaxodon_greenwoodi:0.00009812793843841405):0.0;
((Pallidochromis_tokolosh:0.00008762856998082919	(((Diplotaxodon_ngulube:0.00010203848477492864	Diplotaxodon_macrops_black_dorsal:0.00004198243541171509):0.00002482979993442266	(Diplotaxodon_macrops:0.00010138273119199814	Diplotaxodon_white_back_similis:0.00005913864785295775):0.00004026703815383693):0.00001446806346120013	Diplotaxodon_limnothrissa:0.00004327867439256442):0.00003668309887822734):0.00006807612594977363	(((Rhamphochromis_longiceps:0.00005269854682420508	Rhamphochromis_esox:0.00014341688312750130):0.00004148891274935470	Rhamphochromis_woodi:0.00002231239896452442):0.00036268779937517715	(((((((Copadichromis_trewavasae:0.00026380292428472281	(Copadichromis_quadrimaculatus:0.00013313959217111794	(Copadichromis_likomae:0.00009957424899055736	Hemitilapia_oxyrhynchus:0.00012531350934196484):0.00007028564250927510):0.00005169067560226320):0.00003545437109024556	(((((Lethrinops_longimanus_redhead:0.00015038496095903532	(Lethrinops_albus:0.00011125959835391649	Lethrinops_gossei:0.00012498936498206664):0.00008142647622412694):0.00005625962448328793	((Aulonocara_steveni:0.00020421193408457018	Aulonocara_stuartgranti_Father:0.00030602125805579853):0.00010850645076457124	Alticorpus_macrocleithrum:0.00030338100698006212):0.00004394138291994421):0.00005493862145238479	((Nimbochromis_polystigma:0.00024126564431525791	(Nimbochromis_linni:0.00020627453049480089	Nimbochromis_livingstoni:0.00050304747107646566):0.00028092294215541886):0.00025391249650860280	(Mylochromis_ericotaenia:0.00024904336359416341	(Placidochromis_johnstoni:0.00030490687280161090	Hemitaenichromis_spilopterus:0.00025232674417940824):0.00003048695026438796):0.00007176082809302012):0.00005013283063830078):0.00004784141217582248	((Taeniolethrinops_furcicauda:0.00019241044282389215	(Taeniolethrinops_praeorbitalis:0.00007844032007975276	(Stigmatochromis_modestus:0.00038009186762025455	Taeniolethrinops_macrorhynchus:0.00016100208589594573):0.00003838302923667423):0.00003370584496661868):0.00006196892439041739	(Aulonocara_minutus:0.00021947527962234197	Aulonocara_yellow:0.00009329128357607050):0.00006319644492845760):0.00005417829424541667):0.00002291381198085688	(Alticorpus_geoffreyi:0.00015486382520306841	Lethrinops_sp_oliveri:0.00019697761155619531):0.00004999554679277965):0.00003722470958061402):0.00001745499300698967	(((((Tremitochranus_placodon:0.00031624393517819244	Mylochromis_melanotaenia:0.00014200574666291141):0.00008872534923724744	(Placidochromis_longimanus_1:0.00010791521898995243	Lethrinops_lethrinus_Father:0.00017469663838567967):0.00004100173876338745):0.00005917101174810299	Stigmatochromis_guttatus:0.00068255940932508458):0.00005676084117742245	Lethrinops_auritus:0.00014005008497068426):0.00008798126901827906	(Placidochromis_milomo:0.00049335847408583380	Mylochromis_anaphyrmus:0.00017461219353361374):0.00006953299089660157):0.00002896876813567738):0.00003536404876034177	((Otopharynx_tetrastigma:0.00075690421843305645	Placidochromis_electra:0.00033492623854426137):0.00007771379243144764	(Ctenopharynx_nitidus:0.00007188818194073121	(Copadichromis_virginalis:0.00013597036264088121	(Ctenopharynx_intermedius_1:0.00019725097971037161	Chilotilapia_rhoadesii_1:0.00017055118905860163):0.00006783339906697704):0.00005535505561827553):0.00004794328346180489):0.00004756359769689018):0.00005285899941462234	((Dimidiochromis_kiwinge:0.00030837401998359609	(Taeniochromis_holotaenia:0.00034985196177962690	(Otopharynx_brooksi_nkhata:0.00081554401125650329	(Champsochromis_caeruelus_1:0.00039077174528471935	Tyrannochromis_nigriventer:0.00030241143913729005):0.00005675192227626850):0.00006951892359039918):0.00003205876751967197):0.00008036400443074572	(((((Dimidiochromis_dimidiatus:0.00017354982998842573	Dimidiochromis_strigatus:0.00013631188595359696):0.00023204930158206879	Dimidiochromis_compressiceps:0.00077874851740496610):0.00018980399100844018	Protomelas_ornatus_1:0.00021469880058355427):0.00007803553564871350	Otopharynx_lithobates:0.00021356519756090799):0.00004830084698255992	((Buccochromis_rhoadesii:0.00010366340609523369	(Otopharynx_speciosus_1:0.00026984680146165552	Buccochromis_nototaenia:0.00011291866390928579):0.00012201052142361732):0.00025243955364327844	Copadichromis_trimaculatus:0.00021767201515802972):0.00008465681363643851):0.00007323010536202809):0.00004248917523353001):0.00012112959357181141	((((((Petrotilapia_genalutea:0.00013052893384889929	Metriaclima_zebra:0.00058152501128098011):0.00015741122809732869	Tropheops_tropheops:0.00022707643865702096):0.00004392863431438003	Genyochromis_mento:0.00053073855697541230):0.00009331159584506872	Iodotropheus_sprengerae:0.00050120597860148555):0.00009338944992481870	(Cynotilapia_axelrodi:0.00040393457886424760	Cynotilapia_afra:0.00020289493333675571):0.00013813585549117744):0.00009335105832401052	(A_calliptera_Chizumulu:0.00015050780371750049	((A_calliptera_Luwawa:0.00033508683055635672	(A_calliptera_Salima_Father:0.00012653109005172512	A_calliptera_Bua:0.00046131827993445323):0.00015695800429449099):0.00012088713486457305	((((A_calliptera_Near_Kyela:0.00012321885220922785	((A_calliptera_Songwe_River:0.00029146733729008465	A_calliptera_North_Rukuru:0.00009156528947922295):0.00023779632666573943	((A_calliptera_Massoko_benthic:0.00007214214716207821	A_calliptera_Massoko_littoral:0.00010673687771589979):0.00057039502772728348	A_calliptera_Mbaka_river_Female:0.00026645923789115738):0.00014583370231637590):0.00010284917640271121):0.00010514723541192273	A_calliptera_Kingiri:0.00034441799939369618):0.00006756469773821163	(A_calliptera_Enukweni:0.00002518595196024109	A_calliptera_South_Rukuru:0.00000844377333517447):0.00043507540033495767):0.00009987826125536178	A_calliptera_Chitimba:0.00014402701118446852):0.00006256956665256758):0.00005686333036815224):0.00009900923238186851):0.00018195695639727785):0.00019127753041019182	Nbrichardi:0.02541107018078450630):0.00020890422838045400):0.00017447690640187450	Diplotaxodon_greenwoodi:0.00017498826806642209):0.0;
((((((((A_calliptera_Bua:0.00019823666979937275	A_calliptera_Salima_Father:0.00010957365521893536):0.00008716528504144303	A_calliptera_Chizumulu:0.00018410864129485602):0.00009444159724496971	(A_calliptera_Luwawa:0.00013253534762318431	((A_calliptera_Near_Kyela:0.00013938582762486980	(A_calliptera_Enukweni:0.00000729075345568930	A_calliptera_South_Rukuru:0.00000105976085029276):0.00028788107529347461):0.00005740230024163152	(A_calliptera_North_Rukuru:0.00011763125972710374	(A_calliptera_Kingiri:0.00040330419277214498	(A_calliptera_Songwe_River:0.00019648299952286586	(A_calliptera_Mbaka_river_Female:0.00009713414801462970	(A_calliptera_Massoko_littoral:0.00000618020884331613	A_calliptera_Massoko_benthic:0.00000105976085029276):0.00042410345673480644):0.00023948718349821243):0.00012073170424832114):0.00013879133339751555):0.00007684806979067378):0.00008459234148323856):0.00005883555608855981):0.00006892698420282956	A_calliptera_Chitimba:0.00013396440220889955):0.00025819460273675688	(((Iodotropheus_sprengerae:0.00037900235326490347	(Genyochromis_mento:0.00037908902767739335	(Cynotilapia_afra:0.00024630073361272593	Cynotilapia_axelrodi:0.00069355531128417486):0.00011934859878943544):0.00006086060530907814):0.00005210610609888644	Tropheops_tropheops:0.00021307114289951059):0.00013437104738814817	(Metriaclima_zebra:0.00022732439444717251	Petrotilapia_genalutea:0.00032136860515835527):0.00012823670087476946):0.00016630168479127310):0.00014244655134546035	((((Placidochromis_longimanus_1:0.00022300541085379223	((Hemitaenichromis_spilopterus:0.00014707818333456620	Chilotilapia_rhoadesii_1:0.00020576934584202552):0.00006416398839528345	(Champsochromis_caeruelus_1:0.00050640065369112668	Dimidiochromis_kiwinge:0.00036582009033490231):0.00011352577236485576):0.00005948587124295485):0.00006470842724096581	(((Dimidiochromis_compressiceps:0.00070754164820691979	(Dimidiochromis_strigatus:0.00010017844163338736	Dimidiochromis_dimidiatus:0.00011210658264852455):0.00017339826002492209):0.00024701661436516635	Protomelas_ornatus_1:0.00021501322888959110):0.00004343710476827677	((((Otopharynx_brooksi_nkhata:0.00033808739487066204	Taeniochromis_holotaenia:0.00041488352007034714):0.00009439449427025454	Stigmatochromis_modestus:0.00035816776160885655):0.00015586134166351500	Stigmatochromis_guttatus:0.00032497517397795240):0.00008184887280676007	(Lethrinops_lethrinus_Father:0.00015002691338140823	(((((Mylochromis_anaphyrmus:0.00018671126527896882	Placidochromis_electra:0.00016465871081548900):0.00009507952611964301	(Copadichromis_quadrimaculatus:0.00012136012961715336	Copadichromis_virginalis:0.00015434653935326355):0.00005456670850522796):0.00004493770662376994	(Lethrinops_longimanus_redhead:0.00009378495160452159	(((Lethrinops_gossei:0.00008892363368798960	((Alticorpus_macrocleithrum:0.00012624315002054303	Aulonocara_minutus:0.00020105115952459543):0.00001294263169669954	(Aulonocara_yellow:0.00013514896952337630	Alticorpus_geoffreyi:0.00012640156726832858):0.00003268079715423300):0.00004064069307151246):0.00007748232494452361	Lethrinops_sp_oliveri:0.00011708048148602160):0.00005845977696799118	(Aulonocara_steveni:0.00033086723701109271	Aulonocara_stuartgranti_Father:0.00021627580639068436):0.00011107135516426414):0.00003726066176324332):0.00009487061129211775):0.00004991770542517569	((Lethrinops_auritus:0.00018091164820771281	Lethrinops_albus:0.00012653486582524725):0.00004535521223904079	Ctenopharynx_nitidus:0.00022409299373566890):0.00005325816971859945):0.00005042580310071194	((Ctenopharynx_intermedius_1:0.00019896839831380614	(Buccochromis_nototaenia:0.00023871327027185672	(Buccochromis_rhoadesii:0.00005730903711004836	Otopharynx_speciosus_1:0.00019559650976738450):0.00007814298847142876):0.00026777864965023848):0.00005066712989543181	((((Mylochromis_melanotaenia:0.00008870871329942867	Tremitochranus_placodon:0.00019946566729510322):0.00011605369331476346	Otopharynx_tetrastigma:0.00034393975237007545):0.00004656116183346469	((Placidochromis_milomo:0.00046903708237509617	Mylochromis_ericotaenia:0.00028595112394433976):0.00011379486674254739	(Hemitilapia_oxyrhynchus:0.00018342814387967577	Otopharynx_lithobates:0.00037404339112295424):0.00010367152064135611):0.00008145991714830005):0.00005580508340400785	((Copadichromis_likomae:0.00014534263795708692	(Copadichromis_trimaculatus:0.00021295906546019472	(Taeniolethrinops_macrorhynchus:0.00011365509318828948	(Taeniolethrinops_praeorbitalis:0.00012616384408287395	Taeniolethrinops_furcicauda:0.00010818016015116610):0.00002681431107430634):0.00024213079457796637):0.00003635780580163768):0.00003823368087358151	Copadichromis_trewavasae:0.00022610054182738872):0.00003512378585410709):0.00004311167960715483):0.00007609837972035100):0.00003157281232858949):0.00003953912346071199):0.00005706820685622276):0.00008652954216654119):0.00005622377047391354	((Nimbochromis_linni:0.00028307730897120584	(Nimbochromis_livingstoni:0.00054054762763098370	Nimbochromis_polystigma:0.00037587430981430371):0.00014517444093349312):0.00018837700885132713	Placidochromis_johnstoni:0.00049488485872613871):0.00010509288584468933):0.00011934124034639393	Tyrannochromis_nigriventer:0.00052454879298980935):0.00011262534961208746):0.00012146199752610849	(((Rhamphochromis_woodi:0.00014640625967942967	Rhamphochromis_esox:0.00026514581909011984):0.00015228146696788872	Rhamphochromis_longiceps:0.00013010051717460584):0.00026728655248376147	Nbrichardi:0.02443011325925213001):0.00009260331396966943):0.00021202382752781687	(((Pallidochromis_tokolosh:0.00017316064961728228	(Diplotaxodon_macrops:0.00009288654124600462	Diplotaxodon_macrops_black_dorsal:0.00010235338355870064):0.00005286078213408460):0.00004771398978926331	Diplotaxodon_limnothrissa:0.00007628490401811865):0.00004645558263254097	(Diplotaxodon_white_back_similis:0.00011039418274358006	Diplotaxodon_ngulube:0.00003599091553804919):0.00016892152219269167):0.00008487502029525452	Diplotaxodon_greenwoodi:0.00018706542412098284):0.0;
(Pallidochromis_tokolosh:0.00009654685961105276	((((((Aulonocara_steveni:0.00050430878946961509	Lethrinops_sp_oliveri:0.00004255918043670791):0.00001487065219633674	(Placidochromis_electra:0.00015332215319447946	Lethrinops_gossei:0.00012464106500163883):0.00002655762403332043):0.00003588272364107697	(((Alticorpus_geoffreyi:0.00013993027007325415	(Aulonocara_yellow:0.00006005022079664457	Aulonocara_minutus:0.00008798976381073345):0.00000115377868412041):0.00003961422325096830	(Alticorpus_macrocleithrum:0.00017274002327265239	Aulonocara_stuartgranti_Father:0.00018049935717485166):0.00001928458382358802):0.00003667685931920651	((Mylochromis_anaphyrmus:0.00019851386410834099	(Ctenopharynx_nitidus:0.00014505107530989763	Lethrinops_longimanus_redhead:0.00011711998271570997):0.00005920214211113128):0.00001292021951164654	(((Copadichromis_trimaculatus:0.00014833971119096239	(Copadichromis_trewavasae:0.00009637796261155393	Taeniolethrinops_macrorhynchus:0.00016780170464960719):0.00002358988455582190):0.00002080366592603967	((((Lethrinops_albus:0.00015280302809880838	((Chilotilapia_rhoadesii_1:0.00021439179648250308	(Lethrinops_lethrinus_Father:0.00017066566816216223	((Stigmatochromis_guttatus:0.00032121574235593786	(Tremitochranus_placodon:0.00009285552032251156	Mylochromis_melanotaenia:0.00014015207237410890):0.00008750779652777493):0.00007538584854844180	(Otopharynx_brooksi_nkhata:0.00036409659447325784	Champsochromis_caeruelus_1:0.00032564244760136028):0.00007950160963372700):0.00003226237230005224):0.00001429395246557981):0.00003042615580605058	(((Taeniochromis_holotaenia:0.00031775126595979907	(Taeniolethrinops_furcicauda:0.00017925369199569866	Taeniolethrinops_praeorbitalis:0.00013440299768462382):0.00006561143852181301):0.00003836327458410692	(Buccochromis_nototaenia:0.00013934938665461651	(Buccochromis_rhoadesii:0.00027882379043449833	Otopharynx_speciosus_1:0.00015399574113480425):0.00010676992840902743):0.00006530632962146389):0.00002659805530338905	(Otopharynx_lithobates:0.00022530976001862373	Mylochromis_ericotaenia:0.00011403836405427769):0.00006861166118535370):0.00002792913654656721):0.00001434562891556941):0.00002041619774315440	(Copadichromis_quadrimaculatus:0.00006764361895172347	Copadichromis_virginalis:0.00009012281554193481):0.00006788608809866438):0.00003267222335333620	(Ctenopharynx_intermedius_1:0.00011492289982366807	Placidochromis_milomo:0.00033583202468041114):0.00003961633589867025):0.00001310295550745721	(((Otopharynx_tetrastigma:0.00065323422892478303	(((Metriaclima_zebra:0.00036344465630879549	(Tropheops_tropheops:0.00018001689205804515	Petrotilapia_genalutea:0.00013598279973038384):0.00006693252590163243):0.00005695151752692268	(Cynotilapia_afra:0.00019420642403064576	(Genyochromis_mento:0.00027909952426856546	Cynotilapia_axelrodi:0.00057651949018612254):0.00007783645533709666):0.00005508759699979926):0.00006219966758929173	(((A_calliptera_Chizumulu:0.00019395480349893875	((A_calliptera_North_Rukuru:0.00027447836332260695	A_calliptera_Songwe_River:0.00013038716141539804):0.00007772855858675537	(A_calliptera_Bua:0.00048587442858155638	(A_calliptera_Luwawa:0.00010715838328177654	A_calliptera_Salima_Father:0.00008112929224993159):0.00010012172385007772):0.00005011918891133064):0.00003783859960718294):0.00003392371495667650	((A_calliptera_South_Rukuru:0.00000115377868412041	A_calliptera_Enukweni:0.00000825784939816159):0.00019809646816891673	(A_calliptera_Chitimba:0.00009321748984850575	((A_calliptera_Near_Kyela:0.00015970655842361184	A_calliptera_Mbaka_river_Female:0.00005531215770206342):0.00008231830024374352	(A_calliptera_Kingiri:0.00040644659357996418	(A_calliptera_Massoko_littoral:0.00014002285066330478	A_calliptera_Massoko_benthic:0.00011605703586796028):0.00037583760899100309):0.00023599484512717577):0.00006922811753510287):0.00004694656023800010):0.00007948768966529852):0.00014943376001443697	Iodotropheus_sprengerae:0.00038542663165678245):0.00007895352439541026):0.00011137964007082366):0.00003524681258175873	((Placidochromis_longimanus_1:0.00004328349951403198	Hemitilapia_oxyrhynchus:0.00009102830013841179):0.00003375386320393747	(((Protomelas_ornatus_1:0.00014378055353430973	(Hemitaenichromis_spilopterus:0.00013433653274686329	Placidochromis_johnstoni:0.00016953419354595581):0.00002516192891872317):0.00006774968658771462	(((Dimidiochromis_strigatus:0.00010085351325615483	Dimidiochromis_compressiceps:0.00053705692000484482):0.00005758963925926896	Dimidiochromis_dimidiatus:0.00010340998782124471):0.00019181986603879832	(Nimbochromis_linni:0.00015583809800952814	(Nimbochromis_livingstoni:0.00047935854475455487	Nimbochromis_polystigma:0.00007101330030749592):0.00006333042841136178):0.00023162262857528176):0.00003699719961182452):0.00003953738044554614	Dimidiochromis_kiwinge:0.00031251916150806867):0.00002846704346941552):0.00002803013646759216):0.00002061799509765628	(Lethrinops_auritus:0.00009567679937066527	(Tyrannochromis_nigriventer:0.00038606139824161047	Stigmatochromis_modestus:0.00021804574388278069):0.00008176695649076230):0.00003887944619856503):0.00002916292327694281):0.00002164651877386184):0.00003313907782990581	Copadichromis_likomae:0.00011541682392805437):0.00005533509050505461):0.00002660708579601241):0.00002745647118880519):0.00012676572876253649	(Nbrichardi:0.02100183031682327853	(Rhamphochromis_esox:0.00010046372399008199	(Rhamphochromis_longiceps:0.00005451255408087485	Rhamphochromis_woodi:0.00013043060236382222):0.00004151589976558640):0.00027247569980337757):0.00010490103525506711):0.00009554835270294052	Diplotaxodon_limnothrissa:0.00011166322131205934):0.00004788756251198188	(Diplotaxodon_ngulube:0.00011790152768809235	(Diplotaxodon_white_back_similis:0.00007292517096299127	(Diplotaxodon_macrops_black_dorsal:0.00004351162165668768	Diplotaxodon_macrops:0.00008078165483752116):0.00001667763238607312):0.00003149503364312632):0.00006365930162250084):0.00001293581511493346	Diplotaxodon_greenwoodi:0.00009015790390511096):0.0;
(Pallidochromis_tokolosh:0.00013050485373745097	(((Diplotaxodon_limnothrissa:0.00010941084372462945	((Rhamphochromis_woodi:0.00007576240213781329	(Rhamphochromis_esox:0.00011695940364714837	Rhamphochromis_longiceps:0.00005627221048852884):0.00002738187298536261):0.00038351082494537101	(((((A_calliptera_Near_Kyela:0.00009371528009611327	((A_calliptera_North_Rukuru:0.00010672079770072710	A_calliptera_Salima_Father:0.00013673345821992370):0.00003564813468219599	(A_calliptera_Songwe_River:0.00018184398850987392	A_calliptera_Chizumulu:0.00010846739549815396):0.00003147374411352011):0.00005894842631741695):0.00008754339485223383	(((A_calliptera_Chitimba:0.00011464480161538993	A_calliptera_Luwawa:0.00009232018719819043):0.00009666592362847281	(A_calliptera_Kingiri:0.00042025013739200754	(A_calliptera_Mbaka_river_Female:0.00010749130091234080	(A_calliptera_Massoko_littoral:0.00000122691884956724	A_calliptera_Massoko_benthic:0.00000122691884956724):0.00053570425245171710):0.00018492903093035850):0.00020360911679353849):0.00005065647170295119	(A_calliptera_Bua:0.00026964143481931406	(A_calliptera_Enukweni:0.00000122691884956724	A_calliptera_South_Rukuru:0.00000590344505267196):0.00030094439332958297):0.00009568804890358960):0.00007318142691225880):0.00013535566576863272	(Tropheops_tropheops:0.00020742442534569264	(((Iodotropheus_sprengerae:0.00036260842493329742	Genyochromis_mento:0.00033613881431862380):0.00008124243574798267	((Metriaclima_zebra:0.00032160187160770249	Cynotilapia_axelrodi:0.00061121108972663580):0.00005397600691810101	Petrotilapia_genalutea:0.00017387984913898549):0.00003561312081841252):0.00003188891682345635	Cynotilapia_afra:0.00011186466351578418):0.00004445255341241212):0.00008092230904359143):0.00010642914179897185	(((Copadichromis_virginalis:0.00009734904436115245	(Copadichromis_likomae:0.00009796475341224302	Copadichromis_quadrimaculatus:0.00010123516076081056):0.00004804736566212666):0.00005837784872358485	(Lethrinops_longimanus_redhead:0.00009421670565333536	(Lethrinops_gossei:0.00013319685903415585	(Aulonocara_yellow:0.00011190881216710860	(Aulonocara_steveni:0.00026509900510393011	Aulonocara_stuartgranti_Father:0.00011162824010909607):0.00004744403527505847):0.00002304550458458783):0.00002595234055539575):0.00003687611647864517):0.00002712961768827831	(((Aulonocara_minutus:0.00004566444910462546	(Placidochromis_electra:0.00020893972574546099	Lethrinops_sp_oliveri:0.00014208080421719996):0.00002651894193504155):0.00002552859382627960	Alticorpus_macrocleithrum:0.00033960321041193154):0.00002674884261245664	(((Copadichromis_trewavasae:0.00008515103786328290	(Taeniochromis_holotaenia:0.00028822526298577489	(Champsochromis_caeruelus_1:0.00028986576151974027	((Otopharynx_brooksi_nkhata:0.00039607414363683371	Stigmatochromis_modestus:0.00021122009329512719):0.00008506436522412119	Stigmatochromis_guttatus:0.00024584601894712813):0.00012558023578171173):0.00005242165312924367):0.00006401111762333805):0.00003038224228354126	(((Lethrinops_auritus:0.00018637408173685776	(Ctenopharynx_nitidus:0.00011170971837240674	Ctenopharynx_intermedius_1:0.00011646837939949123):0.00010816776044511368):0.00004786659851701080	(((((Dimidiochromis_compressiceps:0.00032125912214236296	(Dimidiochromis_strigatus:0.00012763276725005982	Dimidiochromis_dimidiatus:0.00009803548897551177):0.00009231405750115135):0.00036390546279354067	Placidochromis_johnstoni:0.00034328826730401993):0.00004950411790529542	(Mylochromis_ericotaenia:0.00036887658911303621	Dimidiochromis_kiwinge:0.00023826471423525907):0.00001698295965937930):0.00005084149753634114	(((Otopharynx_tetrastigma:0.00045284074454698877	Otopharynx_lithobates:0.00034196504662242446):0.00005926159971071044	(Hemitilapia_oxyrhynchus:0.00006760022510250129	(Protomelas_ornatus_1:0.00018769450419973431	(Chilotilapia_rhoadesii_1:0.00038491287416121754	Hemitaenichromis_spilopterus:0.00010383208746227599):0.00005749505599815836):0.00003581280958093330):0.00006166266866204600):0.00002274176428111237	(Tyrannochromis_nigriventer:0.00037941181628985729	(Nimbochromis_linni:0.00016613103639821184	Nimbochromis_polystigma:0.00014335936414081361):0.00010986763437399470):0.00008262486615430107):0.00003044305403150424):0.00005007206136742529	(Placidochromis_longimanus_1:0.00022830365881538572	(((Mylochromis_melanotaenia:0.00015843074944999093	Tremitochranus_placodon:0.00008646433995783783):0.00010712972292971526	Placidochromis_milomo:0.00044747251651317004):0.00005319149430010767	((((Taeniolethrinops_furcicauda:0.00009190629160713338	Taeniolethrinops_macrorhynchus:0.00019818655455797866):0.00010034865991935523	Taeniolethrinops_praeorbitalis:0.00013354606657740503):0.00009837937668175690	(Buccochromis_rhoadesii:0.00016865378855308156	(Buccochromis_nototaenia:0.00016919924958769606	Otopharynx_speciosus_1:0.00016739458763573615):0.00006669464287633605):0.00010578914339433883):0.00005964025828683505	((Lethrinops_albus:0.00008931231723879832	Lethrinops_lethrinus_Father:0.00012611986464883271):0.00007471289561816054	Nimbochromis_livingstoni:0.00063512554593880160):0.00004891503412603701):0.00005441553707092570):0.00001897150471125742):0.00002055011216821713):0.00006183874979499225):0.00001537418004089261	(Mylochromis_anaphyrmus:0.00016204146474601419	Copadichromis_trimaculatus:0.00013599026355004052):0.00005077309393575632):0.00002344680175774078):0.00003398493610272562	Alticorpus_geoffreyi:0.00016634605905645812):0.00003351066078397096):0.00003929708434933705):0.00010803112939919912):0.00005825473557895901	Nbrichardi:0.02312561621805900650):0.00004229475762149614):0.00010880134759558016):0.00003491786223017962	((Diplotaxodon_white_back_similis:0.00002720463880504368	Diplotaxodon_ngulube:0.00006030744256815166):0.00008414474241612163	Diplotaxodon_macrops_black_dorsal:0.00006243630345384061):0.00004206276573402110):0.00003537004229758644	Diplotaxodon_macrops:0.00009126179632784133):0.00007170058518341065	Diplotaxodon_greenwoodi:0.00011306365597277027):0.0;
(Diplotaxodon_limnothrissa:0.00004649424181389653	(Diplotaxodon_macrops:0.00005397644146585728	((Diplotaxodon_ngulube:0.00006731532657315716	Diplotaxodon_white_back_similis:0.00001703581575026464):0.00013173883064915176	((Pallidochromis_tokolosh:0.00029383077079997807	Diplotaxodon_macrops_black_dorsal:0.00002156844360733863):0.00006100320680056682	((Rhamphochromis_woodi:0.00009046082760573939	(Rhamphochromis_longiceps:0.00007707879155643185	Rhamphochromis_esox:0.00008253505749157206):0.00001728218176626671):0.00034927620711336442	(Nbrichardi:0.02400770871230817685	(((((Tropheops_tropheops:0.00017132232631590055	Cynotilapia_axelrodi:0.00038161153030700508):0.00005245840086915316	((Genyochromis_mento:0.00044545335925519033	Metriaclima_zebra:0.00029164496184000009):0.00005753621830000866	Petrotilapia_genalutea:0.00010954044747584247):0.00008205170521409112):0.00008600824455944846	(Iodotropheus_sprengerae:0.00033795081108982654	Cynotilapia_afra:0.00016302190246650144):0.00009423470593974041):0.00008147213089091144	((A_calliptera_Bua:0.00040758831830021758	(A_calliptera_Luwawa:0.00014547128129562667	A_calliptera_Salima_Father:0.00011677084275737521):0.00011939982411826080):0.00007039753527252247	((((A_calliptera_North_Rukuru:0.00018391195166497947	(A_calliptera_Mbaka_river_Female:0.00010013703203880791	((A_calliptera_Massoko_littoral:0.00001457586041706946	A_calliptera_Massoko_benthic:0.00017038808057142960):0.00051744637333282220	A_calliptera_Kingiri:0.00056292362508789811):0.00010090227586679793):0.00007564857984805434):0.00004815119550141799	(A_calliptera_Songwe_River:0.00017519526892316724	A_calliptera_Near_Kyela:0.00007895477720272625):0.00007828078179848248):0.00007543925795041619	(A_calliptera_Chizumulu:0.00016798047692307593	A_calliptera_Chitimba:0.00014135477077337159):0.00004969053581121361):0.00005400704992753441	(A_calliptera_Enukweni:0.00022610054950403932	A_calliptera_South_Rukuru:0.00008517693032121529):0.00009633865535717849):0.00005641598871429345):0.00014947898641266415):0.00015470059724373390	(Copadichromis_virginalis:0.00016454985203951660	((Alticorpus_macrocleithrum:0.00026226884627394937	Mylochromis_anaphyrmus:0.00017479653979133908):0.00004933026479775306	((((Aulonocara_stuartgranti_Father:0.00049360346757684347	Aulonocara_steveni:0.00025904154023948396):0.00014229829061425958	(Lethrinops_albus:0.00012653762253017565	Lethrinops_lethrinus_Father:0.00012075888353550631):0.00003176321723033625):0.00004587654300492514	(((((Copadichromis_quadrimaculatus:0.00009034800121624322	(Otopharynx_speciosus_1:0.00024738517728185866	Placidochromis_electra:0.00022911172390486134):0.00003138767461785449):0.00004346210407000482	(((Otopharynx_brooksi_nkhata:0.00041761926612999905	(Stigmatochromis_guttatus:0.00038405395471753054	Copadichromis_trewavasae:0.00013668015240047126):0.00006225837656156257):0.00007658790339151892	Stigmatochromis_modestus:0.00024626280831596122):0.00004807703838396921	(Mylochromis_ericotaenia:0.00025926563943272390	Copadichromis_trimaculatus:0.00013545014614264945):0.00005355576506958499):0.00004558307055914019):0.00002395102931791093	(Placidochromis_milomo:0.00021518555911981770	(Buccochromis_rhoadesii:0.00015776209667725565	Buccochromis_nototaenia:0.00016069668172958218):0.00027761407947552238):0.00007505296396716609):0.00001575399548863771	((Taeniochromis_holotaenia:0.00061153247439062924	((Mylochromis_melanotaenia:0.00011342636360210082	Tremitochranus_placodon:0.00014742841087270032):0.00013757377179370842	Otopharynx_tetrastigma:0.00031654637131073738):0.00006784246451067360):0.00005391269362985824	((Hemitaenichromis_spilopterus:0.00019506307800031293	(Hemitilapia_oxyrhynchus:0.00010953437010319459	(((Placidochromis_johnstoni:0.00041815067522861868	(Tyrannochromis_nigriventer:0.00035004222385259711	Champsochromis_caeruelus_1:0.00029106907968631622):0.00006958780703640226):0.00004970069758999044	(((Chilotilapia_rhoadesii_1:0.00021931013147755642	(Dimidiochromis_compressiceps:0.00044280699751601376	(Dimidiochromis_strigatus:0.00008716532268435651	Dimidiochromis_dimidiatus:0.00006908671758699530):0.00012842669587490968):0.00026862492336935295):0.00005635275040347866	Protomelas_ornatus_1:0.00016568863603997697):0.00002842947722352242	Otopharynx_lithobates:0.00028467977593737997):0.00003838207225494059):0.00003633157129389790	(Dimidiochromis_kiwinge:0.00022325734445797116	(Nimbochromis_linni:0.00047555776270138359	(Nimbochromis_livingstoni:0.00012065534172992446	Nimbochromis_polystigma:0.00007833770377656783):0.00011257941995076460):0.00010030140147984363):0.00006788660441560649):0.00003072057168986555):0.00001047580146669223):0.00002165873291467295	(Placidochromis_longimanus_1:0.00012750907688339539	(Ctenopharynx_nitidus:0.00011682139119868603	Ctenopharynx_intermedius_1:0.00007970750098240981):0.00012942664819924523):0.00003666290655538843):0.00002372500184055147):0.00002346696033934077):0.00002551066393810231	((Lethrinops_auritus:0.00015370019713831977	(Taeniolethrinops_macrorhynchus:0.00010575037627902918	(Taeniolethrinops_praeorbitalis:0.00009450778508216931	Taeniolethrinops_furcicauda:0.00013409316699656524):0.00005172491306144449):0.00013683627920480561):0.00002693290754704453	Copadichromis_likomae:0.00013303392097834793):0.00001814394013330913):0.00004366050780110063):0.00003637773839668759	(Aulonocara_yellow:0.00009751808667831359	(Alticorpus_geoffreyi:0.00020613390785411976	((Aulonocara_minutus:0.00013048212098198521	Lethrinops_gossei:0.00008583316140875761):0.00003072801032314538	(Lethrinops_longimanus_redhead:0.00014351695253733240	Lethrinops_sp_oliveri:0.00017718871032442547):0.00003736044426626813):0.00002991465087494526):0.00002921229689740114):0.00003184745073824701):0.00005142540052656628):0.00005370670858240209):0.00005309824028280044):0.00004712614811817123):0.00008450510658878301):0.00019322928907878684):0.00004790539164973361):0.00003664085434586503):0.00002122719634184967	Diplotaxodon_greenwoodi:0.00020178907492969869):0.0;
(Diplotaxodon_ngulube:0.00013931419960994573	((Diplotaxodon_limnothrissa:0.00011954117888790919	((Diplotaxodon_white_back_similis:0.00011845528902458838	Diplotaxodon_macrops:0.00011486176727172170):0.00005271706743073332	((((Nbrichardi:0.02179483937962228834	((Rhamphochromis_woodi:0.00011363139894487770	Rhamphochromis_esox:0.00015823445866863513):0.00011269238349234482	Rhamphochromis_longiceps:0.00021030836977130785):0.00050859145054549932):0.00009883388411074208	(((A_calliptera_Chizumulu:0.00015948674723637493	(A_calliptera_Chitimba:0.00014717392910690221	A_calliptera_Enukweni:0.00012611509858772473):0.00003425626149789865):0.00004235052203457475	(((A_calliptera_South_Rukuru:0.00015978076214089699	(((A_calliptera_Kingiri:0.00044521685194602367	A_calliptera_Songwe_River:0.00015733729591079114):0.00008265166849325723	A_calliptera_North_Rukuru:0.00010822176933728418):0.00006793759133635489	(A_calliptera_Massoko_littoral:0.00009714555556948532	A_calliptera_Massoko_benthic:0.00022562594117510936):0.00029718268697646709):0.00008629481695197765):0.00010612567062515303	A_calliptera_Mbaka_river_Female:0.00018531934748497271):0.00003797969857133123	((A_calliptera_Salima_Father:0.00010501059672325165	(A_calliptera_Luwawa:0.00019054828205376022	A_calliptera_Bua:0.00027915602120183084):0.00008136783388219300):0.00005430112480573993	A_calliptera_Near_Kyela:0.00016279381461869333):0.00006867509892586303):0.00006174036900898906):0.00022003142634842662	(Tropheops_tropheops:0.00026027741177993443	((Genyochromis_mento:0.00035338421371886714	Petrotilapia_genalutea:0.00020924518206909729):0.00006080174666647511	((Cynotilapia_afra:0.00012347664501281339	Cynotilapia_axelrodi:0.00027532165150810991):0.00010374993130591888	(Metriaclima_zebra:0.00028621508087688834	Iodotropheus_sprengerae:0.00039571541682962246):0.00007197595740511785):0.00007097891138934440):0.00007272907960162823):0.00012422988111147621):0.00015295285323008851):0.00009265501223937871	(((Copadichromis_virginalis:0.00018571517894815629	Copadichromis_likomae:0.00010123915485687240):0.00010047661134824218	Copadichromis_quadrimaculatus:0.00018274309110355593):0.00006371748301224184	((((((Lethrinops_longimanus_redhead:0.00014627067176473487	(((Lethrinops_sp_oliveri:0.00016240695024069446	Alticorpus_macrocleithrum:0.00024660597475820720):0.00004747360679202258	(Aulonocara_yellow:0.00020930105081229286	Aulonocara_minutus:0.00018561271525234421):0.00004012653571184461):0.00005511637729523679	Lethrinops_gossei:0.00018025575590077450):0.00005679037134538600):0.00006096690469551070	(((Lethrinops_lethrinus_Father:0.00013222521807708555	(Aulonocara_steveni:0.00017035195871557100	Aulonocara_stuartgranti_Father:0.00025763278837245964):0.00029554958594365486):0.00003716900377273719	(Taeniolethrinops_praeorbitalis:0.00024361489319975276	(Taeniolethrinops_macrorhynchus:0.00013376939943258662	Taeniolethrinops_furcicauda:0.00003754716989365000):0.00009964636917306321):0.00011151121315177558):0.00005611906440743739	(Lethrinops_auritus:0.00015082624528499970	Lethrinops_albus:0.00020656513060578926):0.00005419318842289589):0.00003555741924864076):0.00003776540419414627	(Placidochromis_electra:0.00027933846807485678	Mylochromis_anaphyrmus:0.00030733575773547273):0.00004938682433284275):0.00004756093169396300	((((Placidochromis_longimanus_1:0.00007530396900926201	Otopharynx_tetrastigma:0.00062999117727553669):0.00007715048763270186	((Placidochromis_johnstoni:0.00043653590475902697	Hemitaenichromis_spilopterus:0.00024156120916118791):0.00006116272947772316	(Protomelas_ornatus_1:0.00041719192600509104	Dimidiochromis_kiwinge:0.00037316208782711739):0.00006398785631290994):0.00006718832636411193):0.00003580984349338492	(Chilotilapia_rhoadesii_1:0.00027134604493544908	(((Champsochromis_caeruelus_1:0.00033896433672027073	Taeniochromis_holotaenia:0.00077965311658216932):0.00014137862243533532	((Stigmatochromis_guttatus:0.00036235968253553019	(Otopharynx_brooksi_nkhata:0.00016206779535300709	Stigmatochromis_modestus:0.00022446570803377554):0.00010082063978422759):0.00012646633532594685	((Otopharynx_lithobates:0.00057416802814847184	Tyrannochromis_nigriventer:0.00041798727139798301):0.00011123191703635054	Copadichromis_trewavasae:0.00020113624620154305):0.00006104269330259309):0.00004523280337789743):0.00004713174065460447	((Hemitilapia_oxyrhynchus:0.00010422526861331639	(Tremitochranus_placodon:0.00012078551143146759	Mylochromis_melanotaenia:0.00019018383871420732):0.00012082066623044712):0.00005926442390760170	(((Nimbochromis_livingstoni:0.00008754983694495274	Nimbochromis_polystigma:0.00007229747803058243):0.00010477553681289368	Nimbochromis_linni:0.00044763829864855200):0.00028275981341374369	(Mylochromis_ericotaenia:0.00025697559479710686	(Dimidiochromis_strigatus:0.00016519161043192574	(Dimidiochromis_dimidiatus:0.00012916883039772533	Dimidiochromis_compressiceps:0.00058138969995691380):0.00008197068985312532):0.00015583121490598710):0.00004261235053682108):0.00006716999279214451):0.00005251754499258767):0.00004559363452985668):0.00004036056539156534):0.00007809177113157752	((Ctenopharynx_intermedius_1:0.00015273291141377671	Ctenopharynx_nitidus:0.00016894327721940765):0.00021395096409354647	((Buccochromis_rhoadesii:0.00018453636977660957	Otopharynx_speciosus_1:0.00010740720958616014):0.00010519293239786934	Buccochromis_nototaenia:0.00018874190300413468):0.00034784123760291509):0.00007480277413341650):0.00004627724607347756):0.00003531929793324991	(Placidochromis_milomo:0.00046530423492481153	Alticorpus_geoffreyi:0.00037392938872282639):0.00007666010646939453):0.00004840089409522080	Copadichromis_trimaculatus:0.00016488599699553946):0.00006378409367371155):0.00020410974757166633):0.00032981535056974978	Pallidochromis_tokolosh:0.00027741651893698567):0.00005436658936540377):0.00001025820109962562):0.00004955985760924249	Diplotaxodon_macrops_black_dorsal:0.00010051904498125855):0.00005280743194466617	Diplotaxodon_greenwoodi:0.00024222177843427796):0.0;
(Pallidochromis_tokolosh:0.00017754599522274681	(((((((Rhamphochromis_esox:0.00009045648887749414	(Rhamphochromis_woodi:0.00002990036868203441	Rhamphochromis_longiceps:0.00008425017297923996):0.00001841331155442051):0.00045304701903442685	((((Tropheops_tropheops:0.00018851903627109041	Iodotropheus_sprengerae:0.00034452072694757225):0.00004115579836371680	((Petrotilapia_genalutea:0.00023576707584299693	(Metriaclima_zebra:0.00033558397348507502	Cynotilapia_afra:0.00014353161870827216):0.00003209866520250815):0.00006471804228825979	(Genyochromis_mento:0.00034290573169980628	Cynotilapia_axelrodi:0.00017438295527602064):0.00005813698254694233):0.00004755478095671852):0.00007228537793828107	((A_calliptera_Luwawa:0.00015232920248685488	(A_calliptera_Bua:0.00024284094203516312	A_calliptera_Salima_Father:0.00007999575785507246):0.00014286476838230698):0.00009960897889174277	(A_calliptera_Chizumulu:0.00022517977267548086	((A_calliptera_Enukweni:0.00002005439691551169	A_calliptera_South_Rukuru:0.00000949150342891313):0.00013119245980049241	((A_calliptera_Near_Kyela:0.00019564817291733833	(A_calliptera_Chitimba:0.00008914907804754173	A_calliptera_Songwe_River:0.00015250654039396851):0.00003048946923611748):0.00004308928370903043	(A_calliptera_North_Rukuru:0.00011379419204763439	(A_calliptera_Mbaka_river_Female:0.00022442516044789715	(A_calliptera_Kingiri:0.00028712239994391708	(A_calliptera_Massoko_littoral:0.00000532679365225709	A_calliptera_Massoko_benthic:0.00000118225008086057):0.00052657311047640885):0.00009328554567626870):0.00007703789931725116):0.00003675246157070266):0.00003898822840754536):0.00008639019153782785):0.00005113334061636514):0.00015754869837523538):0.00006341355792373875	(((((((Aulonocara_steveni:0.00015740798829148837	Aulonocara_stuartgranti_Father:0.00026762942130611437):0.00014073733550156410	Alticorpus_geoffreyi:0.00015640430870834845):0.00008626397185959159	((Mylochromis_anaphyrmus:0.00020575206450254723	Lethrinops_sp_oliveri:0.00013505416214064516):0.00005500443780099390	(Lethrinops_gossei:0.00012554014087751573	Aulonocara_yellow:0.00011357366584957683):0.00004270118304700627):0.00005316029128959584):0.00002700055895591234	(Lethrinops_longimanus_redhead:0.00013472136850664171	(((Lethrinops_lethrinus_Father:0.00019691621334609561	(Lethrinops_auritus:0.00012434684042965917	Lethrinops_albus:0.00010816641148774234):0.00001852532796109174):0.00006853569195064589	((Taeniolethrinops_furcicauda:0.00011076012127341440	Taeniolethrinops_praeorbitalis:0.00006195515992066864):0.00004286367359720195	Taeniolethrinops_macrorhynchus:0.00014270552070896265):0.00014404999799767684):0.00004671171973855698	Alticorpus_macrocleithrum:0.00020606753304926414):0.00003006820469422427):0.00002756887397150138):0.00004545656628282005	((Copadichromis_trimaculatus:0.00019790253903305817	((Copadichromis_likomae:0.00013048115294589580	Copadichromis_quadrimaculatus:0.00005418725689449992):0.00001678845693754263	Copadichromis_virginalis:0.00014391991156546510):0.00004473172155234713):0.00009228522524830134	(((((Buccochromis_nototaenia:0.00010479773030278299	(Buccochromis_rhoadesii:0.00014735047300738736	Otopharynx_speciosus_1:0.00013750527787248002):0.00009678291508299685):0.00029928664186899356	(Tyrannochromis_nigriventer:0.00048293957086348218	Mylochromis_ericotaenia:0.00033210583607713598):0.00007430635635872495):0.00004098181942940756	(Placidochromis_longimanus_1:0.00012237534115307287	Otopharynx_tetrastigma:0.00028387311517210208):0.00007940569995117516):0.00004560560441277634	((Tremitochranus_placodon:0.00015221114925079252	((Dimidiochromis_kiwinge:0.00023942159976784782	((Ctenopharynx_intermedius_1:0.00006402802889873507	Ctenopharynx_nitidus:0.00010598000370975851):0.00018120464815736228	(Otopharynx_lithobates:0.00069418387953874556	(Dimidiochromis_dimidiatus:0.00015243362519942657	(Dimidiochromis_compressiceps:0.00042645220685809041	Dimidiochromis_strigatus:0.00005259612909457789):0.00008550053897664125):0.00026249736837109165):0.00006172603692900479):0.00002897567046355325):0.00003918006796425770	(Hemitaenichromis_spilopterus:0.00009688316482613379	Hemitilapia_oxyrhynchus:0.00012162341109116180):0.00003212631469573904):0.00002619316583578704):0.00002697058230372918	((Mylochromis_melanotaenia:0.00024732472491310794	Copadichromis_trewavasae:0.00012324357001645473):0.00006136278782367012	((Stigmatochromis_modestus:0.00020015311865893455	(Otopharynx_brooksi_nkhata:0.00023048370460284858	Stigmatochromis_guttatus:0.00040643022739494310):0.00005744873600535083):0.00011045738114060954	((Placidochromis_johnstoni:0.00041399238927354701	Taeniochromis_holotaenia:0.00059969319477328213):0.00009805342173830388	(Nimbochromis_livingstoni:0.00023980685337686428	(Nimbochromis_linni:0.00043745183790357627	Nimbochromis_polystigma:0.00005203688603352706):0.00010963585036180707):0.00021941486265450482):0.00003962946433448874):0.00006802181920192191):0.00006995518456442227):0.00003001834809632443):0.00002279839515460520	((Protomelas_ornatus_1:0.00023671025580453123	(Placidochromis_milomo:0.00034797188605056477	Champsochromis_caeruelus_1:0.00037678118540603078):0.00004480819344996749):0.00002965323024521819	(Placidochromis_electra:0.00024213021604696443	Chilotilapia_rhoadesii_1:0.00018344384160015571):0.00007012388078396435):0.00005773014083326866):0.00004198199072793971):0.00002136845096432777):0.00007764629802816869	Aulonocara_minutus:0.00012460300240403632):0.00007927888222848144	Nbrichardi:0.02208697254374999280):0.00006854169048049714):0.00003787211247442856):0.00017295010415784443	Diplotaxodon_white_back_similis:0.00022667993736186838):0.00003571063734309698	Diplotaxodon_macrops:0.00008938690208782222):0.00003993496618829020	Diplotaxodon_ngulube:0.00009438580441196956):0.00002528530805478013	Diplotaxodon_limnothrissa:0.00009891505671010324):0.00005928522361139973	Diplotaxodon_macrops_black_dorsal:0.00010258204550503906):0.00005858581434510344	Diplotaxodon_greenwoodi:0.00020709058076813979):0.0;
(((((Diplotaxodon_macrops_black_dorsal:0.00008198292650604304	Diplotaxodon_ngulube:0.00013189968436996079):0.00002801291404895195	(Diplotaxodon_white_back_similis:0.00014264690009954491	((Nbrichardi:0.02357714776505484555	((Cynotilapia_afra:0.00029264570149006836	((Tropheops_tropheops:0.00017203850313496087	Iodotropheus_sprengerae:0.00020902206525293227):0.00004352592912778452	(Cynotilapia_axelrodi:0.00038780669066323204	(Genyochromis_mento:0.00050520551435879752	(Petrotilapia_genalutea:0.00012120660146054157	Metriaclima_zebra:0.00039462649549275764):0.00010498209464622982):0.00009650075695658597):0.00004358815856150738):0.00009417452360114074):0.00012604496386141539	((((Alticorpus_geoffreyi:0.00015507436908445465	Lethrinops_longimanus_redhead:0.00013455708421702321):0.00004103548374881975	(Aulonocara_yellow:0.00013335324715585962	Aulonocara_minutus:0.00011631262155036487):0.00005606899740318904):0.00008695788106672270	(((Alticorpus_macrocleithrum:0.00039932224085834447	Lethrinops_albus:0.00022418060411221870):0.00004048921156514497	((Lethrinops_lethrinus_Father:0.00023716077364752372	((((Ctenopharynx_intermedius_1:0.00013287038343797001	Ctenopharynx_nitidus:0.00021785785646932435):0.00014343950634242527	(((Tyrannochromis_nigriventer:0.00061749112970665933	Placidochromis_electra:0.00040298603705904922):0.00005377528563796394	(((Dimidiochromis_dimidiatus:0.00003966808245415466	Dimidiochromis_strigatus:0.00008738472159143140):0.00018588721482919759	Dimidiochromis_compressiceps:0.00052299971519709275):0.00022066745101473228	Dimidiochromis_kiwinge:0.00029116333051624143):0.00010558507415755029):0.00004036877237394075	(((((Buccochromis_rhoadesii:0.00010624226901241748	Buccochromis_nototaenia:0.00026600667068197003):0.00017498138570167218	Otopharynx_speciosus_1:0.00026447654944645820):0.00032083496357226499	Champsochromis_caeruelus_1:0.00045456057624242721):0.00007775519241484140	((Nimbochromis_livingstoni:0.00006052580175308766	Nimbochromis_polystigma:0.00008461069486524568):0.00013291406963363814	Nimbochromis_linni:0.00032963022058496363):0.00027948458695657062):0.00006065646842593351	(Protomelas_ornatus_1:0.00029212080881612957	(Copadichromis_trimaculatus:0.00024648504419304566	Otopharynx_tetrastigma:0.00047514829629539490):0.00008094949324177612):0.00006736949521976118):0.00003750102553496627):0.00004453640339707594):0.00003299482653861244	((Copadichromis_trewavasae:0.00016888113292154900	Taeniochromis_holotaenia:0.00068813101409357876):0.00011417237939589647	(Stigmatochromis_guttatus:0.00041825347691950291	(Otopharynx_brooksi_nkhata:0.00034565228607631488	Stigmatochromis_modestus:0.00016533677151032647):0.00013044240521839189):0.00017140422479984822):0.00011086123109196239):0.00005546097676523029	((Tremitochranus_placodon:0.00021262685128900269	Placidochromis_longimanus_1:0.00011132272197551773):0.00004084551717136437	((((Placidochromis_milomo:0.00045286461679744041	Otopharynx_lithobates:0.00053713902079724572):0.00008447992400295301	Mylochromis_ericotaenia:0.00039623507957197861):0.00008370539044418802	Mylochromis_melanotaenia:0.00014539871517768238):0.00002861761308971742	((Chilotilapia_rhoadesii_1:0.00043085925529901014	(Placidochromis_johnstoni:0.00030490606612450596	Hemitaenichromis_spilopterus:0.00012429809871006582):0.00008004280073804880):0.00008825712757764667	Hemitilapia_oxyrhynchus:0.00022119677416445655):0.00006251915410311502):0.00007630011436263992):0.00003244109705944841):0.00003837637894158591):0.00005876561558724487	((Copadichromis_virginalis:0.00014833456209259653	(Copadichromis_quadrimaculatus:0.00012198970440550771	Copadichromis_likomae:0.00011863373283384790):0.00004488131322734888):0.00010035221672180054	(Lethrinops_auritus:0.00010838523363631078	(Taeniolethrinops_praeorbitalis:0.00020222009774592903	(Taeniolethrinops_furcicauda:0.00008925232298755001	Taeniolethrinops_macrorhynchus:0.00028495941033128760):0.00006555027069515120):0.00012627528249936097):0.00006359083596625696):0.00002716849469723611):0.00004317097171147754):0.00007075400045906896	((Lethrinops_gossei:0.00007751478487978008	Lethrinops_sp_oliveri:0.00009199062629707883):0.00006139386221090039	(Mylochromis_anaphyrmus:0.00028868340225474809	(Aulonocara_steveni:0.00021873050740814972	Aulonocara_stuartgranti_Father:0.00015550956804327967):0.00022907634622803096):0.00006730337021052787):0.00005149140563565258):0.00002803514502087158):0.00009520749040970113	(((A_calliptera_Songwe_River:0.00019601808674482723	(A_calliptera_Near_Kyela:0.00010254229362858855	(A_calliptera_Mbaka_river_Female:0.00022291393115978384	(A_calliptera_Enukweni:0.00000122672639382653	A_calliptera_South_Rukuru:0.00000914358360793728):0.00030336376568845038):0.00006252333554489943):0.00003801048991327418):0.00008159065600616383	((A_calliptera_Chitimba:0.00009669981740111715	A_calliptera_North_Rukuru:0.00014019770905645439):0.00008306954567540859	(A_calliptera_Kingiri:0.00035697820439039570	(A_calliptera_Massoko_littoral:0.00023129240238428680	A_calliptera_Massoko_benthic:0.00007575070381245197):0.00038532809665919269):0.00016507667103863541):0.00007139662420672452):0.00007998197415564091	((A_calliptera_Salima_Father:0.00013101564264234787	A_calliptera_Chizumulu:0.00021421836575035347):0.00007583043945647318	(A_calliptera_Luwawa:0.00019646112062872087	A_calliptera_Bua:0.00037534403553354741):0.00013565136375367438):0.00010505969220780292):0.00028016610502817001):0.00007737460364412890):0.00003052499070426398):0.00004705519709386766	(Rhamphochromis_woodi:0.00005723961228518987	(Rhamphochromis_esox:0.00012303755878458614	Rhamphochromis_longiceps:0.00006598233293684581):0.00002451957282498642):0.00053422556404266245):0.00025171624785459229):0.00004551034238998876):0.00001562789590835953	Diplotaxodon_limnothrissa:0.00011794240971014007):0.00001594410329168832	Diplotaxodon_macrops:0.00008527630881476165):0.00009568686254111319	Pallidochromis_tokolosh:0.00011582036790046129	Diplotaxodon_greenwoodi:0.00018503565058088531):0.0;
((((Diplotaxodon_macrops_black_dorsal:0.00006576538373902099	Pallidochromis_tokolosh:0.00024351419461362105):0.00003992027828671638	Diplotaxodon_macrops:0.00003951806503437460):0.00002999727333807446	(Diplotaxodon_white_back_similis:0.00007892629243933047	Diplotaxodon_ngulube:0.00006435789177211220):0.00003930945878019618):0.00005989706427646479	((((Rhamphochromis_woodi:0.00006742715799295139	Rhamphochromis_esox:0.00009192855986066701):0.00004246283395649300	Rhamphochromis_longiceps:0.00008121773942827625):0.00056420720617450753	(((A_calliptera_Salima_Father:0.00019853986347892095	(A_calliptera_Kingiri:0.00018090300010494838	((((A_calliptera_Bua:0.00046652636205645078	(A_calliptera_Enukweni:0.00000578557075625981	A_calliptera_South_Rukuru:0.00000108646801389604):0.00014750994846706670):0.00006040582332025841	A_calliptera_Luwawa:0.00017632727132227606):0.00005830746015902619	(A_calliptera_North_Rukuru:0.00015769769724907290	(((A_calliptera_Near_Kyela:0.00010888862356112026	A_calliptera_Mbaka_river_Female:0.00009831180056647996):0.00005744181240618946	(A_calliptera_Massoko_littoral:0.00009648337862484458	A_calliptera_Massoko_benthic:0.00005219313200237083):0.00038005447391779227):0.00003794626723776326	(A_calliptera_Songwe_River:0.00008204177378980705	A_calliptera_Chitimba:0.00010216912277457931):0.00006383408691986218):0.00008644739183392824):0.00004787313558422114):0.00004799908060570215	A_calliptera_Chizumulu:0.00015995101159886488):0.00008775970794252650):0.00008888840057275569):0.00042004637039969376	(Cynotilapia_afra:0.00029012384396736994	((Cynotilapia_axelrodi:0.00024122461941573201	(Iodotropheus_sprengerae:0.00035468483650593865	(Tropheops_tropheops:0.00036123780689601825	Genyochromis_mento:0.00027113690503624614):0.00007770118181956110):0.00009397656453852949):0.00010699830415715092	(Petrotilapia_genalutea:0.00038529542530344813	Metriaclima_zebra:0.00044369481171196247):0.00009872864139331797):0.00007586501613587037):0.00015772201266295641):0.00012949988201126940	((((Alticorpus_macrocleithrum:0.00027373331419703413	Alticorpus_geoffreyi:0.00023732270122336739):0.00004871657426441471	(((Lethrinops_gossei:0.00016917692653656489	Lethrinops_sp_oliveri:0.00011955092234293112):0.00002652767079855454	Aulonocara_minutus:0.00014508299146736363):0.00008474558558051435	((Lethrinops_longimanus_redhead:0.00009810416673454420	(Lethrinops_lethrinus_Father:0.00011282251332392301	((Taeniolethrinops_praeorbitalis:0.00023245246924261540	(Taeniolethrinops_furcicauda:0.00010467385197593520	Taeniolethrinops_macrorhynchus:0.00018781446948549206):0.00008707723098880342):0.00017070645310123843	(Lethrinops_auritus:0.00016041551474288578	Lethrinops_albus:0.00013714487511518790):0.00004851213282862769):0.00003747071452999677):0.00012286764646940874):0.00005119389070436596	Aulonocara_yellow:0.00009531039298737937):0.00002686636951039250):0.00003883454797096995):0.00004577229862102853	((Copadichromis_quadrimaculatus:0.00009949636336153355	(Copadichromis_likomae:0.00013929996203867928	Copadichromis_virginalis:0.00014558920203647523):0.00003870358731258626):0.00013350754444799035	((Aulonocara_stuartgranti_Father:0.00013518537626572188	Aulonocara_steveni:0.00021856257525220920):0.00015095695665080471	((Mylochromis_anaphyrmus:0.00029475889338184344	Placidochromis_electra:0.00024420287741005624):0.00005420793505221304	(Copadichromis_trimaculatus:0.00025490025459904038	((((((Nimbochromis_livingstoni:0.00015879366519415313	(Nimbochromis_linni:0.00024146896126988566	Nimbochromis_polystigma:0.00004152999768080120):0.00009717899927215493):0.00018070884716437648	(Dimidiochromis_compressiceps:0.00035925168346972173	(Dimidiochromis_strigatus:0.00006377758626481298	Dimidiochromis_dimidiatus:0.00005079285831014836):0.00012393308069338067):0.00021985418026965132):0.00008692602526265631	(Copadichromis_trewavasae:0.00013764552703361864	(Taeniochromis_holotaenia:0.00037327187033241491	Stigmatochromis_guttatus:0.00028146682953811639):0.00013753526515380843):0.00006513931949794026):0.00006229728875634349	((Dimidiochromis_kiwinge:0.00021778314452110722	Champsochromis_caeruelus_1:0.00042012460025317195):0.00007645417440181600	((Otopharynx_speciosus_1:0.00011124231748447957	(Buccochromis_nototaenia:0.00009907468466045270	Buccochromis_rhoadesii:0.00007780715385413441):0.00007062772009915722):0.00026551585378899092	((Mylochromis_melanotaenia:0.00011858994603599142	Tremitochranus_placodon:0.00010648113114657278):0.00022893141342788311	(Ctenopharynx_nitidus:0.00014086402467468898	Ctenopharynx_intermedius_1:0.00010736386643589408):0.00025731169980840239):0.00004912419657430918):0.00005518535647107369):0.00006519850897983282):0.00003412357631728051	(((Otopharynx_brooksi_nkhata:0.00014207682209270043	Stigmatochromis_modestus:0.00009492256445696516):0.00014788649895705819	Tyrannochromis_nigriventer:0.00047840929167405883):0.00009103418827083165	((Otopharynx_lithobates:0.00026506005851179688	Mylochromis_ericotaenia:0.00030424963273955474):0.00014225163004919511	(Placidochromis_milomo:0.00044310538143961401	((Protomelas_ornatus_1:0.00026487450644591527	(Chilotilapia_rhoadesii_1:0.00025121220399328749	(Hemitaenichromis_spilopterus:0.00021212358243141352	Placidochromis_johnstoni:0.00013504915757499655):0.00005715206704591131):0.00010178300996462950):0.00006004342751347070	Hemitilapia_oxyrhynchus:0.00013457583073846698):0.00005116567245594787):0.00006617464254452434):0.00003920357974290989):0.00007751859952018698):0.00006786276513409142	(Placidochromis_longimanus_1:0.00013095795073526464	Otopharynx_tetrastigma:0.00043392973700714753):0.00014570341842174217):0.00003309411866951451):0.00003802169770658944):0.00007580768285621584):0.00005704014935588599):0.00004502452109796561):0.00018023278210790804	Nbrichardi:0.02063184502478207158):0.00004585846414218651):0.00010190110095521771):0.00025091544682544713	Diplotaxodon_limnothrissa:0.00009949892380533064):0.00009802820407332892	Diplotaxodon_greenwoodi:0.00013455786040408681):0.0;
(Pallidochromis_tokolosh:0.00016864397087591401	(((Diplotaxodon_ngulube:0.00017563068065675004	Diplotaxodon_white_back_similis:0.00015209600639821025):0.00006096741661381846	(((((Rhamphochromis_woodi:0.00016873503619261237	Rhamphochromis_esox:0.00024327062055579376):0.00014289056493913644	Rhamphochromis_longiceps:0.00013839442874985530):0.00048143459071213609	((((Tropheops_tropheops:0.00025782707432012842	Cynotilapia_afra:0.00035186048618617157):0.00008195304549927445	((Genyochromis_mento:0.00034058828736801986	Cynotilapia_axelrodi:0.00029335558412912303):0.00016738964675045958	((Petrotilapia_genalutea:0.00033303068554001245	Metriaclima_zebra:0.00055711428096369593):0.00010473496558843194	Iodotropheus_sprengerae:0.00039352593113481274):0.00014092104507346264):0.00013431406569007679):0.00014041704144459878	((((((Protomelas_ornatus_1:0.00030202902598897089	(A_calliptera_Kingiri:0.00025375243762859633	Otopharynx_tetrastigma:0.00019908817935152895):0.00008110524522921548):0.00006486297310653803	(Copadichromis_quadrimaculatus:0.00007336206964094766	(Copadichromis_virginalis:0.00020672597177945231	Copadichromis_likomae:0.00009462912733695514):0.00005954393015868193):0.00011703350928761148):0.00004360578618618127	((((Taeniochromis_holotaenia:0.00028060625826123984	Tyrannochromis_nigriventer:0.00049895981912738017):0.00017877744379274357	Dimidiochromis_kiwinge:0.00041141368936771229):0.00010741537842107510	((Placidochromis_milomo:0.00055443208313015380	(Hemitilapia_oxyrhynchus:0.00025822122982630506	Otopharynx_lithobates:0.00038056432747893580):0.00010124101612910859):0.00008376147377485359	(Champsochromis_caeruelus_1:0.00052960228422565495	Lethrinops_albus:0.00018069797525478788):0.00004890968591924495):0.00007877404813486665):0.00004504275162862667	(((Taeniolethrinops_furcicauda:0.00017821034403375243	(Taeniolethrinops_praeorbitalis:0.00028156971816054846	Lethrinops_auritus:0.00015325056073933697):0.00005171361541015910):0.00010662686102732502	((Nimbochromis_linni:0.00033148421856273502	(Nimbochromis_livingstoni:0.00032127168955172917	Nimbochromis_polystigma:0.00007654514889983184):0.00005542802149059466):0.00026196154648104624	Lethrinops_lethrinus_Father:0.00020232672922557593):0.00008506160568346853):0.00003480352878537940	((Placidochromis_longimanus_1:0.00015718167545288291	Taeniolethrinops_macrorhynchus:0.00010569727961104355):0.00010675787517483684	(Stigmatochromis_guttatus:0.00041814047139565190	(((Dimidiochromis_dimidiatus:0.00008368120094923193	Dimidiochromis_strigatus:0.00010149373416749310):0.00013170755597538867	Dimidiochromis_compressiceps:0.00042433393727835345):0.00025914997875607897	(Ctenopharynx_intermedius_1:0.00010043356519962430	Ctenopharynx_nitidus:0.00010796346543694675):0.00015119498303083645):0.00007222804409050395):0.00007965061295674754):0.00005109154985168568):0.00009664318406138933):0.00003392263503147152):0.00006629815022125287	((((Buccochromis_rhoadesii:0.00032331308621601185	Buccochromis_nototaenia:0.00007922781671462088):0.00016819418863452096	Otopharynx_speciosus_1:0.00033321252334027004):0.00017790688055351913	Chilotilapia_rhoadesii_1:0.00044294976142499059):0.00006414595167873213	(((Placidochromis_johnstoni:0.00042854450862380903	Hemitaenichromis_spilopterus:0.00019461659181744932):0.00008971021899559276	(Mylochromis_ericotaenia:0.00042525054418363724	(Mylochromis_melanotaenia:0.00024211463635634734	Tremitochranus_placodon:0.00019652737784820568):0.00009697168618492292):0.00011467714249402030):0.00006785663889699042	((Aulonocara_steveni:0.00021082499344849586	Aulonocara_stuartgranti_Father:0.00029265765259839209):0.00023752786475640905	(Stigmatochromis_modestus:0.00022683252363085986	Otopharynx_brooksi_nkhata:0.00042640426520877727):0.00023098441380998500):0.00012492551620611349):0.00009698382152174756):0.00003628860466579924):0.00006161635352125664	((Copadichromis_trewavasae:0.00038867881607459028	(Placidochromis_electra:0.00031454747856451374	(Copadichromis_trimaculatus:0.00028304516073601141	Mylochromis_anaphyrmus:0.00021584966743490162):0.00003630882404835594):0.00005494550409384891):0.00007865508289141347	((((Lethrinops_sp_oliveri:0.00014347423264129695	Alticorpus_macrocleithrum:0.00043478060445332540):0.00022266342397900591	Lethrinops_gossei:0.00011819490992762863):0.00003852426247638398	Alticorpus_geoffreyi:0.00013731368879553411):0.00004012147749375468	(Lethrinops_longimanus_redhead:0.00014066856077647093	(Aulonocara_yellow:0.00014491880195399996	Aulonocara_minutus:0.00014803331829354470):0.00008739864337540012):0.00004864191517870517):0.00008047790930115275):0.00004864569807750158):0.00017346928766932460	(((A_calliptera_Songwe_River:0.00029324417458796931	((A_calliptera_Enukweni:0.00000730634976230691	A_calliptera_South_Rukuru:0.00000112322552494717):0.00018586890203129241	(A_calliptera_North_Rukuru:0.00013463347089378701	(A_calliptera_Near_Kyela:0.00013934192447388741	A_calliptera_Chitimba:0.00025466483402558800):0.00004170224124851050):0.00007713425064177736):0.00007259446215779431):0.00012617450724761913	((A_calliptera_Massoko_littoral:0.00000477771557666132	A_calliptera_Massoko_benthic:0.00000464346624870804):0.00058591077468385334	A_calliptera_Mbaka_river_Female:0.00042031673411597038):0.00028044871558954518):0.00016163593093087100	(A_calliptera_Chizumulu:0.00028822466884642731	(A_calliptera_Salima_Father:0.00021079843784018498	(A_calliptera_Luwawa:0.00037414935977178024	A_calliptera_Bua:0.00021518254905799526):0.00008114031698602971):0.00019850858933219924):0.00011842681350531996):0.00032451664755134871):0.00017392105660906358):0.00011682166071655159	Nbrichardi:0.02303613420938900244):0.00011489010819341940):0.00022276420006705401	Diplotaxodon_limnothrissa:0.00011091685088321696):0.00008547219459249375	Diplotaxodon_macrops_black_dorsal:0.00012841735229895731):0.00013558008996813816):0.00009111685439643533	Diplotaxodon_macrops:0.00015257924199151379):0.00006739516250762666	Diplotaxodon_greenwoodi:0.00038236477518810072):0.0;
((Diplotaxodon_macrops:0.00006844167196002994	((((((((((((((Otopharynx_speciosus_1:0.00033035096572375415	(Buccochromis_nototaenia:0.00011585781882557967	Buccochromis_rhoadesii:0.00013678177063321153):0.00014181653666663551):0.00020354749939671178	(Nimbochromis_linni:0.00021358655946923953	(Nimbochromis_livingstoni:0.00018241537484501447	Nimbochromis_polystigma:0.00006768579646239257):0.00009753439517402884):0.00028584983057703469):0.00004628930890487704	(Aulonocara_steveni:0.00041020991892273969	((Champsochromis_caeruelus_1:0.00032870866965088865	Tyrannochromis_nigriventer:0.00050373824513400055):0.00011085951822520780	(Protomelas_ornatus_1:0.00034377235074487634	Placidochromis_milomo:0.00048114369786444907):0.00009676994594513660):0.00003209539029372667):0.00005038039461565745):0.00005040067573669898	(Copadichromis_likomae:0.00037156589374140296	(Otopharynx_brooksi_nkhata:0.00030610764854785384	Aulonocara_stuartgranti_Father:0.00029360694719832132):0.00007810387398039097):0.00008711236834251656):0.00002589882835529994	((((Hemitilapia_oxyrhynchus:0.00015567166949149994	(Placidochromis_johnstoni:0.00037905272369737254	Hemitaenichromis_spilopterus:0.00010952828370955753):0.00007624234696156720):0.00002355987804760797	((Placidochromis_longimanus_1:0.00013123904252653197	(Mylochromis_melanotaenia:0.00015256543583890236	Tremitochranus_placodon:0.00015522361506612695):0.00009077658637866952):0.00004532544229859865	(Otopharynx_tetrastigma:0.00042800962742174826	Otopharynx_lithobates:0.00032977595685237937):0.00005920230268866557):0.00003294484452849753):0.00003828057497464380	(((Ctenopharynx_nitidus:0.00029835976120972773	(Stigmatochromis_guttatus:0.00024016739794636096	Stigmatochromis_modestus:0.00025608933315883514):0.00011353446698806234):0.00008239325487673938	Mylochromis_anaphyrmus:0.00021597244038722792):0.00003708039897876424	(Placidochromis_electra:0.00025683574593909079	Copadichromis_trewavasae:0.00013262747527304481):0.00004095447817423569):0.00005663836189333983):0.00003934973272623612	(((Chilotilapia_rhoadesii_1:0.00034657382625662462	(Ctenopharynx_intermedius_1:0.00019305358817073225	Mylochromis_ericotaenia:0.00028515995817929925):0.00004883048433208971):0.00003665768967963442	Dimidiochromis_kiwinge:0.00040843315121321441):0.00004662172124724980	(Taeniochromis_holotaenia:0.00038524872898478550	(Dimidiochromis_compressiceps:0.00018267409666386785	(Dimidiochromis_dimidiatus:0.00011612147506535113	Dimidiochromis_strigatus:0.00013799361005680525):0.00013096353908780668):0.00015747695312593859):0.00007892184010793080):0.00005900101651830058):0.00003450771813529614):0.00006467505156132918	(((Aulonocara_yellow:0.00016721100423356078	(Lethrinops_longimanus_redhead:0.00018044814807455253	Lethrinops_gossei:0.00020119233916902532):0.00006138613390585854):0.00004534658800763947	((Lethrinops_auritus:0.00032694765967998741	Lethrinops_lethrinus_Father:0.00027522990221099286):0.00007264843830411661	((Lethrinops_albus:0.00025628134402302770	((Taeniolethrinops_furcicauda:0.00016506047492929616	Taeniolethrinops_macrorhynchus:0.00017982029316978030):0.00018985668080585897	Taeniolethrinops_praeorbitalis:0.00014864016976747201):0.00008990173272764697):0.00005069483145038795	(Aulonocara_minutus:0.00011577744956025541	Alticorpus_macrocleithrum:0.00029316834353324879):0.00007790009588535201):0.00003609960037914697):0.00003009116872542746):0.00006486775115024457	Alticorpus_geoffreyi:0.00022059936507251706):0.00005333543994059466):0.00004400744442683579	Copadichromis_trimaculatus:0.00027440234307988458):0.00002724863748283330	Copadichromis_quadrimaculatus:0.00015780282785672690):0.00004115728039577213	(Lethrinops_sp_oliveri:0.00013673658133706539	Copadichromis_virginalis:0.00021955708893187949):0.00004271534827298552):0.00014276921020610274	((((Petrotilapia_genalutea:0.00031622779306264082	(Cynotilapia_axelrodi:0.00049663184237324308	Genyochromis_mento:0.00022793433534218978):0.00009414779832657255):0.00009159401375821586	((Metriaclima_zebra:0.00035341595648991932	Tropheops_tropheops:0.00021244427695667781):0.00011612932615757747	Iodotropheus_sprengerae:0.00025916092379472619):0.00011776087141248469):0.00008250415761065148	Cynotilapia_afra:0.00029964272814639900):0.00022744500078926294	((A_calliptera_Luwawa:0.00028545289838170351	A_calliptera_Bua:0.00030366380706557775):0.00008848298178131969	((A_calliptera_North_Rukuru:0.00010440200113354963	(A_calliptera_Songwe_River:0.00023093748789398155	(A_calliptera_Near_Kyela:0.00014795985117197196	(A_calliptera_Kingiri:0.00016812275743106902	(A_calliptera_Chizumulu:0.00011263777960682717	(((A_calliptera_Massoko_benthic:0.00000457011290064792	A_calliptera_Massoko_littoral:0.00000112260869912176):0.00056239376233525840	A_calliptera_Mbaka_river_Female:0.00010496118172258902):0.00013145966492743169	(A_calliptera_Chitimba:0.00012598231109641451	(A_calliptera_South_Rukuru:0.00004680397012913409	A_calliptera_Enukweni:0.00005976854191765862):0.00009575974882496280):0.00014313939869045080):0.00006939597650836603):0.00011186861503141968):0.00003011685859194932):0.00005868897061451291):0.00007644047679983012):0.00007757677614291580	A_calliptera_Salima_Father:0.00009693337957009262):0.00007373798306566414):0.00060362862500894839):0.00008188411355840056):0.00011077713100256089	((Rhamphochromis_esox:0.00014323143678076356	Rhamphochromis_longiceps:0.00004661434041456251):0.00011026266059467977	Rhamphochromis_woodi:0.00007362943941050503):0.00031614867915110415):0.00009704097978378541	Nbrichardi:0.02872525092320187684):0.00014593637610345252	((Diplotaxodon_white_back_similis:0.00010545974197889481	Diplotaxodon_ngulube:0.00006992247405141853):0.00015937617615256476	Diplotaxodon_limnothrissa:0.00007823984037485305):0.00004568662924133301):0.00003935908884618846	Diplotaxodon_macrops_black_dorsal:0.00009112972135164862):0.00004110582148817953):0.00009606874856843195	Pallidochromis_tokolosh:0.00019126369431130208	Diplotaxodon_greenwoodi:0.00016037748098632980):0.0;
(((Diplotaxodon_limnothrissa:0.00011600736862049688	(Diplotaxodon_macrops_black_dorsal:0.00007777900668539787	(Diplotaxodon_ngulube:0.00018014754924537411	(Diplotaxodon_macrops:0.00005025541890566448	Pallidochromis_tokolosh:0.00030031411521850394):0.00006112135593308967):0.00003522990852905549):0.00009094471502895288):0.00005867921242739758	((Nbrichardi:0.02152818882025032618	(((Copadichromis_virginalis:0.00015343011739331526	(Copadichromis_quadrimaculatus:0.00017192693709559742	Copadichromis_likomae:0.00006036470782439189):0.00009482275525499416):0.00005625313666908283	((((Lethrinops_auritus:0.00026032167539264062	((Taeniolethrinops_praeorbitalis:0.00015590738887983572	(Taeniolethrinops_furcicauda:0.00008527276697360127	Taeniolethrinops_macrorhynchus:0.00025046652812518868):0.00010858560229380971):0.00014527673792341276	(Lethrinops_albus:0.00010127596096966022	Lethrinops_lethrinus_Father:0.00020272102218344765):0.00005595210992219476):0.00002994401940067015):0.00005715188416709736	(Alticorpus_geoffreyi:0.00020201438067387738	(Aulonocara_steveni:0.00027393538762545175	Aulonocara_stuartgranti_Father:0.00018874337729448001):0.00017326363916128602):0.00010718125995847414):0.00005195831904805223	(Copadichromis_trimaculatus:0.00030583709055929817	(((((Otopharynx_lithobates:0.00017736328888970029	Protomelas_ornatus_1:0.00019699114223496424):0.00005446001425569344	Mylochromis_ericotaenia:0.00024759390962734420):0.00004161126905512890	(Placidochromis_johnstoni:0.00033834396818124867	Placidochromis_milomo:0.00040807563158014396):0.00010613461144732659):0.00006734326997082857	(((Otopharynx_brooksi_nkhata:0.00025109048244665065	Stigmatochromis_guttatus:0.00020999612184091759):0.00011628807381290190	Stigmatochromis_modestus:0.00031262827348623086):0.00006994593037253369	Copadichromis_trewavasae:0.00015229305588831477):0.00003769904104110700):0.00003505695983374873	((((Hemitilapia_oxyrhynchus:0.00017710796060842543	((Hemitaenichromis_spilopterus:0.00026389411116256069	Tyrannochromis_nigriventer:0.00047363157422711743):0.00006628509510882573	(Taeniochromis_holotaenia:0.00036334029834883975	(Dimidiochromis_kiwinge:0.00019717803937532378	((Nimbochromis_polystigma:0.00005800652213678783	Nimbochromis_livingstoni:0.00015040600345274743):0.00007399324097233964	Nimbochromis_linni:0.00025607929348791164):0.00020520077987965169):0.00005876497717354842):0.00006933027536757174):0.00006426079852458040):0.00003761983637223472	(Dimidiochromis_compressiceps:0.00025223414225884592	(Dimidiochromis_dimidiatus:0.00014551752387676942	Dimidiochromis_strigatus:0.00014000620659250699):0.00012347726932238195):0.00026344232062686053):0.00002046613498234512	((Chilotilapia_rhoadesii_1:0.00028520712578093970	Otopharynx_tetrastigma:0.00040535245396108931):0.00011740688169947677	((Champsochromis_caeruelus_1:0.00036343912973281966	((Ctenopharynx_intermedius_1:0.00010005942382614243	Ctenopharynx_nitidus:0.00006953263253903111):0.00020411719552804219	(Buccochromis_nototaenia:0.00015644294999755403	(Buccochromis_rhoadesii:0.00015254463264159461	Otopharynx_speciosus_1:0.00020067600073100076):0.00010976237975310487):0.00017731649205621230):0.00007480655529531460):0.00007656496734355149	(Mylochromis_anaphyrmus:0.00023751162547128705	Placidochromis_longimanus_1:0.00010194704785737451):0.00005137495843925923):0.00004258003784813783):0.00004186321148884142):0.00005165827310412224	((Mylochromis_melanotaenia:0.00011436428548033335	Tremitochranus_placodon:0.00011121399617291997):0.00011563886363090360	Placidochromis_electra:0.00023550421366264334):0.00004794413607938599):0.00002283459568122107):0.00003620240388434351):0.00005482853991603498):0.00005695196950779989	(Aulonocara_minutus:0.00008419592030841684	((Lethrinops_gossei:0.00017301714853845497	(Lethrinops_longimanus_redhead:0.00021649537907192807	Aulonocara_yellow:0.00011115931038418332):0.00004126424481819997):0.00005202422432454349	(Alticorpus_macrocleithrum:0.00036105883734259764	Lethrinops_sp_oliveri:0.00014533076970611267):0.00006601250395983212):0.00005676297031826656):0.00003703738199521479):0.00004015585833461736):0.00008078086507771195	(((((A_calliptera_Chitimba:0.00013442758727953433	(A_calliptera_North_Rukuru:0.00013195922951409703	(A_calliptera_Kingiri:0.00030904809499710727	(A_calliptera_Mbaka_river_Female:0.00006184127146398193	(A_calliptera_Massoko_littoral:0.00000458439391613139	A_calliptera_Massoko_benthic:0.00000135533702138916):0.00060432133950239224):0.00012153916370649319):0.00007955633714130441):0.00004778732736090176):0.00004379312860170360	(A_calliptera_South_Rukuru:0.00017765734053750139	(A_calliptera_Songwe_River:0.00017760898470398523	A_calliptera_Near_Kyela:0.00027915073428041998):0.00007920717093618509):0.00004488908513594590):0.00006807149350131278	((A_calliptera_Luwawa:0.00016309525456795603	(A_calliptera_Bua:0.00033352400757390247	A_calliptera_Salima_Father:0.00008816665526453757):0.00006111707484531899):0.00008012568849804290	A_calliptera_Chizumulu:0.00014197890917100437):0.00003982797749383543):0.00008463788708843303	A_calliptera_Enukweni:0.00008567704974963311):0.00020672852021335630	(((Genyochromis_mento:0.00033579524640743803	Cynotilapia_axelrodi:0.00028119941245241233):0.00017234015764037752	((Metriaclima_zebra:0.00030615260885778051	Petrotilapia_genalutea:0.00013285312494420971):0.00006999420711594387	(Iodotropheus_sprengerae:0.00050226333730651819	Tropheops_tropheops:0.00009179244278411159):0.00006869068139076514):0.00007200279059743051):0.00005105691116905547	Cynotilapia_afra:0.00026971077630981368):0.00018885775038923053):0.00011275345568507000):0.00003170941410489507):0.00006487585150109631	(Rhamphochromis_woodi:0.00008667666442330924	(Rhamphochromis_longiceps:0.00009396259299484604	Rhamphochromis_esox:0.00010662150510589967):0.00003591726562451520):0.00047932758963628743):0.00024313353894643702):0.00004324221254502094	Diplotaxodon_white_back_similis:0.00019118506433587682	Diplotaxodon_greenwoodi:0.00024850865937426248):0.0;
((((Diplotaxodon_white_back_similis:0.00012613817466312403	Diplotaxodon_ngulube:0.00013897543196849621):0.00018353214465245807	(Diplotaxodon_limnothrissa:0.00009296422130709044	(Diplotaxodon_macrops:0.00005770269174507777	Diplotaxodon_macrops_black_dorsal:0.00009056315435039806):0.00002681280830878471):0.00003807056708175329):0.00008091182642638651	(((A_calliptera_Chizumulu:0.00024166739297812000	((A_calliptera_Luwawa:0.00019046101321156230	(A_calliptera_Salima_Father:0.00020850167437371043	A_calliptera_Bua:0.00034531484312202298):0.00006181974371394760):0.00014719291432121665	((A_calliptera_Songwe_River:0.00018262060706482507	A_calliptera_North_Rukuru:0.00018229213027185222):0.00009223940869570297	(A_calliptera_Near_Kyela:0.00032913070810869772	((A_calliptera_South_Rukuru:0.00018287803548723187	(A_calliptera_Mbaka_river_Female:0.00027974318298370864	((A_calliptera_Massoko_benthic:0.00000120661084100650	A_calliptera_Massoko_littoral:0.00000535237216938946):0.00066770909585686569	A_calliptera_Kingiri:0.00039997235421221599):0.00010789579033332845):0.00014802837984800277):0.00003028483167275746	(A_calliptera_Enukweni:0.00017635193451779447	A_calliptera_Chitimba:0.00015384911401028755):0.00010734512479020161):0.00005866500151541435):0.00003771389165917242):0.00012609045254642607):0.00003073924691479566):0.00012295659222233882	(((Genyochromis_mento:0.00031985232569919735	Tropheops_tropheops:0.00033085642252053270):0.00012587373260082569	((Petrotilapia_genalutea:0.00022090778390328132	Metriaclima_zebra:0.00040268295330155463):0.00017763641681851235	Iodotropheus_sprengerae:0.00041741765015414949):0.00008667357466523188):0.00008350676829526909	(Cynotilapia_axelrodi:0.00067698226270831649	Cynotilapia_afra:0.00028783609230647082):0.00011550730221756233):0.00014723893313178818):0.00012830397774753281	((Nbrichardi:0.02189631002211766750	((Rhamphochromis_longiceps:0.00017619464680644842	Rhamphochromis_woodi:0.00010930933575634909):0.00004182727056352326	Rhamphochromis_esox:0.00013651218506304939):0.00044164668654014626):0.00007746771144471935	((Copadichromis_likomae:0.00016672326795791933	(Copadichromis_quadrimaculatus:0.00013394141839133690	Copadichromis_virginalis:0.00021199446575092444):0.00008107529613654209):0.00006645395683316983	((Lethrinops_auritus:0.00013549649316025968	(Lethrinops_albus:0.00012252945483562223	Lethrinops_lethrinus_Father:0.00037620625144492073):0.00003857076385405249):0.00009831279167474262	(((((((Nimbochromis_livingstoni:0.00010960194028060283	(Nimbochromis_linni:0.00033303299942991088	Nimbochromis_polystigma:0.00007299384563301501):0.00007544936785679474):0.00021637322192254537	(Dimidiochromis_strigatus:0.00017757293798570517	(Dimidiochromis_compressiceps:0.00031744566115125686	Dimidiochromis_dimidiatus:0.00007442817160699488):0.00010060667533867151):0.00033466198997434733):0.00014540666807726126	(((Otopharynx_brooksi_nkhata:0.00027346145797045791	Stigmatochromis_modestus:0.00026460830186733457):0.00011693623246440856	Stigmatochromis_guttatus:0.00051601068050462348):0.00010727651321800003	(Dimidiochromis_kiwinge:0.00031247168771208388	((Champsochromis_caeruelus_1:0.00051183917908557378	Taeniochromis_holotaenia:0.00033236888275115775):0.00011669184035597327	(Otopharynx_speciosus_1:0.00037773618765109984	(Buccochromis_nototaenia:0.00016992233762278133	Buccochromis_rhoadesii:0.00011178241738163257):0.00009917771028601328):0.00031813223533389305):0.00008817373195314618):0.00007231020160244478):0.00005663730983684209):0.00004434265960089167	((Hemitilapia_oxyrhynchus:0.00014204871295668748	((Tremitochranus_placodon:0.00014165618181504890	Mylochromis_melanotaenia:0.00019269482724425312):0.00013337541192647885	(Otopharynx_tetrastigma:0.00054315024148277827	Placidochromis_longimanus_1:0.00009169867998109038):0.00009406948877560102):0.00011551439401204843):0.00005814940744291065	(((Chilotilapia_rhoadesii_1:0.00023024067115197597	(Mylochromis_ericotaenia:0.00029144586157149290	Protomelas_ornatus_1:0.00027753893727573139):0.00004231658998327349):0.00004895094108284864	Placidochromis_johnstoni:0.00029384333101372702):0.00006348848198054852	(Hemitaenichromis_spilopterus:0.00019772256018560927	Otopharynx_lithobates:0.00050152813806705052):0.00003436150240097240):0.00007698218316197913):0.00006609722449832919):0.00006622317557862829	(((Ctenopharynx_intermedius_1:0.00013754705959784387	Ctenopharynx_nitidus:0.00023666750770885193):0.00015608524767166205	Placidochromis_electra:0.00039383301136914424):0.00006192450091025281	((Copadichromis_trewavasae:0.00019614238591649207	Tyrannochromis_nigriventer:0.00047733438386236474):0.00006064065047845282	Mylochromis_anaphyrmus:0.00036993523547635950):0.00005110289156959604):0.00005721875524077555):0.00007905863817653188	(Copadichromis_trimaculatus:0.00025172336257525170	(((Taeniolethrinops_furcicauda:0.00015124054602719904	Taeniolethrinops_macrorhynchus:0.00027480499494682438):0.00010801144244270035	Taeniolethrinops_praeorbitalis:0.00011530091860080442):0.00017293317212353584	Placidochromis_milomo:0.00037752564616453407):0.00005867361490492915):0.00005824210129091989):0.00005904508570387628	((Aulonocara_steveni:0.00022944798778755116	Aulonocara_stuartgranti_Father:0.00017355010649404805):0.00009974019938898359	((Lethrinops_longimanus_redhead:0.00021565807954271934	Lethrinops_sp_oliveri:0.00011043383075908435):0.00005220957837993423	((Lethrinops_gossei:0.00017372997119180820	(Aulonocara_yellow:0.00016177748895756684	(Aulonocara_minutus:0.00008497408732773764	Alticorpus_geoffreyi:0.00021697203458655832):0.00004526028712213507):0.00002336592203884856):0.00004387478850430632	Alticorpus_macrocleithrum:0.00039714327130471868):0.00004872611544071487):0.00004988387678953542):0.00009298265061982533):0.00004334683841908850):0.00005165654896381772):0.00016507134736351713):0.00005964903029099182):0.00027460896195285496):0.00012376167861954967	Pallidochromis_tokolosh:0.00016295448576603082	Diplotaxodon_greenwoodi:0.00019668939841633841):0.0;
((Diplotaxodon_limnothrissa:0.00006864392924961015	((Diplotaxodon_macrops:0.00004332322143468507	Diplotaxodon_white_back_similis:0.00010161446264434161):0.00001675604988607736	Diplotaxodon_ngulube:0.00009722160783980690):0.00004927612482030979):0.00002098277909200252	(((((Cynotilapia_afra:0.00017007705913207394	Iodotropheus_sprengerae:0.00027852262392646140):0.00004307661656997746	(Tropheops_tropheops:0.00010108918685594289	((Metriaclima_zebra:0.00041752530654995927	Petrotilapia_genalutea:0.00011514226165993272):0.00011245645721801380	(Cynotilapia_axelrodi:0.00037675781771871780	Genyochromis_mento:0.00036504136974627893):0.00010990077656983495):0.00005326401520402278):0.00002387499729147247):0.00006663968170608406	(A_calliptera_Songwe_River:0.00024373898661706814	((((A_calliptera_Kingiri:0.00013943342285572329	(((A_calliptera_Massoko_benthic:0.00015266202985888378	A_calliptera_Massoko_littoral:0.00008561572838950598):0.00026130165677355538	A_calliptera_Mbaka_river_Female:0.00008066799093830609):0.00040559843495885400	(A_calliptera_Chitimba:0.00007138541507470233	A_calliptera_South_Rukuru:0.00004590947522187316):0.00010869163710908408):0.00008038826041256116):0.00005604018027009141	A_calliptera_Near_Kyela:0.00013310004452143798):0.00005527344908910382	(A_calliptera_North_Rukuru:0.00009873739945408462	((A_calliptera_Luwawa:0.00024589376071051597	(A_calliptera_Salima_Father:0.00007570036696679800	A_calliptera_Bua:0.00035489175872161258):0.00005604917120884607):0.00007346826914776428	A_calliptera_Enukweni:0.00014112524371737343):0.00004667170100748690):0.00003016734340566407):0.00006363797132265672	A_calliptera_Chizumulu:0.00016191241620731121):0.00004076294736055806):0.00016925087890334929):0.00004705018805172084	(((Rhamphochromis_esox:0.00008513261205613650	Rhamphochromis_longiceps:0.00008549985243554362):0.00005365882725851476	Rhamphochromis_woodi:0.00007004903883703239):0.00028198709155386321	(Nbrichardi:0.02259557719181588473	((Mylochromis_anaphyrmus:0.00013386779117117653	(((((Otopharynx_lithobates:0.00019300373509490110	(Copadichromis_virginalis:0.00018600107705780467	Lethrinops_albus:0.00013317566885597844):0.00002223017481243454):0.00003428988569793331	((Dimidiochromis_compressiceps:0.00021216812323667520	(Dimidiochromis_dimidiatus:0.00007002188538752753	Dimidiochromis_strigatus:0.00005940911988629633):0.00010323727477435521):0.00014019909808108308	(Mylochromis_ericotaenia:0.00020301403389823977	Placidochromis_milomo:0.00034755040845300516):0.00003526891427934866):0.00002175580850605650):0.00001707279425544243	(((Placidochromis_longimanus_1:0.00012636459754365441	Hemitilapia_oxyrhynchus:0.00006487416285925675):0.00003286172937815909	Protomelas_ornatus_1:0.00018493405984246040):0.00002817973592759135	(((Hemitaenichromis_spilopterus:0.00008436045551848808	(Taeniochromis_holotaenia:0.00030870353182389174	Tyrannochromis_nigriventer:0.00041824963088529305):0.00005354786947351635):0.00002544467021659269	((Copadichromis_trewavasae:0.00010359344761509702	Stigmatochromis_guttatus:0.00028401771590147446):0.00008402281991764540	((Taeniolethrinops_praeorbitalis:0.00008712477532030668	Taeniolethrinops_macrorhynchus:0.00008825129597274613):0.00006154170280518633	((Buccochromis_rhoadesii:0.00008058091450284685	Otopharynx_speciosus_1:0.00026027134156543681):0.00008224760731067187	Buccochromis_nototaenia:0.00008841335313684298):0.00013572945441142723):0.00003604673939681668):0.00002804306183555928):0.00002712774987065911	(Stigmatochromis_modestus:0.00027204145859060336	(((Champsochromis_caeruelus_1:0.00030675480709912078	Taeniolethrinops_furcicauda:0.00012387319137234805):0.00002013305008107904	Ctenopharynx_intermedius_1:0.00013351148541921809):0.00005442149291570794	(((Nimbochromis_polystigma:0.00021532932490047826	Nimbochromis_linni:0.00055916227978114236):0.00009355234988688971	Nimbochromis_livingstoni:0.00025085221446626498):0.00014215570424116802	Ctenopharynx_nitidus:0.00015839361271448847):0.00006376938835399853):0.00002959226819453975):0.00003126836664364239):0.00001959779666720427):0.00002301934778352935):0.00002441604503100198	((Dimidiochromis_kiwinge:0.00029236290903353400	(Mylochromis_melanotaenia:0.00009537904989538568	Tremitochranus_placodon:0.00013387697237652105):0.00010223903663529958):0.00004760151594031165	(((Aulonocara_stuartgranti_Father:0.00015619582778060394	Aulonocara_steveni:0.00023030253357964891):0.00007212051000174435	(Placidochromis_johnstoni:0.00054668141434833313	Otopharynx_brooksi_nkhata:0.00016988592292189122):0.00005253859898095123):0.00003429722354940634	((Alticorpus_geoffreyi:0.00007775680575773288	(Lethrinops_auritus:0.00006471295628535577	Alticorpus_macrocleithrum:0.00015781997148815992):0.00001240126161716422):0.00004119035440804954	((Otopharynx_tetrastigma:0.00040250530856525738	Lethrinops_lethrinus_Father:0.00033738586581477529):0.00006348451203588809	(Chilotilapia_rhoadesii_1:0.00022956404985433515	Lethrinops_gossei:0.00013663341837654493):0.00002225389152945826):0.00005390681016292324):0.00001783048286226670):0.00002622852100932667):0.00001644352712942927):0.00004368581229801643	((Aulonocara_yellow:0.00015417569456532877	(Lethrinops_longimanus_redhead:0.00008884603106422340	Lethrinops_sp_oliveri:0.00008444859082162511):0.00002468399526681232):0.00002507212896030742	(Copadichromis_quadrimaculatus:0.00016440447647821942	Copadichromis_likomae:0.00008436169353126019):0.00004602070005542937):0.00005091028893990659):0.00001620647536312051):0.00002614368936043220	(Aulonocara_minutus:0.00006464428993292313	(Placidochromis_electra:0.00019912020411539584	Copadichromis_trimaculatus:0.00017923887201737706):0.00005235667043882048):0.00003753672013116756):0.00002413628877065161):0.00003085913217500981):0.00003218549232262347):0.00013633429411413200	(Pallidochromis_tokolosh:0.00021132801408124409	Diplotaxodon_macrops_black_dorsal:0.00005125104739093947):0.00002617416778024226):0.00003400710626979714	Diplotaxodon_greenwoodi:0.00019874331816204652):0.0;
(Pallidochromis_tokolosh:0.00013943560051871289	(((((Aulonocara_minutus:0.00008460599186938180	Copadichromis_virginalis:0.00013920374867835221):0.00003504442923454909	(((Lethrinops_gossei:0.00010959730966250605	((Lethrinops_longimanus_redhead:0.00007105604594393607	(Alticorpus_macrocleithrum:0.00031532838294697510	Lethrinops_sp_oliveri:0.00012238984735585894):0.00000792606339265882):0.00003916219099510410	Aulonocara_yellow:0.00010079286725403834):0.00002581293169182244):0.00004428605524873183	Aulonocara_steveni:0.00032296731728550376):0.00002569772645222773	((((Taeniolethrinops_furcicauda:0.00021930336540787346	Taeniolethrinops_macrorhynchus:0.00007418909722192275):0.00018814096468899261	Taeniolethrinops_praeorbitalis:0.00021573724315009898):0.00009268568388747009	(((Taeniochromis_holotaenia:0.00039602573287744747	(Otopharynx_brooksi_nkhata:0.00015525945915262576	Stigmatochromis_guttatus:0.00015781565943366922):0.00014188108546349000):0.00007158122229464204	((Buccochromis_nototaenia:0.00020990308144888063	Buccochromis_rhoadesii:0.00013812963475177186):0.00020853734753876335	Otopharynx_speciosus_1:0.00017437327241520687):0.00008939002959441521):0.00008862246897559364	Alticorpus_geoffreyi:0.00018782294164484267):0.00003097470096361061):0.00004201185460152389	((((Placidochromis_electra:0.00029516322576255663	((Mylochromis_anaphyrmus:0.00015921202408190533	Copadichromis_trimaculatus:0.00024644358199386315):0.00004047095058058279	Lethrinops_auritus:0.00011010066447021983):0.00003711170022100037):0.00003808768482075652	Copadichromis_likomae:0.00007710001222808736):0.00002556223671571570	(((((Ctenopharynx_intermedius_1:0.00005637567162093375	Ctenopharynx_nitidus:0.00019611387618148569):0.00019386393614211140	Lethrinops_lethrinus_Father:0.00013496900593251395):0.00007394946825381356	((Copadichromis_trewavasae:0.00016887182422981620	(Nimbochromis_linni:0.00054511412969246258	(Nimbochromis_livingstoni:0.00033629047927139665	Nimbochromis_polystigma:0.00022643417578730691):0.00012142495144685481):0.00014431831958729136):0.00004648575374854870	(Chilotilapia_rhoadesii_1:0.00020931669593820780	(Lethrinops_albus:0.00018971377342332700	Copadichromis_quadrimaculatus:0.00008673826236826185):0.00004004417028977054):0.00004954046204602115):0.00003929894430245384):0.00003150521236758863	((Stigmatochromis_modestus:0.00032228108177134702	(Dimidiochromis_kiwinge:0.00031646219778987545	(Dimidiochromis_compressiceps:0.00027617550455797437	(Dimidiochromis_strigatus:0.00014688801298650417	Dimidiochromis_dimidiatus:0.00007713905253400713):0.00013653218415825540):0.00026816170571303488):0.00009286220657971096):0.00006931492757920298	((Mylochromis_melanotaenia:0.00011622535759760014	Tremitochranus_placodon:0.00011638661484784048):0.00019125969019593916	Champsochromis_caeruelus_1:0.00031708104839074501):0.00004061668608289288):0.00005903525653940733):0.00002422351350797717	((((Placidochromis_longimanus_1:0.00011257960343723380	(Protomelas_ornatus_1:0.00026073397311901356	(Tyrannochromis_nigriventer:0.00047863815057997859	Otopharynx_lithobates:0.00032688799984357842):0.00013822965174681179):0.00002337252297165291):0.00003808477888049933	Hemitaenichromis_spilopterus:0.00016185467776453057):0.00003417644320529932	(Placidochromis_milomo:0.00043152275228656718	(Mylochromis_ericotaenia:0.00022496443777495880	Hemitilapia_oxyrhynchus:0.00011404811782391655):0.00006629768151251518):0.00005044808836074549):0.00004402225001300537	(Otopharynx_tetrastigma:0.00056718577931827679	Placidochromis_johnstoni:0.00035470333212219476):0.00008702808605435396):0.00002885997836383670):0.00006209090036575470):0.00002979717085439303	Aulonocara_stuartgranti_Father:0.00020134135407316332):0.00003870729938148401):0.00003299333917205908):0.00005232227612522418):0.00009511258781736258	((((Iodotropheus_sprengerae:0.00029778345616085435	(Cynotilapia_afra:0.00024056321900082253	((Cynotilapia_axelrodi:0.00043733245630470021	Genyochromis_mento:0.00017870808476447162):0.00012999904435949419	(Petrotilapia_genalutea:0.00022095642271954837	Metriaclima_zebra:0.00035203935603781675):0.00025215426750123919):0.00008365593377147769):0.00005681516830949220):0.00004667309487048653	Tropheops_tropheops:0.00039682347618011338):0.00009129791008161257	((A_calliptera_Salima_Father:0.00012255443918003300	A_calliptera_Bua:0.00071729447609179581):0.00008864284304338381	((A_calliptera_Chizumulu:0.00020599047351821834	A_calliptera_Chitimba:0.00006977076950608767):0.00009160583916762104	(A_calliptera_Luwawa:0.00029416482334764101	((((A_calliptera_Songwe_River:0.00025974490347174518	((A_calliptera_Kingiri:0.00031599097261891693	(A_calliptera_Massoko_littoral:0.00012420317090868974	A_calliptera_Massoko_benthic:0.00015773937231312247):0.00046664528356028269):0.00010371015726422357	A_calliptera_North_Rukuru:0.00005174279046023485):0.00008527389571376090):0.00004954214854140718	(A_calliptera_Enukweni:0.00000112277829614102	A_calliptera_South_Rukuru:0.00000112277829614102):0.00016555626175197732):0.00003314548060140211	A_calliptera_Near_Kyela:0.00013425295657175227):0.00007966867008287044	A_calliptera_Mbaka_river_Female:0.00018220799101110612):0.00004025214325619354):0.00003486843087718669):0.00003344911075088251):0.00018976967728311241):0.00008172962721682609	(((Rhamphochromis_woodi:0.00006211607861927597	Rhamphochromis_esox:0.00012597759596189994):0.00005189340255351346	Rhamphochromis_longiceps:0.00005652992173770869):0.00029701404604388833	Nbrichardi:0.02355173000418293167):0.00004865293634469551):0.00005684764732799544):0.00027538131133474997	Diplotaxodon_macrops_black_dorsal:0.00005330037390736227):0.00002078325493056888	(Diplotaxodon_ngulube:0.00009599777265684707	(Diplotaxodon_macrops:0.00008491534450204848	(Diplotaxodon_white_back_similis:0.00017037327525858034	Diplotaxodon_limnothrissa:0.00005110768920005295):0.00003880990067058672):0.00003704663114535431):0.00004019165304444071):0.00006940141650058335	Diplotaxodon_greenwoodi:0.00009709955307337234):0.0;
((((Diplotaxodon_macrops_black_dorsal:0.00009944940742231826	Diplotaxodon_white_back_similis:0.00007857096208936763):0.00002504730163915973	(((Aulonocara_minutus:0.00006502682316138055	((((Nbrichardi:0.02272572610076487379	(Rhamphochromis_woodi:0.00002959816233837435	(Rhamphochromis_longiceps:0.00005443517461490600	Rhamphochromis_esox:0.00009753547092493829):0.00002389316139518768):0.00039585325302388032):0.00007578545904723933	(((Tropheops_tropheops:0.00019601917646779363	((Metriaclima_zebra:0.00038621002758116050	Petrotilapia_genalutea:0.00020533504554561479):0.00010746406546856453	(Cynotilapia_axelrodi:0.00062409636559622916	Genyochromis_mento:0.00024230096629051994):0.00012919612900578483):0.00004581648994875105):0.00006660224450900358	Cynotilapia_afra:0.00030748226338877621):0.00008702479856860535	(Iodotropheus_sprengerae:0.00026999293566180963	(((A_calliptera_Near_Kyela:0.00015016523400566506	(A_calliptera_North_Rukuru:0.00009925730744901053	A_calliptera_Luwawa:0.00015988906968966463):0.00002684823134418257):0.00006840276607842261	((((A_calliptera_South_Rukuru:0.00001034889965773969	A_calliptera_Enukweni:0.00002098755153394188):0.00017317924243409120	A_calliptera_Chitimba:0.00013623598012501580):0.00014354957088280100	(A_calliptera_Salima_Father:0.00011471500577766557	A_calliptera_Bua:0.00015611036340878488):0.00027688083831933134):0.00007193203341114744	(A_calliptera_Songwe_River:0.00017330960144692603	((A_calliptera_Massoko_benthic:0.00010986159081963700	A_calliptera_Massoko_littoral:0.00015753365918019603):0.00050330098985664645	A_calliptera_Mbaka_river_Female:0.00010348351646829765):0.00013133373256654806):0.00006723688477358631):0.00004141113578698968):0.00007676877282261768	(A_calliptera_Chizumulu:0.00015293088340335423	A_calliptera_Kingiri:0.00009082917746967908):0.00003146587059727913):0.00007518267665136517):0.00004663653183072748):0.00012064107465305744):0.00008226760845181734	(Aulonocara_yellow:0.00009984853099856217	Lethrinops_sp_oliveri:0.00013333632992763338):0.00003368335187450780):0.00001924673850951344	((((((Protomelas_ornatus_1:0.00025643106837908728	(Ctenopharynx_intermedius_1:0.00013493660183905231	Ctenopharynx_nitidus:0.00010382706073721533):0.00009979283181138309):0.00003572273097570256	(((Dimidiochromis_dimidiatus:0.00015307554042793159	(Dimidiochromis_strigatus:0.00003752242603211094	Dimidiochromis_compressiceps:0.00011033797257275014):0.00004653337363568889):0.00032841920281265706	Dimidiochromis_kiwinge:0.00038568448770897863):0.00009052391202684981	((Nimbochromis_livingstoni:0.00009647401787043420	(Nimbochromis_linni:0.00046307479070913234	Nimbochromis_polystigma:0.00012472815983741921):0.00006909131724190497):0.00014659772794159835	Copadichromis_trewavasae:0.00016513158919765979):0.00004992205903280085):0.00005110053505777450):0.00005125865676829439	((Chilotilapia_rhoadesii_1:0.00035908767943381098	(Hemitaenichromis_spilopterus:0.00008413594916762952	(Otopharynx_lithobates:0.00018200203463990231	Placidochromis_johnstoni:0.00034560754122094837):0.00007747360522665983):0.00003709514522658934):0.00004631296106184368	((Hemitilapia_oxyrhynchus:0.00008118008323518707	((Otopharynx_brooksi_nkhata:0.00025911466732808050	(Stigmatochromis_guttatus:0.00027946470354613232	Stigmatochromis_modestus:0.00023835472976468385):0.00007309308690073682):0.00009607446503098613	(Otopharynx_speciosus_1:0.00018339092637414622	(Buccochromis_rhoadesii:0.00012159283762759567	Buccochromis_nototaenia:0.00010084067669834668):0.00005876110766251928):0.00023485945794310821):0.00007873862007406687):0.00008119101608739350	(Lethrinops_albus:0.00017149409216374672	(((Otopharynx_tetrastigma:0.00035760371657715207	Mylochromis_ericotaenia:0.00044279880591477420):0.00005797255876239006	Copadichromis_trimaculatus:0.00018520685227439010):0.00007263286532088961	(((Taeniochromis_holotaenia:0.00022969341364512152	Champsochromis_caeruelus_1:0.00032984823207572007):0.00011344898054294255	Tyrannochromis_nigriventer:0.00039256101170376349):0.00006971205676830383	(Mylochromis_melanotaenia:0.00017035562758715937	Tremitochranus_placodon:0.00010180404081257689):0.00018705900005750416):0.00003269566015948703):0.00003402113767628802):0.00003478093439320330):0.00003360602947368389):0.00003233078819545313):0.00004709908300253852	(Copadichromis_likomae:0.00010391220654540340	(((Taeniolethrinops_furcicauda:0.00009059008903614583	(Taeniolethrinops_praeorbitalis:0.00008642328527565500	Taeniolethrinops_macrorhynchus:0.00017361413434714652):0.00006619598460527947):0.00005348329453713604	Placidochromis_milomo:0.00038472667192014247):0.00005369604238835467	((Mylochromis_anaphyrmus:0.00018144438948893606	Placidochromis_longimanus_1:0.00025314156575128563):0.00002615438514670067	Lethrinops_gossei:0.00009573234586447555):0.00002126847727474136):0.00002751091514362243):0.00001175769231606861):0.00004909904178022577	(Copadichromis_quadrimaculatus:0.00009826821802156077	Alticorpus_geoffreyi:0.00014207959527410776):0.00004036581177512859):0.00001108390084858612	(((Lethrinops_auritus:0.00010467004081773783	Lethrinops_lethrinus_Father:0.00016189223234759970):0.00009285574562701027	Placidochromis_electra:0.00019477489606060624):0.00005050862347159546	((Aulonocara_steveni:0.00015739061065477971	Aulonocara_stuartgranti_Father:0.00012047573840640460):0.00011824111559144784	Lethrinops_longimanus_redhead:0.00010225295869705272):0.00003826376323374843):0.00002161998111628620):0.00003574904320123880):0.00002684957857237179):0.00002769421600383338	(Alticorpus_macrocleithrum:0.00020357860207676618	Copadichromis_virginalis:0.00014561703891167004):0.00002332098174507813):0.00023344518846137981	Diplotaxodon_limnothrissa:0.00010002915956634573):0.00004711747314017107):0.00002946272747522312	(Diplotaxodon_macrops:0.00012448069885861825	Diplotaxodon_ngulube:0.00007593081559584235):0.00003660603764089840):0.00014454506811189787	Pallidochromis_tokolosh:0.00008713085812992494	Diplotaxodon_greenwoodi:0.00020460262194528395):0.0;
(Pallidochromis_tokolosh:0.00011244677031724891	(((((Rhamphochromis_woodi:0.00007275053273461730	Rhamphochromis_esox:0.00014672807399205361):0.00004247686696282581	Rhamphochromis_longiceps:0.00009552629437299838):0.00043660871477652861	((((Metriaclima_zebra:0.00028177081652719848	Petrotilapia_genalutea:0.00019489225775382905):0.00008319330681197020	(Tropheops_tropheops:0.00018321855978789450	(Cynotilapia_afra:0.00036330531323175202	(Cynotilapia_axelrodi:0.00031948288437662792	Genyochromis_mento:0.00036096038944955714):0.00008145388857467739):0.00005801584276049385):0.00007752851395308837):0.00008013746136415778	((((A_calliptera_North_Rukuru:0.00005922014015162745	A_calliptera_Near_Kyela:0.00007184634317570692):0.00005579162292851312	(((A_calliptera_Songwe_River:0.00015898438550753183	((A_calliptera_Kingiri:0.00023944166538879030	A_calliptera_Chizumulu:0.00012656662020667754):0.00007019589528432214	(A_calliptera_Mbaka_river_Female:0.00014296252546048524	(A_calliptera_Massoko_benthic:0.00000110743262680091	A_calliptera_Massoko_littoral:0.00000110743262680091):0.00037268928885148575):0.00019768055033620057):0.00004620099173997017):0.00003301259473794656	((A_calliptera_Luwawa:0.00035201544711170103	A_calliptera_Bua:0.00045960147159900162):0.00008200449652563649	A_calliptera_Salima_Father:0.00014110471075019329):0.00008482532392033618):0.00003114630287624019	A_calliptera_Chitimba:0.00013105122351277009):0.00002859976144400634):0.00006388631357020580	(A_calliptera_Enukweni:0.00000110743262680091	A_calliptera_South_Rukuru:0.00000110743262680091):0.00018303739712277058):0.00019965426588853396	Iodotropheus_sprengerae:0.00030163897317884758):0.00008795423210157179):0.00014119386618117023	(((Aulonocara_minutus:0.00014180994636213209	(((Lethrinops_sp_oliveri:0.00004646467420244967	Lethrinops_gossei:0.00013646530800227920):0.00003222824338651425	Alticorpus_geoffreyi:0.00016285944311618329):0.00002028150866571728	Aulonocara_yellow:0.00006680722256151129):0.00002147183979659664):0.00003867042009212661	(((Copadichromis_quadrimaculatus:0.00008972135493652091	(Copadichromis_virginalis:0.00009433065156128008	Copadichromis_likomae:0.00007098564726256922):0.00005081231785631746):0.00005032523186498880	(Mylochromis_anaphyrmus:0.00014698660875649518	(Placidochromis_electra:0.00027991789953313171	(Lethrinops_longimanus_redhead:0.00008470595632474175	((Aulonocara_steveni:0.00029675215185402415	Aulonocara_stuartgranti_Father:0.00014491641932560213):0.00014926624454528753	((Taeniolethrinops_macrorhynchus:0.00035844144559550248	(Taeniolethrinops_furcicauda:0.00010171540173029856	Taeniolethrinops_praeorbitalis:0.00015826341392748207):0.00006594857243486126):0.00009218158290901223	(Lethrinops_albus:0.00010068746366806154	(Lethrinops_auritus:0.00007761870899296162	Lethrinops_lethrinus_Father:0.00012669871065367448):0.00001535300472081878):0.00004519040910896442):0.00006470036982896616):0.00001866796364832464):0.00003498706719195156):0.00002212676070041553):0.00003905083835313127):0.00001222202362043778	(Copadichromis_trimaculatus:0.00027412633642645979	((Copadichromis_trewavasae:0.00016579549768587834	(Stigmatochromis_modestus:0.00016660321236040232	Otopharynx_brooksi_nkhata:0.00028276505423491586):0.00006070550183446528):0.00008225782032033029	(((Hemitaenichromis_spilopterus:0.00012192404173722515	(Protomelas_ornatus_1:0.00033075265835665150	(Chilotilapia_rhoadesii_1:0.00028307296627214307	Placidochromis_milomo:0.00030718806599081537):0.00007706036584834196):0.00006876544343027584):0.00004000531858000346	((Otopharynx_tetrastigma:0.00037167302077337341	((Ctenopharynx_intermedius_1:0.00004795077927177925	Ctenopharynx_nitidus:0.00010640413763234361):0.00024697919731977237	Placidochromis_longimanus_1:0.00011649923347311675):0.00003911913851294932):0.00003767256816798412	((Stigmatochromis_guttatus:0.00025999573417629464	((Buccochromis_nototaenia:0.00017309379763593953	(Buccochromis_rhoadesii:0.00011135942476037382	Otopharynx_speciosus_1:0.00022005304773635114):0.00003903978031407779):0.00011074648360686662	(Tyrannochromis_nigriventer:0.00037524664355548546	Taeniochromis_holotaenia:0.00031191583032685145):0.00006695645113692538):0.00009362414954710687):0.00007961783268202685	((Tremitochranus_placodon:0.00007560838418408896	Mylochromis_melanotaenia:0.00013437950778880393):0.00015373845500145611	(Hemitilapia_oxyrhynchus:0.00015914096652832807	(Placidochromis_johnstoni:0.00032086013989679918	Champsochromis_caeruelus_1:0.00029294068000602170):0.00005614103436531627):0.00004647056776891858):0.00003529796892939554):0.00002631130672424574):0.00004913100667316781):0.00004469518670754178	((((Nimbochromis_linni:0.00041697936617814618	Nimbochromis_livingstoni:0.00006035559230246017):0.00004513231465371581	Nimbochromis_polystigma:0.00011702693242375367):0.00016609539938755954	(Dimidiochromis_kiwinge:0.00030830580901730712	((Dimidiochromis_dimidiatus:0.00004313872565730813	Dimidiochromis_strigatus:0.00004684601462168353):0.00008457132128933237	Dimidiochromis_compressiceps:0.00018562418120811599):0.00021299435109633231):0.00010123795880925941):0.00007583074453784240	(Mylochromis_ericotaenia:0.00019857610451100744	Otopharynx_lithobates:0.00021444964449803732):0.00007159584855973060):0.00005825612561042745):0.00003740653599324601):0.00005190756237428986):0.00003350140275330323):0.00004707283239920454):0.00005019147708820994	Alticorpus_macrocleithrum:0.00018448318532797594):0.00013858102002406813):0.00005099618007574381):0.00006254307103961754	Nbrichardi:0.01802976131846165814):0.00022214043757610007	((Diplotaxodon_limnothrissa:0.00007138083547999654	Diplotaxodon_macrops_black_dorsal:0.00005855577727932985):0.00004358714242747147	(Diplotaxodon_macrops:0.00007738097098537486	(Diplotaxodon_white_back_similis:0.00017235110633979217	Diplotaxodon_ngulube:0.00002883411067074363):0.00007047415989970257):0.00006019596005180933):0.00003925072527506827):0.00005790610234751410	Diplotaxodon_greenwoodi:0.00016236232226221278):0.0;
(Diplotaxodon_macrops_black_dorsal:0.00006770930105178176	((Pallidochromis_tokolosh:0.00016214767626110922	((Nbrichardi:0.01508206912525308571	(((Iodotropheus_sprengerae:0.00035923245995840233	(((Petrotilapia_genalutea:0.00027924817519745231	Metriaclima_zebra:0.00035335963061090977):0.00013027425713320480	Tropheops_tropheops:0.00014974029037462635):0.00005974789643647526	(Genyochromis_mento:0.00029823617437123800	(Cynotilapia_axelrodi:0.00023898894957359384	Cynotilapia_afra:0.00013716552594124096):0.00008132472732753924):0.00005931601620924164):0.00007954582586128906):0.00006204143040958969	(A_calliptera_Chizumulu:0.00009024656696717600	((A_calliptera_Near_Kyela:0.00013887895973630415	((A_calliptera_Salima_Father:0.00007010313654925498	A_calliptera_Bua:0.00049484110162746294):0.00004538400462782493	A_calliptera_Luwawa:0.00020919450571841859):0.00006242041686568431):0.00004740779613744290	(((A_calliptera_Chitimba:0.00009623939075629886	(A_calliptera_Enukweni:0.00000124269950532469	A_calliptera_South_Rukuru:0.00000494464944991150):0.00018390633666185354):0.00008434656208891999	(A_calliptera_Kingiri:0.00019771509492280369	(A_calliptera_Mbaka_river_Female:0.00012785824103940977	(A_calliptera_Massoko_littoral:0.00002158778562478566	A_calliptera_Massoko_benthic:0.00003705111154215692):0.00038818555031882657):0.00007274552496985128):0.00010807558172445144):0.00003257210601772866	(A_calliptera_Songwe_River:0.00014501127103057611	A_calliptera_North_Rukuru:0.00015227767064177357):0.00002558658538791490):0.00004049734725397436):0.00003783163672257128):0.00015645269713800323):0.00012165828106146291	((Copadichromis_quadrimaculatus:0.00012626257671697512	(Copadichromis_trimaculatus:0.00031440028552800770	(Copadichromis_virginalis:0.00012754486400712965	Copadichromis_likomae:0.00012526775712976557):0.00002092277282836379):0.00004826043329174343):0.00009937621187053366	(((Alticorpus_geoffreyi:0.00024924282735618833	(Aulonocara_stuartgranti_Father:0.00016533060373892928	Aulonocara_steveni:0.00031560838341622812):0.00010877473731369019):0.00003737191032777676	(Lethrinops_gossei:0.00017114246081523056	(((Alticorpus_macrocleithrum:0.00016366940423649242	Aulonocara_minutus:0.00012762328163816027):0.00005477578205866449	(Aulonocara_yellow:0.00015938345542887021	Lethrinops_sp_oliveri:0.00011383194077618234):0.00004975561675096319):0.00008529859390366065	Lethrinops_longimanus_redhead:0.00015296280194221817):0.00003339373552312073):0.00005513080803331982):0.00001364124061309835	((Placidochromis_milomo:0.00040264322521518884	((Taeniolethrinops_macrorhynchus:0.00011149792223521175	(Taeniolethrinops_praeorbitalis:0.00008817962154195333	Taeniolethrinops_furcicauda:0.00021685119540587635):0.00003097480903955946):0.00011630933514534411	Lethrinops_albus:0.00005902945794671333):0.00002969069348505099):0.00002373414669550516	((Lethrinops_lethrinus_Father:0.00010002911746319500	Lethrinops_auritus:0.00011646515330388463):0.00004379246557917461	((((Tremitochranus_placodon:0.00017622524173648184	Mylochromis_melanotaenia:0.00018249656071234001):0.00005510030231037613	Otopharynx_tetrastigma:0.00036271365213015984):0.00004408030261903545	(((Nimbochromis_linni:0.00029573991811866648	(Nimbochromis_livingstoni:0.00010445374982813243	Nimbochromis_polystigma:0.00010872106852404633):0.00012810519093211050):0.00011191747255953812	(((Protomelas_ornatus_1:0.00024384400885368613	Mylochromis_ericotaenia:0.00016643864478034975):0.00005896998676378923	(Hemitilapia_oxyrhynchus:0.00008630793305171956	Otopharynx_lithobates:0.00022575680466723014):0.00005110760936476283):0.00004647476670100022	((Chilotilapia_rhoadesii_1:0.00029587796053277344	(Placidochromis_johnstoni:0.00044154902075605276	Hemitaenichromis_spilopterus:0.00009660490000132398):0.00007072474271376314):0.00004386500510058066	(((Dimidiochromis_compressiceps:0.00017468183863191529	Dimidiochromis_strigatus:0.00009488246198490844):0.00010050627077678046	Dimidiochromis_dimidiatus:0.00014287871053262483):0.00012326004780356615	Dimidiochromis_kiwinge:0.00032593610271791315):0.00013515720930749972):0.00004980117459812308):0.00002754050940110742):0.00003230291179183547	Placidochromis_longimanus_1:0.00010136632384783942):0.00002205931462770882):0.00004699865158686874	((Mylochromis_anaphyrmus:0.00020781844614603661	((((Ctenopharynx_nitidus:0.00010899775624881218	Ctenopharynx_intermedius_1:0.00016606638513318655):0.00015535562258647053	(Tyrannochromis_nigriventer:0.00033359840778201914	(Taeniochromis_holotaenia:0.00034010135387157553	Champsochromis_caeruelus_1:0.00022934375668335008):0.00008163404575575735):0.00009100397690087513):0.00004129573312877950	(Otopharynx_brooksi_nkhata:0.00027004098001636573	(Copadichromis_trewavasae:0.00011096082077364529	Stigmatochromis_guttatus:0.00030861731210755125):0.00004462146722727849):0.00007582187635562840):0.00004373048157190846	Placidochromis_electra:0.00021019080122591048):0.00002567695917789987):0.00004275757832359389	(Stigmatochromis_modestus:0.00034435283057195656	((Buccochromis_rhoadesii:0.00018996698978266053	Otopharynx_speciosus_1:0.00027137590509463425):0.00006290389259229568	Buccochromis_nototaenia:0.00016132446870326499):0.00016129958327248253):0.00005166905822515388):0.00003308116835206478):0.00001970773359697798):0.00002804329714452464):0.00004800466656978001):0.00003801905829808473):0.00013704815292014074):0.00002730400596223699):0.00005693851961281412	(Rhamphochromis_longiceps:0.00008071296262049640	(Rhamphochromis_woodi:0.00005250017736181579	Rhamphochromis_esox:0.00013830004365735486):0.00003634453089854159):0.00049371022879641418):0.00023489582570910471):0.00003706865578938362	(((Diplotaxodon_ngulube:0.00007055340236333620	Diplotaxodon_limnothrissa:0.00009420663455953124):0.00003383400589091349	Diplotaxodon_white_back_similis:0.00015506739733830595):0.00003135938516313177	Diplotaxodon_macrops:0.00003551435519266976):0.00004606152303391936):0.00003518525400489323	Diplotaxodon_greenwoodi:0.00014581490816770252):0.0;
((Diplotaxodon_macrops:0.00001120230369078784	(((((((Copadichromis_trimaculatus:0.00017694511694894035	(Protomelas_ornatus_1:0.00029117841353044135	Placidochromis_johnstoni:0.00043616643131722785):0.00014860271924814730):0.00007135533826026040	(Otopharynx_tetrastigma:0.00021711375623726487	(Placidochromis_milomo:0.00041218232747987826	Placidochromis_electra:0.00032723524676334987):0.00012303184611553368):0.00005398240841660635):0.00005379487475793763	((Copadichromis_quadrimaculatus:0.00014549047440262625	(Copadichromis_likomae:0.00016849190549750551	Copadichromis_virginalis:0.00018358433954125097):0.00002779479170243484):0.00006881583858748139	(((Lethrinops_longimanus_redhead:0.00014391742397952588	Lethrinops_gossei:0.00023285514599573858):0.00006163174318563053	(((Alticorpus_geoffreyi:0.00011449706103157752	Lethrinops_sp_oliveri:0.00030607627071212482):0.00004985785068697362	Alticorpus_macrocleithrum:0.00031353839329154888):0.00006798149354940904	((((Mylochromis_anaphyrmus:0.00035168723468430101	Lethrinops_albus:0.00024804386053274780):0.00006212391861832256	(Lethrinops_auritus:0.00017414113699428950	Lethrinops_lethrinus_Father:0.00016122337584299811):0.00009801864527455084):0.00006004673155520201	((((Tremitochranus_placodon:0.00038338361245913348	Ctenopharynx_nitidus:0.00024260263575918029):0.00012168665377962718	((Dimidiochromis_kiwinge:0.00026997400987826571	(Dimidiochromis_compressiceps:0.00016784503517288039	(Dimidiochromis_dimidiatus:0.00013676024620820398	Dimidiochromis_strigatus:0.00008401153293933671):0.00017712857456703141):0.00031320416078539946):0.00008952061162932303	(Hemitilapia_oxyrhynchus:0.00014273511825738940	Mylochromis_ericotaenia:0.00025559210834551660):0.00005349586189720845):0.00006998745010294758):0.00004604584493755479	((Mylochromis_melanotaenia:0.00012238516519266378	(Otopharynx_speciosus_1:0.00068985316834424613	(Champsochromis_caeruelus_1:0.00048410423386661803	(Buccochromis_nototaenia:0.00012104723967409113	Buccochromis_rhoadesii:0.00032561412467774724):0.00010825085580637878):0.00011868827411316173):0.00009127056364013334):0.00006439090176606853	((((Tyrannochromis_nigriventer:0.00038251862593281858	(Taeniochromis_holotaenia:0.00041196684611548577	Stigmatochromis_modestus:0.00048197293640338327):0.00009260340869592927):0.00007928459703169963	Copadichromis_trewavasae:0.00015792237729752537):0.00003394668995314107	(Otopharynx_lithobates:0.00020562481100502560	(Nimbochromis_polystigma:0.00023015042429276069	(Nimbochromis_livingstoni:0.00005880408518092391	Nimbochromis_linni:0.00024137905903009912):0.00006875155085277306):0.00015573065789372244):0.00004773031167613884):0.00006854203848920822	((Ctenopharynx_intermedius_1:0.00013501548977913280	Chilotilapia_rhoadesii_1:0.00052049579351765474):0.00005467842321213296	((Taeniolethrinops_macrorhynchus:0.00040839362154748731	(Taeniolethrinops_furcicauda:0.00010746836280815985	Taeniolethrinops_praeorbitalis:0.00030916764278162860):0.00010417059450080998):0.00015714304449708426	Hemitaenichromis_spilopterus:0.00017720281816555836):0.00002636301325787268):0.00004626367834387019):0.00003899681652004077):0.00004027249701747986):0.00003725208688192623	Placidochromis_longimanus_1:0.00026147516869870079):0.00006767004042033661):0.00006174247746879324	((Aulonocara_yellow:0.00010077946161466855	Aulonocara_minutus:0.00013671360694179864):0.00009270534153869486	(Aulonocara_steveni:0.00040173904335525772	Aulonocara_stuartgranti_Father:0.00026845856368297829):0.00013832594838358069):0.00007375547119016717):0.00003381118434833046):0.00008475538212222926):0.00004661593748611181	(Otopharynx_brooksi_nkhata:0.00021126668882778761	Stigmatochromis_guttatus:0.00024276800851689745):0.00036991080128318720):0.00003336034292672045):0.00004133549770000912):0.00009786619488108381	(((Nbrichardi:0.02604244428345865031	(Petrotilapia_genalutea:0.00020761032145731202	Metriaclima_zebra:0.00062402806868967135):0.00015930056117972402):0.00012249785747709045	Tropheops_tropheops:0.00032918361147772765):0.00004989365109800862	(((Cynotilapia_afra:0.00021736176778916935	Cynotilapia_axelrodi:0.00046804018284920461):0.00007059061670502446	Genyochromis_mento:0.00047817988316259315):0.00009736023119844415	(Iodotropheus_sprengerae:0.00041596053498609530	(((A_calliptera_North_Rukuru:0.00023931699008670338	(A_calliptera_Salima_Father:0.00014750888886907201	A_calliptera_Luwawa:0.00044406478484871812):0.00008420841315470570):0.00009804065919104453	(((A_calliptera_Chitimba:0.00013917713646130741	A_calliptera_Chizumulu:0.00017195377130127941):0.00010812671820596215	A_calliptera_Kingiri:0.00076499891351177450):0.00029248129679762975	(A_calliptera_Near_Kyela:0.00013995096900184324	((A_calliptera_Bua:0.00072016213435103572	((A_calliptera_Enukweni:0.00001907620289904291	A_calliptera_South_Rukuru:0.00000109396862886503):0.00029329914340289667	(A_calliptera_Massoko_littoral:0.00012000223703883906	A_calliptera_Massoko_benthic:0.00007094513498109972):0.00082832107858058423):0.00014090803386940270):0.00048053085235066087	A_calliptera_Songwe_River:0.00016890558398813241):0.00017807397813812982):0.00007044832814980529):0.00005244901164807423):0.00010599507818451528	A_calliptera_Mbaka_river_Female:0.00019432637405793915):0.00029564858818605664):0.00007535978763105858):0.00011395515219078281):0.00011666758200305468):0.00019564051998492368	(Rhamphochromis_woodi:0.00009536677620347809	(Rhamphochromis_esox:0.00015382777246776064	Rhamphochromis_longiceps:0.00006474915373119021):0.00005752869397814137):0.00047226522038969025):0.00024277773827239890	Diplotaxodon_limnothrissa:0.00010300400578119897):0.00006336988147916604	((Diplotaxodon_ngulube:0.00006894218481176780	Diplotaxodon_white_back_similis:0.00008891132303307996):0.00006281670134859902	Diplotaxodon_macrops_black_dorsal:0.00016850842493005443):0.00001784877086567682):0.00003176068408936614):0.00010653674648746501	Pallidochromis_tokolosh:0.00028406616209831505	Diplotaxodon_greenwoodi:0.00013249292446816248):0.0;
(Diplotaxodon_macrops:0.00006236401765203417	(Diplotaxodon_white_back_similis:0.00010266665199477202	(((Pallidochromis_tokolosh:0.00016608878602829050	((((Copadichromis_virginalis:0.00011199508694302601	((((((Lethrinops_gossei:0.00018171337910087096	Aulonocara_yellow:0.00003553166311770859):0.00006464621625824381	Aulonocara_steveni:0.00022070928673974548):0.00003101969874921820	(Lethrinops_sp_oliveri:0.00010589095206413503	(Alticorpus_macrocleithrum:0.00021814983209829362	Aulonocara_minutus:0.00010775525448808569):0.00003857596247117823):0.00004487164683213055):0.00002916824731674133	Alticorpus_geoffreyi:0.00017250494187099306):0.00004375291752262114	Lethrinops_longimanus_redhead:0.00010724382724362704):0.00004124546455254568	((Copadichromis_likomae:0.00011004529330808396	Copadichromis_quadrimaculatus:0.00008026325811281071):0.00005251141372333080	((((Taeniolethrinops_praeorbitalis:0.00022697681459752655	Lethrinops_albus:0.00007525894342941879):0.00003655665272159811	Lethrinops_auritus:0.00007222068066491339):0.00003726748989266844	(((Aulonocara_stuartgranti_Father:0.00019969054702202255	Mylochromis_anaphyrmus:0.00021157708864576115):0.00002643028778618111	((Placidochromis_electra:0.00044369899267440634	(Mylochromis_ericotaenia:0.00044635348811621040	(Tyrannochromis_nigriventer:0.00033883126975041016	Taeniochromis_holotaenia:0.00028284993214850010):0.00007544848554126876):0.00006052754258032016):0.00007869939307497684	((((Nimbochromis_linni:0.00027543396769955401	Nimbochromis_livingstoni:0.00023109142382605747):0.00014462893689666645	Nimbochromis_polystigma:0.00022783204729651615):0.00010928241134182925	((Dimidiochromis_kiwinge:0.00023055184719983056	(Stigmatochromis_guttatus:0.00028862322801564787	Champsochromis_caeruelus_1:0.00033278292931638681):0.00006303495197471100):0.00002883819373734551	(Dimidiochromis_strigatus:0.00006126413913716247	(Dimidiochromis_compressiceps:0.00022234992372899265	Dimidiochromis_dimidiatus:0.00013442695843789249):0.00010416681088393760):0.00020940751726863596):0.00006594749824256771):0.00003954072293203323	(Stigmatochromis_modestus:0.00020914825718678252	(Otopharynx_brooksi_nkhata:0.00022610580430716616	Copadichromis_trewavasae:0.00012756551291464988):0.00008615676060239700):0.00004335408466253843):0.00004265473597366272):0.00004890468864252164):0.00002334370122295560	((Taeniolethrinops_furcicauda:0.00015059555548476634	Taeniolethrinops_macrorhynchus:0.00013694174046188318):0.00010061969722081948	((Mylochromis_melanotaenia:0.00011823957871684568	Tremitochranus_placodon:0.00010792994701551081):0.00015210836231103561	(((((Hemitaenichromis_spilopterus:0.00014285627634184282	(Ctenopharynx_intermedius_1:0.00010546647121671410	Ctenopharynx_nitidus:0.00011898535649159891):0.00013586157619533646):0.00007098421875066912	(Chilotilapia_rhoadesii_1:0.00024768813606592998	Hemitilapia_oxyrhynchus:0.00024345547215450921):0.00001311670689876836):0.00003481139645121940	(Placidochromis_longimanus_1:0.00010599259120836488	(Copadichromis_trimaculatus:0.00011128023351225598	(Otopharynx_lithobates:0.00017799545484926228	Protomelas_ornatus_1:0.00012746550497424257):0.00002294124464499833):0.00003095831693645362):0.00004853439718486296):0.00004061385334542233	((Buccochromis_nototaenia:0.00010670859189508683	Buccochromis_rhoadesii:0.00016769171311603755):0.00016509176371650878	Otopharynx_speciosus_1:0.00024715689182028852):0.00008849016789834215):0.00003464700528890211	(Placidochromis_milomo:0.00036238834148592520	Placidochromis_johnstoni:0.00022485983235844543):0.00010874957581669319):0.00002237212666816701):0.00003588651696250074):0.00004118055149334750):0.00002660174019063026):0.00003355300927077986	Lethrinops_lethrinus_Father:0.00008295035041185848):0.00003950557911287390):0.00004137598079447656):0.00003325466795901364):0.00004199003404548798	Otopharynx_tetrastigma:0.00047629124794773802):0.00009261415058074115	(((((Iodotropheus_sprengerae:0.00055607794845529107	((Cynotilapia_axelrodi:0.00058770681136655273	Cynotilapia_afra:0.00020919165151704421):0.00009105014263923577	Genyochromis_mento:0.00053972579418102879):0.00007073607423060554):0.00003941948396417209	(Tropheops_tropheops:0.00021308766245961192	(Petrotilapia_genalutea:0.00010991195357870920	Metriaclima_zebra:0.00036639363343441209):0.00005305800351139044):0.00009626990480855316):0.00013600164572058197	(A_calliptera_Songwe_River:0.00018525054641063357	((A_calliptera_Chitimba:0.00011719948100990912	(((((A_calliptera_Massoko_littoral:0.00000127233370858491	A_calliptera_Massoko_benthic:0.00000463932753642067):0.00049788513570430673	A_calliptera_Kingiri:0.00039228149650566131):0.00012465322835893150	A_calliptera_Near_Kyela:0.00009124665541289129):0.00003324522793710205	(A_calliptera_Salima_Father:0.00013470902496139227	(A_calliptera_Luwawa:0.00043381085031701626	A_calliptera_Bua:0.00063512166448923652):0.00015516987674277089):0.00008832421428299021):0.00006653233858357534	(A_calliptera_Mbaka_river_Female:0.00006425415244010091	A_calliptera_North_Rukuru:0.00021675288286794768):0.00007759734590724285):0.00006878014649174364):0.00006458543235065760	(A_calliptera_Chizumulu:0.00015401017524112486	(A_calliptera_Enukweni:0.00001143608191085711	A_calliptera_South_Rukuru:0.00000127233370858491):0.00035583887972820915):0.00009848319814701206):0.00005370333714917000):0.00019414090949663546):0.00011399100149080223	((Rhamphochromis_woodi:0.00009211623526566991	Rhamphochromis_esox:0.00007646285622253053):0.00004163461325517635	Rhamphochromis_longiceps:0.00008695104203945986):0.00032749366922820789):0.00006279233300871792	Nbrichardi:0.02159909221481569677):0.00002153323083822548):0.00015456307831756240	Diplotaxodon_ngulube:0.00010770907679669919):0.00003774087249958552):0.00004513758918466569	Diplotaxodon_limnothrissa:0.00009993526370664801):0.00002675331561121395	Diplotaxodon_macrops_black_dorsal:0.00007822415521037904):0.00003495890998393799):0.00002478187581378276	Diplotaxodon_greenwoodi:0.00013874963685228520):0.0;
(Pallidochromis_tokolosh:0.00027459022341430248	((Diplotaxodon_macrops:0.00010976882770960760	(Diplotaxodon_white_back_similis:0.00024975905554992556	Diplotaxodon_ngulube:0.00014102592024497747):0.00010795521112949788):0.00004545631557133145	(((((A_calliptera_Kingiri:0.00015256296656050402	(((((Mylochromis_anaphyrmus:0.00027049717165967250	Placidochromis_electra:0.00034200365255381969):0.00009940931355624931	(((Nimbochromis_polystigma:0.00010778235134810636	Nimbochromis_livingstoni:0.00006139340741906581):0.00012925973731087338	Nimbochromis_linni:0.00037252688669975825):0.00024752671651199159	((Buccochromis_nototaenia:0.00024201846364549316	Buccochromis_rhoadesii:0.00022683445935451664):0.00027180293183597099	Otopharynx_speciosus_1:0.00038488497742751251):0.00020678357708913832):0.00006703739644541065):0.00004257253426171292	(((((Tyrannochromis_nigriventer:0.00037207612867613392	Mylochromis_ericotaenia:0.00060014921150196461):0.00016019843160876564	Taeniochromis_holotaenia:0.00038657501349528026):0.00007563436881970377	((Otopharynx_brooksi_nkhata:0.00022271134519322364	Stigmatochromis_guttatus:0.00031291650625904900):0.00008780684555544496	Stigmatochromis_modestus:0.00019529738229590534):0.00025799967673515687):0.00008988606976325419	((Dimidiochromis_kiwinge:0.00036317742293710852	Copadichromis_trewavasae:0.00019090163315529357):0.00005750417150484767	(Ctenopharynx_intermedius_1:0.00011119316057155156	Ctenopharynx_nitidus:0.00016889172349016958):0.00034436549553956458):0.00004810674103381612):0.00005626992276158822	(((Hemitaenichromis_spilopterus:0.00016127627624815013	(Placidochromis_johnstoni:0.00031534990899510833	Protomelas_ornatus_1:0.00029863183307421209):0.00007297777962153443):0.00003888002168233907	((Hemitilapia_oxyrhynchus:0.00015097694830485086	(Otopharynx_lithobates:0.00046012268460794481	Chilotilapia_rhoadesii_1:0.00022280591484332690):0.00009618825153328764):0.00005425570384593699	Placidochromis_milomo:0.00043725495430854970):0.00004208904900647000):0.00007315030694124743	(Champsochromis_caeruelus_1:0.00042937499072637144	((Otopharynx_tetrastigma:0.00049991944216146817	(Mylochromis_melanotaenia:0.00008802871567640927	Tremitochranus_placodon:0.00008452165599070818):0.00019674449588990303):0.00009802863577237537	((Dimidiochromis_dimidiatus:0.00008595245511021528	Dimidiochromis_compressiceps:0.00021600263771179382):0.00011547446966501285	Dimidiochromis_strigatus:0.00005776879940506102):0.00035227092196466484):0.00008175524808789801):0.00007893094010804606):0.00004489944569147494):0.00005171849261026379):0.00004760987708423509	Placidochromis_longimanus_1:0.00015706258195979621):0.00004219438553370645	((Taeniolethrinops_praeorbitalis:0.00023057435204504361	(Taeniolethrinops_furcicauda:0.00009095033540577713	Taeniolethrinops_macrorhynchus:0.00013328890291851178):0.00008073067651017201):0.00016716744732293569	(Lethrinops_lethrinus_Father:0.00024073690544134998	(((((Aulonocara_yellow:0.00012407221620629487	((Aulonocara_minutus:0.00015974984033410093	Alticorpus_macrocleithrum:0.00048012902333356607):0.00006542274165245124	Alticorpus_geoffreyi:0.00036487178707680641):0.00008852067788193326):0.00003906078078741240	(Lethrinops_sp_oliveri:0.00014592927569568917	Lethrinops_longimanus_redhead:0.00014605807619543323):0.00004441856045466987):0.00003445237616685968	((Aulonocara_steveni:0.00017745306373404804	Aulonocara_stuartgranti_Father:0.00020025683875525213):0.00017163556398235524	Lethrinops_gossei:0.00021416705686109593):0.00004715608829804888):0.00006142103727453523	Lethrinops_albus:0.00026524842204554190):0.00005108216714979519	Lethrinops_auritus:0.00014038232977558925):0.00002734687687703084):0.00006093371873950011):0.00006945980154800284):0.00010959348671255683):0.00005431796872543539	(Copadichromis_trimaculatus:0.00023999685129706927	(Copadichromis_likomae:0.00021751509794823095	(Copadichromis_quadrimaculatus:0.00009456829757836185	Copadichromis_virginalis:0.00019047655999120480):0.00003754323727253389):0.00010696754291222953):0.00009501493136342411):0.00016417190195252963	(((((((A_calliptera_Chitimba:0.00009164151326111828	(((A_calliptera_Mbaka_river_Female:0.00019563514787338050	(A_calliptera_Massoko_littoral:0.00000641235792057578	A_calliptera_Massoko_benthic:0.00000126314291589534):0.00039169781585405233):0.00013235241121612048	((A_calliptera_Salima_Father:0.00025931283062942249	A_calliptera_Bua:0.00050808892782846918):0.00013395252357977197	A_calliptera_Luwawa:0.00026960593423860002):0.00014270400095674633):0.00013961991372024108	(A_calliptera_Near_Kyela:0.00007479921648696197	A_calliptera_North_Rukuru:0.00002546516637535962):0.00012132338271956632):0.00004430675339330625):0.00005908285429698874	(A_calliptera_Enukweni:0.00002930474558626949	A_calliptera_South_Rukuru:0.00041895033112633080):0.00013103418445322543):0.00010028881661390085	A_calliptera_Chizumulu:0.00018596527420146482):0.00008930355987358992	A_calliptera_Songwe_River:0.00021657480933627335):0.00035051362083013914	(((Tropheops_tropheops:0.00031557614751150001	(Metriaclima_zebra:0.00039996351422839314	Petrotilapia_genalutea:0.00017639104814280081):0.00006899453434230514):0.00005695422714565276	(Genyochromis_mento:0.00030354696536533332	(Cynotilapia_axelrodi:0.00038203739356495510	Cynotilapia_afra:0.00023627934932359107):0.00016424090588224610):0.00009194818670695507):0.00011392003813974555	Iodotropheus_sprengerae:0.00046173190763586908):0.00027059633284746352):0.00009671394770149303	Nbrichardi:0.02102726235509062500):0.00010063785340094066	(Rhamphochromis_longiceps:0.00009465580555447883	(Rhamphochromis_esox:0.00015059912815994212	Rhamphochromis_woodi:0.00008551096061822638):0.00008489060265443785):0.00057617193335393092):0.00011635331977717334):0.00033390747905059004	Diplotaxodon_limnothrissa:0.00011727834289737388):0.00004708053235887536	Diplotaxodon_macrops_black_dorsal:0.00010058080521877701):0.00007728231284224759):0.00011566141894434070	Diplotaxodon_greenwoodi:0.00045624404595697354):0.0;
((((Rhamphochromis_longiceps:0.00009540714489601647	(Rhamphochromis_woodi:0.00003671110701734007	Rhamphochromis_esox:0.00014665090216530412):0.00004174880907340196):0.00049252175347160650	(Nbrichardi:0.02614085398983451505	(((A_calliptera_Kingiri:0.00035752551188094158	((((A_calliptera_Massoko_benthic:0.00000113176965711270	A_calliptera_Massoko_littoral:0.00006285053052213025):0.00044290916968164581	A_calliptera_Mbaka_river_Female:0.00023411789552845542):0.00027754513117296450	(A_calliptera_Near_Kyela:0.00019073011886535662	(((A_calliptera_North_Rukuru:0.00011212858199112144	A_calliptera_South_Rukuru:0.00014556178283390582):0.00005465232996321023	A_calliptera_Songwe_River:0.00015632745517807383):0.00009925767495254077	A_calliptera_Chizumulu:0.00030181064294857043):0.00005127859494663175):0.00029775416434121258):0.00008965152543840062	((A_calliptera_Chitimba:0.00002723923762814065	A_calliptera_Enukweni:0.00000113176965711270):0.00026342683627224046	(A_calliptera_Bua:0.00029469110487945264	(A_calliptera_Salima_Father:0.00005895924375994552	A_calliptera_Luwawa:0.00028917505260216570):0.00008377777552208468):0.00009829110186782360):0.00008985048033393508):0.00025801977216594843):0.00010299436465821215	(Petrotilapia_genalutea:0.00064872432264216910	(Iodotropheus_sprengerae:0.00062729361602069508	(Cynotilapia_afra:0.00017208558793806010	(Metriaclima_zebra:0.00031878109163383357	(Tropheops_tropheops:0.00045451430492908772	(Cynotilapia_axelrodi:0.00030879781962707913	Genyochromis_mento:0.00039605598031428252):0.00014944311356307146):0.00029760569539827292):0.00008676874319719159):0.00008931906977057753):0.00009405040818025256):0.00021803317645338475):0.00007036911683144258	((Copadichromis_virginalis:0.00015290164950924179	((Copadichromis_likomae:0.00023432147958014722	Copadichromis_quadrimaculatus:0.00019736575015531495):0.00002454384480741437	Copadichromis_trimaculatus:0.00046213787081653108):0.00004954251610275726):0.00015291605136352423	(((Nimbochromis_linni:0.00034241444726550938	(((Dimidiochromis_compressiceps:0.00028055473574639016	(Dimidiochromis_dimidiatus:0.00005549822921885341	Dimidiochromis_strigatus:0.00015666071572738831):0.00010493674057275968):0.00036254888869764550	((Champsochromis_caeruelus_1:0.00058713027296965854	Tyrannochromis_nigriventer:0.00048409573243394924):0.00013602352313868218	(Ctenopharynx_nitidus:0.00012930123262516269	Ctenopharynx_intermedius_1:0.00017950867346778733):0.00018409679749488379):0.00008847602236841039):0.00011490665880892710	((Mylochromis_anaphyrmus:0.00026979776237675293	Placidochromis_electra:0.00018186439246105948):0.00009240144017246733	((Taeniochromis_holotaenia:0.00043175734055785173	(Placidochromis_milomo:0.00045464137349937567	(Placidochromis_johnstoni:0.00052544284220412598	(Protomelas_ornatus_1:0.00018148376291783345	Hemitaenichromis_spilopterus:0.00022291027102224622):0.00007757000550452510):0.00008357329524753174):0.00008147903382370431):0.00005027308050809223	((Mylochromis_ericotaenia:0.00037344157209970698	(Otopharynx_brooksi_nkhata:0.00030560141264775084	(Otopharynx_speciosus_1:0.00017067024890750224	(Buccochromis_nototaenia:0.00012136322843501072	Buccochromis_rhoadesii:0.00015195374381323510):0.00013737223175912651):0.00020481316458311323):0.00006286585365809113):0.00009108482184999268	(Stigmatochromis_modestus:0.00028300600658911920	(Stigmatochromis_guttatus:0.00031587696231071937	Copadichromis_trewavasae:0.00022361999103875317):0.00008461811632351543):0.00013673436754152901):0.00006425532739188478):0.00005675901587619020):0.00003862139588665401):0.00005680209741746318):0.00005325888836200711	(Aulonocara_stuartgranti_Father:0.00035416511107942542	((Aulonocara_steveni:0.00030612173046720904	Alticorpus_geoffreyi:0.00024695733250802807):0.00012431894486065903	((Taeniolethrinops_furcicauda:0.00044379813549754767	(Taeniolethrinops_macrorhynchus:0.00022893683457899522	Taeniolethrinops_praeorbitalis:0.00012769861027662563):0.00022024175942647912):0.00016388864103126095	Lethrinops_auritus:0.00014532890789850487):0.00005052021584330959):0.00007531406416448123):0.00005964706223656263):0.00005199526006520499	(((Aulonocara_yellow:0.00022210523719229356	(Lethrinops_sp_oliveri:0.00011142404963727944	((Aulonocara_minutus:0.00024756858738839241	Lethrinops_gossei:0.00015448141794322529):0.00002973696767066496	Alticorpus_macrocleithrum:0.00037559796175686233):0.00003952475185297675):0.00005468236414274457):0.00004713405766988255	(Lethrinops_lethrinus_Father:0.00024017382094725101	Placidochromis_longimanus_1:0.00021563222174673282):0.00014629834120533574):0.00007332892974471527	(((Lethrinops_longimanus_redhead:0.00020489684912628996	Lethrinops_albus:0.00012185776464302465):0.00007682743897633018	(Chilotilapia_rhoadesii_1:0.00040384701608849977	Dimidiochromis_kiwinge:0.00033104272890118928):0.00009821986251312624):0.00013601513915150856	((Nimbochromis_polystigma:0.00015353930088543065	Nimbochromis_livingstoni:0.00023664280199721342):0.00021759215431852455	(((Otopharynx_lithobates:0.00027772469371685601	Otopharynx_tetrastigma:0.00069548730882731512):0.00007384554318786082	Hemitilapia_oxyrhynchus:0.00015753114269203609):0.00008558938753846709	(Mylochromis_melanotaenia:0.00010985192530453395	Tremitochranus_placodon:0.00017578953618274226):0.00016984601549321977):0.00008526574947103731):0.00005791764741263772):0.00001559000555274490):0.00013094655951046083):0.00008350734639140799):0.00016129942260829932):0.00010618032595858985):0.00013632520484958775):0.00026136269592497212	((Diplotaxodon_limnothrissa:0.00014462699061406630	(Diplotaxodon_macrops:0.00012621627360523229	(Diplotaxodon_ngulube:0.00031919490595201281	Diplotaxodon_white_back_similis:0.00006775818675117665):0.00013317113749570868):0.00010650578966884646):0.00012633732865101254	Diplotaxodon_macrops_black_dorsal:0.00015839268332597386):0.00020281603327138375):0.00010065527151544647	Pallidochromis_tokolosh:0.00019690151969475560	Diplotaxodon_greenwoodi:0.00023907580165086233):0.0;
(Diplotaxodon_limnothrissa:0.00008747078952069710	((Diplotaxodon_macrops:0.00008454783682810792	((Rhamphochromis_esox:0.00008225728638284991	(Rhamphochromis_longiceps:0.00009510546495718052	Rhamphochromis_woodi:0.00002578949986136513):0.00003673047300980199):0.00044493279203533341	((((Copadichromis_quadrimaculatus:0.00008111608894886635	(Copadichromis_trimaculatus:0.00035538806730118139	Copadichromis_likomae:0.00013243818195421119):0.00003466956784418764):0.00003876909361668908	Copadichromis_virginalis:0.00013938955380041090):0.00006372692992141460	((Aulonocara_stuartgranti_Father:0.00020693005817292576	Aulonocara_steveni:0.00025523358831853739):0.00004894299091109771	((Aulonocara_minutus:0.00018474126970264464	(((Alticorpus_geoffreyi:0.00014672568667574150	Lethrinops_longimanus_redhead:0.00007947806509753774):0.00005470370091389358	Alticorpus_macrocleithrum:0.00033079973559625546):0.00002187520653890491	(((Placidochromis_electra:0.00031951251916199403	(Lethrinops_auritus:0.00009601642684230114	(Lethrinops_lethrinus_Father:0.00009980364458355052	Lethrinops_albus:0.00011370504289706701):0.00003985659920193815):0.00005834795775554070):0.00004391181783588657	((Mylochromis_anaphyrmus:0.00016624145620170518	(((Hemitilapia_oxyrhynchus:0.00014124195972563144	(Chilotilapia_rhoadesii_1:0.00035483272512093641	Placidochromis_johnstoni:0.00040769017477112763):0.00006262697832639264):0.00004483089735382212	(Hemitaenichromis_spilopterus:0.00013505971395537242	(Protomelas_ornatus_1:0.00028603719456623942	(Mylochromis_ericotaenia:0.00034686379445931549	Tyrannochromis_nigriventer:0.00051544799007084187):0.00007478003762974785):0.00006662755921514885):0.00002998529013103418):0.00004754613007023362	((Ctenopharynx_nitidus:0.00016096484239444477	Ctenopharynx_intermedius_1:0.00017360746524822760):0.00005462637688440528	(((Buccochromis_rhoadesii:0.00032281765116890112	(Otopharynx_speciosus_1:0.00021002672716468734	Buccochromis_nototaenia:0.00009271480407910360):0.00006277955779872453):0.00018174382539515557	(Copadichromis_trewavasae:0.00010580121454325858	Otopharynx_lithobates:0.00019372216027658526):0.00005613043556618153):0.00004031655405353430	((((Mylochromis_melanotaenia:0.00013995444149981861	Tremitochranus_placodon:0.00005454309168930341):0.00015525405544210036	(Champsochromis_caeruelus_1:0.00036777569244445901	(Placidochromis_milomo:0.00055452693864058698	Stigmatochromis_guttatus:0.00042818665443532190):0.00007209733078743263):0.00005500984428847340):0.00005279168040213238	(Dimidiochromis_kiwinge:0.00027845088001015244	(Dimidiochromis_compressiceps:0.00017568089664870540	(Dimidiochromis_strigatus:0.00009372526539978317	Dimidiochromis_dimidiatus:0.00005013037598375347):0.00007573831793481381):0.00029711965479232636):0.00009473980588623863):0.00004744240763463352	((Stigmatochromis_modestus:0.00017306881109105943	Otopharynx_brooksi_nkhata:0.00019718283195956156):0.00012309033038255843	(Taeniochromis_holotaenia:0.00035522382972437932	((Nimbochromis_linni:0.00020304921695922146	Nimbochromis_livingstoni:0.00053875864575118047):0.00012376419853163932	Nimbochromis_polystigma:0.00011324453842205373):0.00007307337682462203):0.00007238418836889367):0.00006164732524919879):0.00004053741573742070):0.00004951672994830908):0.00007436211992677471):0.00004263842425079357):0.00003730696028670933	(Otopharynx_tetrastigma:0.00029063136954709048	Placidochromis_longimanus_1:0.00011272175133108931):0.00007099341438975126):0.00005314352523689533):0.00003448885129875076	Aulonocara_yellow:0.00012101197618830970):0.00003175327496151132):0.00001952020136190587):0.00003261272577604912	((Lethrinops_gossei:0.00012761799960355887	Lethrinops_sp_oliveri:0.00011166467572113685):0.00006395070837558749	((Taeniolethrinops_macrorhynchus:0.00012226632071258927	Taeniolethrinops_praeorbitalis:0.00010078865950201562):0.00008842164094004798	Taeniolethrinops_furcicauda:0.00033349339499931199):0.00028138975010893325):0.00005101433990160001):0.00004069650461581934):0.00004974896129400356):0.00010429489843815589	(Nbrichardi:0.02383287669926452412	((Iodotropheus_sprengerae:0.00034443284782748821	((Cynotilapia_afra:0.00018055038048519660	(Cynotilapia_axelrodi:0.00044028217079989214	Genyochromis_mento:0.00030059809917899006):0.00011365400615876866):0.00006974517352058296	((Petrotilapia_genalutea:0.00031189578519514672	Metriaclima_zebra:0.00051138253203595533):0.00014550346043994437	Tropheops_tropheops:0.00016284632743453193):0.00005314522222440401):0.00006051613881995530):0.00022449646395634323	(((A_calliptera_Chizumulu:0.00012959141386532604	(A_calliptera_Near_Kyela:0.00017320361097885849	(A_calliptera_Songwe_River:0.00016820703507478381	(A_calliptera_Kingiri:0.00018154944120231603	(A_calliptera_Mbaka_river_Female:0.00017460688676455548	(A_calliptera_Massoko_littoral:0.00000119625305947668	A_calliptera_Massoko_benthic:0.00000119625305947668):0.00037301522348927502):0.00016411919533975260):0.00010890762032447331):0.00003850699489179920):0.00008172520169246558):0.00006277490269217873	((A_calliptera_Enukweni:0.00006803771052414055	A_calliptera_North_Rukuru:0.00015680472137143351):0.00009370745915119982	(A_calliptera_Chitimba:0.00013997507938750585	A_calliptera_South_Rukuru:0.00017686379264399881):0.00003833986497131601):0.00007707990812472707):0.00006163455767937265	(A_calliptera_Luwawa:0.00020264198593050460	(A_calliptera_Bua:0.00013825634203908175	A_calliptera_Salima_Father:0.00009462694470330422):0.00009712934795389740):0.00007418529760629391):0.00016497572217216857):0.00003417396299284424):0.00004510419622420028):0.00008132270112886260):0.00015272533416339987):0.00003439705519568951	(((Diplotaxodon_ngulube:0.00003271771627174485	Diplotaxodon_white_back_similis:0.00010118504257701827):0.00016201892365332640	Pallidochromis_tokolosh:0.00023504609481425479):0.00004509934215558705	Diplotaxodon_macrops_black_dorsal:0.00009238569408679339):0.00003192302769566404):0.00002366917040345375	Diplotaxodon_greenwoodi:0.00020786213499879286):0.0;
((((Diplotaxodon_macrops:0.00011580440781628549	(Pallidochromis_tokolosh:0.00007785404103439954	(Diplotaxodon_ngulube:0.00025263632643545580	Diplotaxodon_white_back_similis:0.00017027107907439937):0.00009946358128143212):0.00009854980588414042):0.00004841805324406015	(((Rhamphochromis_woodi:0.00006779523174569163	Rhamphochromis_esox:0.00003584394637524379):0.00004855869184731904	Rhamphochromis_longiceps:0.00008428890598844752):0.00045164352954478682	((Nbrichardi:0.02386224454435187034	((A_calliptera_Kingiri:0.00025760599041462184	(A_calliptera_Songwe_River:0.00019710970192792941	((A_calliptera_Near_Kyela:0.00010408303746593022	((A_calliptera_Massoko_littoral:0.00000105880850126839	A_calliptera_Massoko_benthic:0.00002493071613486349):0.00048621281450101153	A_calliptera_Mbaka_river_Female:0.00007217311387467450):0.00005527133147058870):0.00010864394006124022	((((A_calliptera_Salima_Father:0.00011253344969330361	A_calliptera_Luwawa:0.00014057753625315182):0.00004832956591190003	A_calliptera_Bua:0.00037484746313685258):0.00010678498063647443	((A_calliptera_Chitimba:0.00007695046466743429	(A_calliptera_South_Rukuru:0.00010247021123158863	A_calliptera_North_Rukuru:0.00017756582394671912):0.00003499509012259576):0.00007152585133283769	A_calliptera_Enukweni:0.00010184095968423380):0.00008177728150969327):0.00004358489730721762	A_calliptera_Chizumulu:0.00020691311143537666):0.00006818774692151296):0.00008081846274877552):0.00012131419803213896):0.00030960140446277529	(((Petrotilapia_genalutea:0.00022285296608117702	(Cynotilapia_afra:0.00017947043112784177	Cynotilapia_axelrodi:0.00037520510803468150):0.00005009661940021815):0.00010205285728322250	(Genyochromis_mento:0.00062084306609939261	Tropheops_tropheops:0.00026141764735194707):0.00010081630461528638):0.00006101609241325640	(Metriaclima_zebra:0.00034866965687410613	Iodotropheus_sprengerae:0.00027667471117544604):0.00009594371484601863):0.00012497254051977656):0.00016310659371680472):0.00007967897773721148	((((Aulonocara_steveni:0.00048745549351388441	Aulonocara_stuartgranti_Father:0.00017415008727762960):0.00039114903481750416	Copadichromis_quadrimaculatus:0.00017093281165224113):0.00004436534422284034	((Mylochromis_anaphyrmus:0.00035616182766174651	(Placidochromis_electra:0.00050421995316889503	(Stigmatochromis_modestus:0.00026425465117418587	(Copadichromis_trewavasae:0.00019892672666336898	(Stigmatochromis_guttatus:0.00035962524522188135	Otopharynx_brooksi_nkhata:0.00019711932856789112):0.00008353367864089221):0.00006286384201776043):0.00022140921474943088):0.00009171130014539743):0.00014256588676112757	((Lethrinops_gossei:0.00019592263377453490	Aulonocara_yellow:0.00013963868852707672):0.00003482282318339572	(Copadichromis_virginalis:0.00019342915239441442	((Lethrinops_longimanus_redhead:0.00012860896513051739	((Alticorpus_macrocleithrum:0.00031119368987128258	Alticorpus_geoffreyi:0.00029243678816448477):0.00008627512117566168	Aulonocara_minutus:0.00019432782556589283):0.00008265392737374041):0.00008535382726698582	Lethrinops_sp_oliveri:0.00012876954535133921):0.00005953766341773685):0.00003975616317747282):0.00005971663912088676):0.00010612821148116438):0.00004781077854116505	(((Lethrinops_auritus:0.00010815704305131402	(Lethrinops_albus:0.00021405242004966961	Lethrinops_lethrinus_Father:0.00020429261366709144):0.00001682610155664172):0.00008419690458248718	(Taeniolethrinops_macrorhynchus:0.00041608424082789083	(Taeniolethrinops_praeorbitalis:0.00011824675953290198	Taeniolethrinops_furcicauda:0.00017578178278887096):0.00011769602122207761):0.00014072842728519078):0.00006669860844481624	((Placidochromis_milomo:0.00033845234129933525	(((((Champsochromis_caeruelus_1:0.00036785598827334705	Otopharynx_speciosus_1:0.00054764809923624018):0.00010078573845272992	(Tyrannochromis_nigriventer:0.00051482265220860696	(Buccochromis_rhoadesii:0.00011842037804706423	Buccochromis_nototaenia:0.00020335055800267869):0.00014718948896552569):0.00011374650387198872):0.00010621731339915854	((((Dimidiochromis_dimidiatus:0.00007187250973643482	Dimidiochromis_strigatus:0.00002753758098019432):0.00014601585500969796	Dimidiochromis_compressiceps:0.00030466438990616655):0.00022668544309030429	Protomelas_ornatus_1:0.00031552245209002117):0.00007211281447603152	(((Placidochromis_johnstoni:0.00015775648468925479	Dimidiochromis_kiwinge:0.00030974858425342297):0.00004572571504280572	(((Hemitilapia_oxyrhynchus:0.00010512377496888606	Chilotilapia_rhoadesii_1:0.00037341478912542362):0.00005949444187379893	Hemitaenichromis_spilopterus:0.00019073928542408285):0.00007953650928616480	(Otopharynx_tetrastigma:0.00062076775511051582	(Nimbochromis_linni:0.00025661039501040177	(Nimbochromis_livingstoni:0.00035570564106879109	Nimbochromis_polystigma:0.00023990627818778923):0.00018231323490459396):0.00017359261160226208):0.00006196967591243762):0.00006034577985997473):0.00005619050179544789	Otopharynx_lithobates:0.00023888923578869640):0.00003172193356533065):0.00004591767285437434):0.00003951500024176461	(Taeniochromis_holotaenia:0.00050009755868483680	(Mylochromis_melanotaenia:0.00015987591680118610	Tremitochranus_placodon:0.00008777301868520126):0.00019470983730853820):0.00013161768742787764):0.00004383160988180246	Placidochromis_longimanus_1:0.00009304166610980438):0.00004936619255193056):0.00005514066765176052	((Mylochromis_ericotaenia:0.00031884634282435329	(Copadichromis_trimaculatus:0.00033836582376373315	Copadichromis_likomae:0.00023481983726064454):0.00008152027385530624):0.00007810847005668257	(Ctenopharynx_intermedius_1:0.00021121161071873879	Ctenopharynx_nitidus:0.00015751045885994066):0.00028413095296695096):0.00006878494813539944):0.00007451508379750693):0.00007758155843848498):0.00011431916934923647):0.00006566796124799966):0.00030969536350090708):0.00007477373614785247	Diplotaxodon_limnothrissa:0.00004747011896970228):0.00005222261902287410	Diplotaxodon_macrops_black_dorsal:0.00007579245794543573	Diplotaxodon_greenwoodi:0.00011896168573302597):0.0;
(((((Copadichromis_quadrimaculatus:0.00007010349215475253	(Copadichromis_likomae:0.00017788523800849203	Copadichromis_virginalis:0.00010606567568512048):0.00003165037772772698):0.00014681433205248750	(((Lethrinops_gossei:0.00016217470804907839	Lethrinops_sp_oliveri:0.00018504015262070956):0.00000852767540569495	((Aulonocara_minutus:0.00015055842158780161	Aulonocara_yellow:0.00023132347440950690):0.00005279641436108113	(Alticorpus_macrocleithrum:0.00034910226448468280	Lethrinops_longimanus_redhead:0.00013566069073476982):0.00004329706196255530):0.00007316257609620888):0.00003783978528443370	(((((Ctenopharynx_nitidus:0.00019875039961296279	Ctenopharynx_intermedius_1:0.00006147666351369985):0.00022694370731395251	Mylochromis_anaphyrmus:0.00020254692101675270):0.00001493867143803980	((Aulonocara_stuartgranti_Father:0.00031242014905505069	Aulonocara_steveni:0.00027070778673890842):0.00020562075642169316	(Placidochromis_longimanus_1:0.00015843763197967455	(Lethrinops_lethrinus_Father:0.00018133615260940080	(Lethrinops_albus:0.00019099316463159859	(Lethrinops_auritus:0.00021083572337023360	(Taeniolethrinops_praeorbitalis:0.00011223464726072776	(Taeniolethrinops_furcicauda:0.00017372870529564139	Taeniolethrinops_macrorhynchus:0.00019238058175979718):0.00004926434751366489):0.00002867771498598201):0.00006971795034181458):0.00004403856703110401):0.00003629570058022985):0.00006186905827608072):0.00004551745519270253):0.00002386787521083183	((Copadichromis_trewavasae:0.00016319102367727027	(Stigmatochromis_modestus:0.00029595047992631441	Otopharynx_brooksi_nkhata:0.00026972511081906953):0.00012409111070711565):0.00007571753119099261	(Placidochromis_electra:0.00018602824416570521	((((Stigmatochromis_guttatus:0.00042146147258726152	(Mylochromis_ericotaenia:0.00042135552058779877	Tyrannochromis_nigriventer:0.00050630196659690887):0.00008197505726741972):0.00005954872568877962	Taeniochromis_holotaenia:0.00052598572747247449):0.00004516905397162858	(Copadichromis_trimaculatus:0.00046941382054609880	((Otopharynx_speciosus_1:0.00044581453287048309	(Buccochromis_nototaenia:0.00010149032742721837	(Buccochromis_rhoadesii:0.00031626271262804212	Champsochromis_caeruelus_1:0.00055348700018106000):0.00005705463734278136):0.00010762388013140647):0.00012801098754005444	Dimidiochromis_kiwinge:0.00035817844072365929):0.00008141005961678697):0.00002858779396991520):0.00005710081396138595	((((((Mylochromis_melanotaenia:0.00012672232668626185	Tremitochranus_placodon:0.00011055408390857376):0.00019345890733381971	Hemitilapia_oxyrhynchus:0.00016085322578715332):0.00010392020501075029	Otopharynx_lithobates:0.00034767303969506186):0.00006873175406107026	Otopharynx_tetrastigma:0.00052674051976872311):0.00008194256284034009	((Placidochromis_johnstoni:0.00021172149697670970	Hemitaenichromis_spilopterus:0.00011847287411875297):0.00012225474620364466	(Placidochromis_milomo:0.00055665175359273717	Protomelas_ornatus_1:0.00037751524194104996):0.00005770894030390313):0.00005233746280288705):0.00005255631879246864	(Chilotilapia_rhoadesii_1:0.00025566520194207322	((Dimidiochromis_compressiceps:0.00021140688402331340	(Dimidiochromis_strigatus:0.00013207364601201400	Dimidiochromis_dimidiatus:0.00010241579136906638):0.00009643468036502695):0.00024476309877910507	(Nimbochromis_linni:0.00026039306315276929	(Nimbochromis_livingstoni:0.00000118875071816139	Nimbochromis_polystigma:0.00006735067715553162):0.00012120726556562542):0.00023982786733476821):0.00021016129584906706):0.00007254692695880123):0.00002167980853545956):0.00003082902645754093):0.00002718577544955359):0.00007735749307577602):0.00005749829665834476	Alticorpus_geoffreyi:0.00028993834582974342):0.00002790298118043886):0.00005431321881455178):0.00007949582497952994	(((Rhamphochromis_longiceps:0.00015405742345873426	(Rhamphochromis_woodi:0.00009183953285607849	Rhamphochromis_esox:0.00007245188086422469):0.00023843037230265025):0.00035915626667524370	((Petrotilapia_genalutea:0.00019679574370934919	(((Tropheops_tropheops:0.00018409175059118745	Genyochromis_mento:0.00053850866108132666):0.00007618746825998770	(Metriaclima_zebra:0.00050012329007204342	(Cynotilapia_axelrodi:0.00050694893359914505	Cynotilapia_afra:0.00013643147089701331):0.00011320794583831933):0.00004798245051803032):0.00005560991865395861	Iodotropheus_sprengerae:0.00019002041583248818):0.00004220662683619179):0.00014301893792199676	(A_calliptera_Kingiri:0.00039664085846955800	(((A_calliptera_Massoko_littoral:0.00002011121012741103	A_calliptera_Massoko_benthic:0.00000118875071816139):0.00018686608064567926	A_calliptera_Mbaka_river_Female:0.00047052899519355919):0.00014414752481642205	(((A_calliptera_Near_Kyela:0.00011947508149976884	A_calliptera_Songwe_River:0.00023684683293149160):0.00004637012811509155	(((A_calliptera_Chitimba:0.00025748021485433960	A_calliptera_South_Rukuru:0.00021821149976544222):0.00007206173308085757	A_calliptera_North_Rukuru:0.00009644147228685624):0.00007830028332524580	(A_calliptera_Enukweni:0.00019356900256270075	(A_calliptera_Chizumulu:0.00010561349294822153	A_calliptera_Bua:0.00045401334694750579):0.00006665223719066454):0.00007827288596589806):0.00008714153923496709):0.00008877510217946395	(A_calliptera_Salima_Father:0.00012061030219693364	A_calliptera_Luwawa:0.00009491367340031240):0.00007830691862942147):0.00008587306734863703):0.00034030382756215170):0.00024191515811492140):0.00006091378212807068):0.00002489743680538250	Nbrichardi:0.02728300655421055793):0.00001654580163390129):0.00017598344747867285	(((Diplotaxodon_ngulube:0.00015755559617580835	Diplotaxodon_white_back_similis:0.00004662890831211194):0.00007948366676952127	(Diplotaxodon_limnothrissa:0.00011299747440549788	Diplotaxodon_macrops:0.00001820284124962946):0.00002074754436536018):0.00006145568692126912	Diplotaxodon_macrops_black_dorsal:0.00007315656764461082):0.00004834820976943614):0.00010760812326677704	Pallidochromis_tokolosh:0.00017818594010567948	Diplotaxodon_greenwoodi:0.00025167571433460864):0.0;
(((Diplotaxodon_limnothrissa:0.00004931954985319891	((((((((Copadichromis_quadrimaculatus:0.00014293887346387708	((Lethrinops_lethrinus_Father:0.00011186308769261727	(Lethrinops_auritus:0.00011695615938853093	Lethrinops_albus:0.00012119505902756981):0.00005536789897066552):0.00003865639049687490	(((Mylochromis_ericotaenia:0.00020689047429991352	Copadichromis_trimaculatus:0.00022989977480108092):0.00002983598210875927	((Taeniolethrinops_furcicauda:0.00018210960899534213	Taeniolethrinops_macrorhynchus:0.00013290449161324424):0.00005358507825283072	Taeniolethrinops_praeorbitalis:0.00012927778716951188):0.00007703818512784725):0.00003410344910732222	((Mylochromis_anaphyrmus:0.00014034957574713894	(Ctenopharynx_nitidus:0.00016249375420698402	Otopharynx_lithobates:0.00017713270155427817):0.00003678042612068874):0.00003296816202827216	(((Placidochromis_longimanus_1:0.00019563415248640212	(Buccochromis_rhoadesii:0.00019385252137417455	(Otopharynx_speciosus_1:0.00024195805018666761	Buccochromis_nototaenia:0.00014043774983445894):0.00003572786897612777):0.00013653219081189309):0.00006762368419124576	(((Mylochromis_melanotaenia:0.00008145389336357465	Tremitochranus_placodon:0.00007730890928974037):0.00011855464220218065	Hemitilapia_oxyrhynchus:0.00007786327258662166):0.00008892351315308603	(Chilotilapia_rhoadesii_1:0.00016405024019907054	Otopharynx_tetrastigma:0.00046141468573058267):0.00003551057659196252):0.00004008505599961384):0.00005809309712816525	((Hemitaenichromis_spilopterus:0.00017682960076755927	(Protomelas_ornatus_1:0.00022250996080658777	Ctenopharynx_intermedius_1:0.00014988198236504886):0.00003112888661894014):0.00003408825418624021	((Nimbochromis_linni:0.00024680441549364837	(Nimbochromis_livingstoni:0.00012566508342763327	Nimbochromis_polystigma:0.00009877198752910578):0.00013581019601386634):0.00015357867410136704	Placidochromis_johnstoni:0.00019898903907281253):0.00004199467895181190):0.00004005490679189711):0.00003609052224911460):0.00002499165490690535):0.00002876406595487719):0.00001940187499861588):0.00002274698113737009	((((Placidochromis_electra:0.00014476705679495363	Champsochromis_caeruelus_1:0.00047229794036823282):0.00005089092239924189	Taeniochromis_holotaenia:0.00021215187614493798):0.00004357089705285862	(Copadichromis_likomae:0.00010731226430216194	((Dimidiochromis_strigatus:0.00006173553535106939	(Dimidiochromis_compressiceps:0.00010092249644050766	Dimidiochromis_dimidiatus:0.00009931592644976375):0.00010858675712947246):0.00024727636758232986	Tyrannochromis_nigriventer:0.00048147759714192744):0.00008656103920479327):0.00001469503442619249):0.00007267643152851184	(Dimidiochromis_kiwinge:0.00019108717421854340	(Placidochromis_milomo:0.00038630002176568746	((Copadichromis_trewavasae:0.00008304040695635751	Stigmatochromis_modestus:0.00020759119960085762):0.00006264399680160436	(Otopharynx_brooksi_nkhata:0.00019119129528697738	Stigmatochromis_guttatus:0.00031380465820240528):0.00011526925152596609):0.00009242242713050771):0.00008788235584868081):0.00005044035052033276):0.00003958417311026487):0.00002426622741916674	(((Copadichromis_virginalis:0.00012455568779491270	Aulonocara_yellow:0.00011813879135817953):0.00003319440859391587	(Lethrinops_sp_oliveri:0.00007003959755586541	(Aulonocara_stuartgranti_Father:0.00019541707630814308	Aulonocara_steveni:0.00031343009274092248):0.00005695279641875770):0.00007085918337919992):0.00002376743809429282	((Aulonocara_minutus:0.00010773262212356061	Lethrinops_gossei:0.00003424878325286111):0.00004612606948882164	((Alticorpus_geoffreyi:0.00017892476828812508	Alticorpus_macrocleithrum:0.00027047334426837295):0.00004855706895452874	Lethrinops_longimanus_redhead:0.00009226462612352385):0.00003124207699011940):0.00005090313746824400):0.00002354397041768654):0.00010840561210949933	((A_calliptera_North_Rukuru:0.00028283138399770867	(((A_calliptera_Luwawa:0.00010577864602134128	(A_calliptera_Bua:0.00034338033984907180	A_calliptera_Salima_Father:0.00007111738068910991):0.00009746330377457665):0.00005548082630297296	A_calliptera_Near_Kyela:0.00017943385833989252):0.00009854099050234170	(((A_calliptera_South_Rukuru:0.00006824989179688077	A_calliptera_Enukweni:0.00008178348148088096):0.00006671761273672032	(((A_calliptera_Mbaka_river_Female:0.00025418021327826886	A_calliptera_Kingiri:0.00033020126059851951):0.00009887862362398250	(A_calliptera_Massoko_benthic:0.00000581566783732107	A_calliptera_Massoko_littoral:0.00000117420862733203):0.00045472347295822887):0.00011935710115474681	A_calliptera_Songwe_River:0.00014017537475655701):0.00007270296141430445):0.00011106091147821626	(A_calliptera_Chizumulu:0.00014706136257648829	A_calliptera_Chitimba:0.00014839059518872863):0.00008635498277720599):0.00005432401591088940):0.00010541803824617902):0.00032258778851143019	((Genyochromis_mento:0.00035436334962935499	Cynotilapia_axelrodi:0.00020432572031926704):0.00005863626273608744	((Tropheops_tropheops:0.00030223318804198157	(Iodotropheus_sprengerae:0.00024911410509605207	Cynotilapia_afra:0.00028040056297837836):0.00004687417043086843):0.00006051138289834047	(Petrotilapia_genalutea:0.00018890387313680055	Metriaclima_zebra:0.00029978747139510956):0.00008567254611845314):0.00004045673227616297):0.00009491839772578285):0.00009147433477094890):0.00006378517463219876	(Rhamphochromis_longiceps:0.00011312860348795471	(Rhamphochromis_woodi:0.00010767330333447845	Rhamphochromis_esox:0.00006041424121459281):0.00007722123168755956):0.00039783902061825513):0.00007368483351291236	Nbrichardi:0.02420368655351857676):0.00017825944691771307	Diplotaxodon_macrops_black_dorsal:0.00008816274921306412):0.00005407399391451279	Pallidochromis_tokolosh:0.00021231266436307455):0.00002979367443917689):0.00005926176254021108	(Diplotaxodon_white_back_similis:0.00008325841771758094	Diplotaxodon_ngulube:0.00020660105078650098):0.00009333621774000403):0.00003621528432194665	Diplotaxodon_macrops:0.00006387938707138319	Diplotaxodon_greenwoodi:0.00011771055234917372):0.0;
((Pallidochromis_tokolosh:0.00011782588317133814	(((((Copadichromis_virginalis:0.00019505406057207972	Copadichromis_quadrimaculatus:0.00015307118395300974):0.00007835240152978453	(Alticorpus_macrocleithrum:0.00039434937326468202	((Aulonocara_minutus:0.00013039430202026322	Aulonocara_yellow:0.00014663812841317892):0.00006830782627341255	(Alticorpus_geoffreyi:0.00023827748676865892	(((Taeniolethrinops_macrorhynchus:0.00017611522750630862	(Lethrinops_sp_oliveri:0.00009448606184134283	(Taeniolethrinops_praeorbitalis:0.00015236752918411478	Taeniolethrinops_furcicauda:0.00016515806768676583):0.00005902744905060123):0.00004699009880461086):0.00002295892338393054	Lethrinops_gossei:0.00011345346539909213):0.00006111171781839322	((Aulonocara_stuartgranti_Father:0.00017970718349897695	Aulonocara_steveni:0.00026800095184215073):0.00006700386423833980	((((((Ctenopharynx_intermedius_1:0.00013038888697941643	(((Mylochromis_ericotaenia:0.00053178765991573559	Lethrinops_lethrinus_Father:0.00026328783189598966):0.00003499195924396154	Ctenopharynx_nitidus:0.00018770788276918380):0.00005872714100273271	(Placidochromis_milomo:0.00023707995955829034	Copadichromis_trimaculatus:0.00043015422221560185):0.00008328054255514090):0.00001817159693794435):0.00006771531749977921	(Placidochromis_longimanus_1:0.00014937533198170576	(Mylochromis_melanotaenia:0.00017601369214460054	Tremitochranus_placodon:0.00006155602604439843):0.00021497270841194360):0.00004921778842058956):0.00003047401281955977	((Lethrinops_auritus:0.00013695686855330963	(Otopharynx_lithobates:0.00017379410482478772	((Chilotilapia_rhoadesii_1:0.00024012836867628513	Hemitaenichromis_spilopterus:0.00019485373439349487):0.00006989409434196284	(Placidochromis_johnstoni:0.00010243305033696643	Protomelas_ornatus_1:0.00018107346539709054):0.00003403410536218726):0.00006252203667625196):0.00003826696657321685):0.00003347047490379317	(Copadichromis_trewavasae:0.00018874243175071010	(Stigmatochromis_modestus:0.00030288875108122181	(Stigmatochromis_guttatus:0.00033599387162890683	Otopharynx_brooksi_nkhata:0.00054091919653087171):0.00013488269448321105):0.00013817743152029626):0.00006204406088048135):0.00005830874150800718):0.00003953576436037271	(Copadichromis_likomae:0.00018662072762805923	Lethrinops_albus:0.00009287375452459500):0.00002496890842675480):0.00003110818814933111	Lethrinops_longimanus_redhead:0.00015475509858087932):0.00001076321378439564	((Mylochromis_anaphyrmus:0.00032719098610699808	((((Nimbochromis_linni:0.00027309244902345222	Nimbochromis_livingstoni:0.00013477718584199304):0.00015165781155479185	Nimbochromis_polystigma:0.00020123674406300534):0.00021405806381281483	Hemitilapia_oxyrhynchus:0.00015740222052126711):0.00004572148315300907	(((Otopharynx_tetrastigma:0.00057374465529703262	Taeniochromis_holotaenia:0.00028944821755950669):0.00006627542917316215	(((Dimidiochromis_compressiceps:0.00025959346231228277	Dimidiochromis_strigatus:0.00010027124361529085):0.00003712765885829415	Dimidiochromis_dimidiatus:0.00014588888669258741):0.00023779218046272974	Dimidiochromis_kiwinge:0.00040000801871862700):0.00008024527165645993):0.00006605114045255582	(Tyrannochromis_nigriventer:0.00056496815931333802	Champsochromis_caeruelus_1:0.00030903173213148752):0.00015393774938844796):0.00004847145739857467):0.00004151508891056651):0.00002678794252632084	(Placidochromis_electra:0.00030883651384520358	(Otopharynx_speciosus_1:0.00013355772458171748	(Buccochromis_rhoadesii:0.00013259249066145294	Buccochromis_nototaenia:0.00006488064078994059):0.00006973769704564646):0.00031153898939268452):0.00009644400116352460):0.00004489021063643370):0.00003893936715173105):0.00004078386557665865):0.00005480045575599167):0.00003183124408432416):0.00004269153926750012):0.00005511033328032988):0.00008606051674334801	((((((Genyochromis_mento:0.00032716109932913896	Cynotilapia_axelrodi:0.00039576742545189002):0.00008523727879370947	((Iodotropheus_sprengerae:0.00018063813736878741	Metriaclima_zebra:0.00032844774933111083):0.00002567333645205315	(Tropheops_tropheops:0.00026808582117542659	Petrotilapia_genalutea:0.00023136051463593232):0.00006595513084487298):0.00005883366050282380):0.00007103908356790799	Cynotilapia_afra:0.00028401709322298512):0.00010673553918437572	(((A_calliptera_Bua:0.00030208135770332898	((A_calliptera_South_Rukuru:0.00006347409300139114	(A_calliptera_Chitimba:0.00013583721201758817	A_calliptera_Enukweni:0.00003961262060239598):0.00004449153273102978):0.00004792979738420559	A_calliptera_Songwe_River:0.00020337701319485217):0.00008525867681754831):0.00008873530645342006	(((A_calliptera_Near_Kyela:0.00012617175226017189	A_calliptera_North_Rukuru:0.00031585406690011323):0.00007987535982129853	(A_calliptera_Kingiri:0.00041782966775769391	(A_calliptera_Mbaka_river_Female:0.00003459791158288657	(A_calliptera_Massoko_littoral:0.00000771137513600760	A_calliptera_Massoko_benthic:0.00001379603949509991):0.00035413072711261201):0.00011836340617502975):0.00012791582960302691):0.00005912775935400148	A_calliptera_Luwawa:0.00017182826530163985):0.00006589907253522117):0.00005763167905724456	(A_calliptera_Chizumulu:0.00017441231494616421	A_calliptera_Salima_Father:0.00009451174709448102):0.00005693014324863570):0.00012103150295823435):0.00015392162049566093	(Rhamphochromis_longiceps:0.00006641145936587196	(Rhamphochromis_esox:0.00018037581095773546	Rhamphochromis_woodi:0.00008725204099802570):0.00002762366647127646):0.00037774419528674007):0.00002270180943545769	Nbrichardi:0.02049383287503490567):0.00003396005351932299):0.00027898972901073762	(Diplotaxodon_white_back_similis:0.00009295011259582547	(Diplotaxodon_limnothrissa:0.00003973031435769606	Diplotaxodon_macrops_black_dorsal:0.00006405488957853606):0.00007321768493700493):0.00003604213214514263):0.00004325088760786015	Diplotaxodon_ngulube:0.00010342596708870471):0.00001397271799395389):0.00007874696475673986	Diplotaxodon_macrops:0.00011648974476167074	Diplotaxodon_greenwoodi:0.00016752634018043692):0.0;
((Diplotaxodon_ngulube:0.00009048862542247613	(Diplotaxodon_white_back_similis:0.00013322772091835610	((Diplotaxodon_macrops_black_dorsal:0.00009094820166099630	(((Nbrichardi:0.01700654283745806766	((((Metriaclima_zebra:0.00033093010924584913	Petrotilapia_genalutea:0.00013050196711365510):0.00019348072389338631	Tropheops_tropheops:0.00019059791508107537):0.00011778823775621367	((Iodotropheus_sprengerae:0.00030609663990664292	(Cynotilapia_afra:0.00020804009740092150	Cynotilapia_axelrodi:0.00029351741871822944):0.00006310033504894303):0.00007426665814574104	Genyochromis_mento:0.00044163370799718202):0.00005584776123621746):0.00012937953909657708	((A_calliptera_Salima_Father:0.00011404168168003306	(A_calliptera_Luwawa:0.00015359987938743381	A_calliptera_Bua:0.00026747680954906667):0.00009159258481138613):0.00007725010880481533	(A_calliptera_Chizumulu:0.00023667788237183618	(A_calliptera_North_Rukuru:0.00010166554929553416	(((A_calliptera_Near_Kyela:0.00006667744429056904	A_calliptera_Songwe_River:0.00014080105683224030):0.00007439288589919768	((A_calliptera_Enukweni:0.00015294186138524731	A_calliptera_South_Rukuru:0.00018252787147282588):0.00015765028652770183	(A_calliptera_Mbaka_river_Female:0.00012422397587452951	(A_calliptera_Kingiri:0.00038846976028759683	(A_calliptera_Massoko_littoral:0.00005773003379819594	A_calliptera_Massoko_benthic:0.00019637801575585055):0.00027537829460371957):0.00008245298017107502):0.00006783153019389170):0.00002697927150922674):0.00006507320099545634	A_calliptera_Chitimba:0.00009047372620565190):0.00003876658876300324):0.00006626635040208530):0.00009264347170992854):0.00022168913296330013):0.00012601318056167907):0.00009506732284212387	((Copadichromis_virginalis:0.00020588024267558780	(Copadichromis_quadrimaculatus:0.00010262203087814044	Copadichromis_likomae:0.00011332262313621211):0.00009436485195332944):0.00007901146067012284	(Copadichromis_trimaculatus:0.00028216158365882403	((((Aulonocara_yellow:0.00014426350375718803	Aulonocara_minutus:0.00020234785078901090):0.00002290809250767313	(Lethrinops_sp_oliveri:0.00010009184820832950	Alticorpus_macrocleithrum:0.00029529012317628745):0.00005891887765633533):0.00006260388312566758	((Placidochromis_milomo:0.00056317445137290655	((Taeniolethrinops_macrorhynchus:0.00015394413002652835	((Lethrinops_auritus:0.00015631367512992280	(Lethrinops_albus:0.00013146180511256603	Lethrinops_lethrinus_Father:0.00009713191359966395):0.00003833927221858384):0.00006121758533094903	(Taeniolethrinops_furcicauda:0.00012303449439518026	Taeniolethrinops_praeorbitalis:0.00015848751035660752):0.00014647177417074453):0.00003998750408936943):0.00005325962276754228	(((((Dimidiochromis_compressiceps:0.00033972210160975689	(Dimidiochromis_strigatus:0.00011669303787295099	Dimidiochromis_dimidiatus:0.00014319444658888265):0.00005189716804773738):0.00029159001580662304	Dimidiochromis_kiwinge:0.00033651325714163989):0.00009610669370408359	(Otopharynx_lithobates:0.00043270985555958133	Champsochromis_caeruelus_1:0.00043545974955781877):0.00010816216479137778):0.00005790636778530929	((Hemitaenichromis_spilopterus:0.00015981991786123996	(((Taeniochromis_holotaenia:0.00043581096953310616	Protomelas_ornatus_1:0.00012323061987255536):0.00007398694357062462	((Otopharynx_tetrastigma:0.00032193615173909578	(Otopharynx_speciosus_1:0.00014437565726480478	(Buccochromis_nototaenia:0.00020891802168907520	Buccochromis_rhoadesii:0.00014391935810191450):0.00014234024450296382):0.00026102762817068668):0.00008029312261213872	Hemitilapia_oxyrhynchus:0.00015531150626009010):0.00004423072825747629):0.00003717502414451076	(Placidochromis_longimanus_1:0.00011002578483276490	((Nimbochromis_livingstoni:0.00027117146169269672	Nimbochromis_linni:0.00028816231534972068):0.00013096159628265858	Nimbochromis_polystigma:0.00010907059484530074):0.00013145809461494263):0.00004137616697777160):0.00003640058146692966):0.00001985443767266451	(((Mylochromis_melanotaenia:0.00007818642336649022	Tremitochranus_placodon:0.00014001321289182155):0.00011178763247631273	Chilotilapia_rhoadesii_1:0.00030103263259447107):0.00005441408740397564	(Placidochromis_johnstoni:0.00016710518582158012	Mylochromis_anaphyrmus:0.00023285531769214228):0.00004835601603877516):0.00003660078927616010):0.00002454703485861895):0.00004433980971663253	(Placidochromis_electra:0.00029413762199367681	((Otopharynx_brooksi_nkhata:0.00026439930276486262	(Stigmatochromis_guttatus:0.00041210166632359396	Stigmatochromis_modestus:0.00034199423380582846):0.00010769504392506026):0.00009761220106751362	(Copadichromis_trewavasae:0.00018423026272548675	(Tyrannochromis_nigriventer:0.00041257530468909062	Mylochromis_ericotaenia:0.00026499289840964851):0.00006605341168800038):0.00006585366213040131):0.00004539144852798491):0.00007089282830482653):0.00002768093322113086):0.00001796037997179095):0.00005948520225412471	(Ctenopharynx_intermedius_1:0.00007613103300569729	Ctenopharynx_nitidus:0.00008326125373695150):0.00039752034786446033):0.00005100381496342973):0.00003331712447251654	((Lethrinops_longimanus_redhead:0.00015777361841617449	(Alticorpus_geoffreyi:0.00032913437623483389	(Aulonocara_steveni:0.00023860569922387961	Aulonocara_stuartgranti_Father:0.00021256278506469757):0.00021626171488198334):0.00010110793299222633):0.00006050545907763457	Lethrinops_gossei:0.00010650922316551178):0.00005163164852279432):0.00003823942899318946):0.00008397904083508445):0.00010728468928264413):0.00010147155208280945	((Rhamphochromis_woodi:0.00006310159220093311	Rhamphochromis_esox:0.00015063917330845837):0.00004692398170439351	Rhamphochromis_longiceps:0.00009096042430881666):0.00051092502464690959):0.00037406599817791920):0.00003623348647332390	(Diplotaxodon_limnothrissa:0.00010820923309914934	Diplotaxodon_macrops:0.00010729686193532147):0.00008521292696888003):0.00004624266880586672):0.00002526440593285491):0.00013624146837270772	Pallidochromis_tokolosh:0.00008689970969144882	Diplotaxodon_greenwoodi:0.00029009747079028800):0.0;
(Diplotaxodon_macrops_black_dorsal:0.00009959288691657941	(Diplotaxodon_limnothrissa:0.00008171147039468295	((Diplotaxodon_white_back_similis:0.00012370526354918388	Diplotaxodon_ngulube:0.00006760963046042423):0.00010080720196385972	(Diplotaxodon_macrops:0.00010373928873976675	((((((((((((Placidochromis_longimanus_1:0.00010389130965355742	(Hemitaenichromis_spilopterus:0.00019301490571868235	Chilotilapia_rhoadesii_1:0.00022838010694065642):0.00003395865499262799):0.00006022429357354373	((((Taeniochromis_holotaenia:0.00037459315105477036	Champsochromis_caeruelus_1:0.00036142236953630848):0.00009426965299841893	(Dimidiochromis_kiwinge:0.00033320891022938062	(Ctenopharynx_intermedius_1:0.00013871101163343802	Ctenopharynx_nitidus:0.00017972012360759567):0.00010624791572085777):0.00004073384821355771):0.00006088504333836328	((((Copadichromis_trewavasae:0.00012754803391150412	(Stigmatochromis_guttatus:0.00028896846382747796	Otopharynx_brooksi_nkhata:0.00029329633119316552):0.00012313678986254747):0.00008458544883651759	Stigmatochromis_modestus:0.00018165990250022731):0.00011680837972272577	Otopharynx_tetrastigma:0.00046893490718450108):0.00004122724351145287	Mylochromis_anaphyrmus:0.00016642636901306919):0.00005316546310066242):0.00005129071617934851	((((Placidochromis_milomo:0.00040937938327788667	((Nimbochromis_livingstoni:0.00014823825995820400	Nimbochromis_linni:0.00011039112892618076):0.00013047612366670936	Nimbochromis_polystigma:0.00013396200144864093):0.00020235251722841092):0.00006062283755097304	Placidochromis_johnstoni:0.00023094540239266612):0.00005746137828310404	((Otopharynx_lithobates:0.00057633447333374293	(Mylochromis_ericotaenia:0.00039337259575837234	Tyrannochromis_nigriventer:0.00042500700188550795):0.00007542609333527304):0.00007898314320757179	Protomelas_ornatus_1:0.00024858733356818738):0.00004262930925686012):0.00004871463732821261	Hemitilapia_oxyrhynchus:0.00008752627216912592):0.00002729003184602957):0.00006605487047810964):0.00005297352932117554	((Mylochromis_melanotaenia:0.00013759852110080986	Tremitochranus_placodon:0.00017105811972418174):0.00014356613457674599	((Buccochromis_nototaenia:0.00011338090602442945	(Otopharynx_speciosus_1:0.00022341873905521665	Buccochromis_rhoadesii:0.00007675956769409668):0.00012714373314754528):0.00021458511510065987	((Dimidiochromis_compressiceps:0.00025082921475909228	Dimidiochromis_dimidiatus:0.00005660592540950186):0.00005375328132487936	Dimidiochromis_strigatus:0.00012868670253546498):0.00023576361550341644):0.00006840895103010227):0.00004031456631235924):0.00005378891433178959	(Lethrinops_albus:0.00014057427659113991	(Lethrinops_lethrinus_Father:0.00015692327063937940	Lethrinops_auritus:0.00008382508677690046):0.00002659692391564588):0.00006130711019530141):0.00010128528558037142	(Placidochromis_electra:0.00039918455271805353	(Aulonocara_minutus:0.00012325091869424520	(Taeniolethrinops_furcicauda:0.00010533875380043762	Taeniolethrinops_macrorhynchus:0.00005617452127439867):0.00013901520759744706):0.00005990206644735657):0.00004588290283418082):0.00003462266076415999	Alticorpus_geoffreyi:0.00013388360535050362):0.00003765180598490314	(((Aulonocara_steveni:0.00016566991992395528	Aulonocara_stuartgranti_Father:0.00015834997895344363):0.00014176555634879225	((Copadichromis_trimaculatus:0.00029030687807492456	Alticorpus_macrocleithrum:0.00036356538975980206):0.00005777098442703895	Taeniolethrinops_praeorbitalis:0.00019719550963813294):0.00005038537803834049):0.00002496621292392779	Lethrinops_gossei:0.00015746834998154623):0.00003639867168664609):0.00005015128442672647	((Copadichromis_quadrimaculatus:0.00011267823759964870	(Copadichromis_virginalis:0.00013350839510071339	Copadichromis_likomae:0.00014330128599528337):0.00003980737905174633):0.00010474599295987437	(Lethrinops_sp_oliveri:0.00010526432506148408	(Aulonocara_yellow:0.00015840559618949304	Lethrinops_longimanus_redhead:0.00021802320676360780):0.00002370446314502657):0.00005183933530053174):0.00004691314186410132):0.00014098616079558836	(((Cynotilapia_axelrodi:0.00022744208415803943	Cynotilapia_afra:0.00013033641743621593):0.00006008857700060916	(((Metriaclima_zebra:0.00025951649123830297	Petrotilapia_genalutea:0.00030280471370958009):0.00013332962095576785	Tropheops_tropheops:0.00023979723786058234):0.00005331141627054019	(Iodotropheus_sprengerae:0.00021101305502863163	Genyochromis_mento:0.00048527215178566214):0.00004543415629634731):0.00002221996197184355):0.00010568524098438090	(A_calliptera_Chizumulu:0.00019529487868860006	(A_calliptera_South_Rukuru:0.00012614830536226260	(((A_calliptera_Salima_Father:0.00017479233112847854	(A_calliptera_Enukweni:0.00010589816416821221	A_calliptera_Chitimba:0.00008975336410418576):0.00005437605031774995):0.00006950951827916867	(((A_calliptera_Massoko_benthic:0.00002888621792496392	A_calliptera_Massoko_littoral:0.00000109674253027883):0.00059366127362710643	A_calliptera_Songwe_River:0.00025785063283844956):0.00015573928056433265	(A_calliptera_Mbaka_river_Female:0.00028018015593276913	((A_calliptera_North_Rukuru:0.00012803264125475821	A_calliptera_Near_Kyela:0.00006694539430812675):0.00009363367207958120	A_calliptera_Kingiri:0.00046639091864878894):0.00007183597052793768):0.00006550154479560565):0.00013633051783316385):0.00008688807595667260	(A_calliptera_Bua:0.00045021932209213304	A_calliptera_Luwawa:0.00038297610826818054):0.00009545548740692206):0.00005576646803393966):0.00006962880269121233):0.00018826031303569236):0.00015930875910739040):0.00004157268195610645	Nbrichardi:0.01944613179239897821):0.00004828380132938404	(Rhamphochromis_longiceps:0.00008950390441139044	(Rhamphochromis_esox:0.00014307876205519468	Rhamphochromis_woodi:0.00006493771664616791):0.00006123745762887846):0.00047284588989459590):0.00028767800750742457	Pallidochromis_tokolosh:0.00033800411048666001):0.00012996668721798144):0.00003989967007410703):0.00005514288537225015):0.00003782857762693346	Diplotaxodon_greenwoodi:0.00021832193874242445):0.0;
(Pallidochromis_tokolosh:0.00011708127244690767	(Diplotaxodon_macrops:0.00009591913581437011	((Diplotaxodon_ngulube:0.00004132514162621508	Diplotaxodon_white_back_similis:0.00010213864415189726):0.00005823949254437167	(Diplotaxodon_limnothrissa:0.00007985904026652833	(Diplotaxodon_macrops_black_dorsal:0.00010588279246743220	((Nbrichardi:0.02111302330006130379	((((Copadichromis_trewavasae:0.00022317545677127710	((Otopharynx_brooksi_nkhata:0.00046726139230878210	Stigmatochromis_modestus:0.00026015133220934995):0.00009706616495317423	Stigmatochromis_guttatus:0.00033916224778681375):0.00006824927371584515):0.00005997779397074241	(((Champsochromis_caeruelus_1:0.00059277178620606181	Taeniochromis_holotaenia:0.00035698009786593992):0.00010414396191439102	(Protomelas_ornatus_1:0.00020716205353684783	((Nimbochromis_linni:0.00015832058922203183	Nimbochromis_livingstoni:0.00011458899276995619):0.00015477643725642147	Nimbochromis_polystigma:0.00015044828944108310):0.00036657272937906795):0.00001822083683140751):0.00007386086792745190	((((Mylochromis_melanotaenia:0.00014990932532748030	Otopharynx_tetrastigma:0.00069902583175737482):0.00005870353069178048	((Mylochromis_anaphyrmus:0.00017145238490391213	Copadichromis_trimaculatus:0.00035318389492912562):0.00005483840678546164	(((Taeniolethrinops_praeorbitalis:0.00014862907253763172	(Taeniolethrinops_macrorhynchus:0.00017182233628855990	Taeniolethrinops_furcicauda:0.00007178736286490758):0.00003425805810413267):0.00029500736191924058	(Dimidiochromis_strigatus:0.00017501739387512066	(Dimidiochromis_dimidiatus:0.00009231656336003525	Dimidiochromis_compressiceps:0.00033502382863396336):0.00007888445224925374):0.00029353879480287546):0.00007996283278636797	(Tremitochranus_placodon:0.00014411272028339080	(Placidochromis_longimanus_1:0.00010845530934277261	(Hemitilapia_oxyrhynchus:0.00013811817779702952	Otopharynx_lithobates:0.00038911555943022002):0.00005177147211136472):0.00003493132247221299):0.00004205170608213137):0.00001800288827270861):0.00002964665526267676):0.00002718124491940310	(Chilotilapia_rhoadesii_1:0.00029458272970260828	(Hemitaenichromis_spilopterus:0.00013324649984145838	Placidochromis_johnstoni:0.00037197356963273285):0.00010656083166156146):0.00007235110880426464):0.00001932851168581562	((Dimidiochromis_kiwinge:0.00030067173582497123	Placidochromis_milomo:0.00026926145449447956):0.00006136802513413891	(((Placidochromis_electra:0.00029704556158117470	((Buccochromis_nototaenia:0.00016143360309417971	Buccochromis_rhoadesii:0.00022570627137441436):0.00024063222298792300	Otopharynx_speciosus_1:0.00040572938039740034):0.00018161922409336973):0.00005979047484048818	(Mylochromis_ericotaenia:0.00033765984640097630	Tyrannochromis_nigriventer:0.00058748858179504882):0.00007381551286438332):0.00007056612508938674	(Aulonocara_stuartgranti_Father:0.00035421246988393869	(((Ctenopharynx_nitidus:0.00017166673803333026	Ctenopharynx_intermedius_1:0.00019447748668698382):0.00010420563248416007	Lethrinops_albus:0.00010375924016249922):0.00005214726853196622	(Lethrinops_auritus:0.00008906858552555260	Lethrinops_lethrinus_Father:0.00007316241329441688):0.00005056186784673339):0.00004867365954276709):0.00004095897176711481):0.00002441060863433079):0.00003096831375687085):0.00003263276330644007):0.00005537607197826558):0.00005338420880405306	(((Lethrinops_longimanus_redhead:0.00015898484146148402	Lethrinops_sp_oliveri:0.00008598159528340528):0.00004319078063509906	((Alticorpus_geoffreyi:0.00014235488630810834	Lethrinops_gossei:0.00010771579087126754):0.00005988170634691932	Aulonocara_yellow:0.00008630571871930115):0.00004689968673284791):0.00004453462087686623	((Alticorpus_macrocleithrum:0.00028841072216996403	Aulonocara_minutus:0.00015056623559471901):0.00003886890948170489	(Aulonocara_steveni:0.00043803755908002686	(Copadichromis_quadrimaculatus:0.00023823686528360842	(Copadichromis_likomae:0.00012521018806160028	Copadichromis_virginalis:0.00012866812787730865):0.00004068287378667721):0.00005988355212521600):0.00006490349460647618):0.00004732564258654588):0.00004821009318169745):0.00009036587838485432	((Cynotilapia_afra:0.00016926455186958350	(Iodotropheus_sprengerae:0.00020359616362924989	((Genyochromis_mento:0.00029587797579278371	Cynotilapia_axelrodi:0.00031119944736816905):0.00008940730726965208	(Tropheops_tropheops:0.00022086979659686535	(Metriaclima_zebra:0.00053145164178337401	Petrotilapia_genalutea:0.00023183229343772083):0.00008752365706634814):0.00006618009809880631):0.00003394562736436031):0.00005969463568001214):0.00011300910817804440	((A_calliptera_Near_Kyela:0.00013059020424343063	(A_calliptera_Chitimba:0.00014716010654611201	A_calliptera_Kingiri:0.00022488318610603840):0.00005859027020367243):0.00006307462876662062	(((A_calliptera_Salima_Father:0.00016170291991018652	(A_calliptera_Bua:0.00062621783982660560	A_calliptera_Luwawa:0.00091138206570491880):0.00015054850306057548):0.00007168989540246140	(A_calliptera_Enukweni:0.00027045533366967832	A_calliptera_Chizumulu:0.00022268343178649303):0.00006543125923145930):0.00006299109334394677	(A_calliptera_South_Rukuru:0.00013348444260823374	((A_calliptera_North_Rukuru:0.00016932073381904197	A_calliptera_Mbaka_river_Female:0.00020425074320103999):0.00010465621110579681	(A_calliptera_Songwe_River:0.00031404709847135870	(A_calliptera_Massoko_littoral:0.00001621014575484916	A_calliptera_Massoko_benthic:0.00000608178207921000):0.00059142943339034670):0.00014105462273147462):0.00012121500259650547):0.00004755512140923481):0.00004737614498181249):0.00013004103344995682):0.00007394951691041689):0.00003880011439258530):0.00004478815374584786	((Rhamphochromis_woodi:0.00005523045795992324	Rhamphochromis_esox:0.00010034651667832006):0.00005548383918697030	Rhamphochromis_longiceps:0.00002698226183539076):0.00049740900683305049):0.00024572908733822262):0.00004524545071626503):0.00007583493122391466):0.00005276868308396693):0.00010832720633446364	Diplotaxodon_greenwoodi:0.00010190471449664984):0.0;
(Pallidochromis_tokolosh:0.00012226277681174331	(((((Rhamphochromis_longiceps:0.00016104626985697566	(Rhamphochromis_woodi:0.00026873859239231188	Rhamphochromis_esox:0.00022490414025068653):0.00007277183263631127):0.00061471780137982717	(((((Lethrinops_longimanus_redhead:0.00026986088933495504	((Alticorpus_geoffreyi:0.00024020243422367895	(Lethrinops_sp_oliveri:0.00019666841336952670	Alticorpus_macrocleithrum:0.00057626611117316754):0.00011693807458524487):0.00013149113968215153	(Lethrinops_gossei:0.00024988005421168957	(Aulonocara_yellow:0.00022439138559722361	Aulonocara_minutus:0.00021366286585265462):0.00012065561156564326):0.00008506273290545272):0.00010563085456086852):0.00010778998072434290	(Aulonocara_steveni:0.00030819926611724672	Aulonocara_stuartgranti_Father:0.00026372166568007071):0.00020971303260490189):0.00007744461956646092	(Mylochromis_anaphyrmus:0.00036534429355772964	(((Lethrinops_lethrinus_Father:0.00026363339444593624	Lethrinops_albus:0.00033285469092279055):0.00008703569592037242	Lethrinops_auritus:0.00029265896792447777):0.00009022624999241345	(((Dimidiochromis_kiwinge:0.00058024038483746147	(Otopharynx_brooksi_nkhata:0.00026727041338536132	Stigmatochromis_guttatus:0.00070006943917824574):0.00026541121796174312):0.00020324514324328646	((Taeniolethrinops_macrorhynchus:0.00022176721500138680	Taeniolethrinops_furcicauda:0.00024176652681813076):0.00015005930959484680	Taeniolethrinops_praeorbitalis:0.00015799695897838865):0.00013092519403886933):0.00007310523120432623	((((Placidochromis_longimanus_1:0.00018615230215112365	Otopharynx_tetrastigma:0.00074451096543777832):0.00008701355685233848	((Copadichromis_trewavasae:0.00028387371368846843	Placidochromis_electra:0.00061226535569607423):0.00008734377697810171	(Placidochromis_johnstoni:0.00047889145104163059	(Mylochromis_ericotaenia:0.00062286992153308862	((Placidochromis_milomo:0.00072170891072183079	Protomelas_ornatus_1:0.00033007051893570318):0.00012285771425168699	Stigmatochromis_modestus:0.00033366092644484185):0.00006656761155482107):0.00011020809603505933):0.00007611956425615860):0.00008149340083394393):0.00006136301254174592	((Chilotilapia_rhoadesii_1:0.00030941458963475041	Ctenopharynx_intermedius_1:0.00021060228448909586):0.00009054730878460590	(((Hemitaenichromis_spilopterus:0.00022639059328832296	Mylochromis_melanotaenia:0.00029679814938939433):0.00002158863842122821	((((Buccochromis_nototaenia:0.00038147587567899057	(Buccochromis_rhoadesii:0.00038056219172829668	Otopharynx_speciosus_1:0.00036017358885025012):0.00013011734930306267):0.00026264071383775927	Champsochromis_caeruelus_1:0.00040353791923371663):0.00014419191497517579	Tremitochranus_placodon:0.00023027807721019832):0.00007721209412020595	((Otopharynx_lithobates:0.00020716430765205037	Tyrannochromis_nigriventer:0.00064840015125005083):0.00019490141413382487	Hemitilapia_oxyrhynchus:0.00019075211553397408):0.00008222230898157898):0.00008458980289681988):0.00007612299898597618	((Nimbochromis_linni:0.00044221403321782364	(Nimbochromis_livingstoni:0.00018517863635011578	Nimbochromis_polystigma:0.00034385583914122201):0.00022067267452529943):0.00037392491556001347	((Dimidiochromis_dimidiatus:0.00029321406122527065	Dimidiochromis_strigatus:0.00004515635170685252):0.00026253275829383370	Dimidiochromis_compressiceps:0.00041365341979044252):0.00042477316330615401):0.00016875773711405706):0.00007125882744384086):0.00006339029589709897):0.00008080547268122342	((Taeniochromis_holotaenia:0.00053969117903272356	Copadichromis_trimaculatus:0.00027759887952011808):0.00017565110217315931	Ctenopharynx_nitidus:0.00027018317770542677):0.00006836387455867096):0.00007578782909732061):0.00007793143850904746):0.00010419745275788868):0.00008604690794640069):0.00009908279730928375	(Copadichromis_quadrimaculatus:0.00029335476117844342	Copadichromis_virginalis:0.00019397320776047189):0.00011568124585495517):0.00009724685289308494	((Nbrichardi:0.02646382833839373144	(((((A_calliptera_Near_Kyela:0.00023277558229949842	(A_calliptera_Chitimba:0.00020800425750022052	(A_calliptera_Enukweni:0.00016557702330039005	(A_calliptera_Luwawa:0.00107539069213247423	(A_calliptera_Bua:0.00047454960350202000	A_calliptera_Salima_Father:0.00008747428703750485):0.00027357754452161416):0.00019324093392148199):0.00010598640716496244):0.00018319194325156927):0.00007794166487251644	A_calliptera_North_Rukuru:0.00021365268944234671):0.00016544531574287806	(A_calliptera_Kingiri:0.00069829484207288562	(A_calliptera_South_Rukuru:0.00009552568681421529	(A_calliptera_Mbaka_river_Female:0.00025328278766228145	(A_calliptera_Songwe_River:0.00067337376977756819	(A_calliptera_Massoko_benthic:0.00010466120398858951	A_calliptera_Massoko_littoral:0.00017904991849855914):0.00071530315150155916):0.00011821652911323846):0.00010418618530928970):0.00012150176898019942):0.00012401932629520267):0.00010138333232768515	A_calliptera_Chizumulu:0.00025615804078007109):0.00040750873911248514	((Metriaclima_zebra:0.00065805608697384302	(Cynotilapia_axelrodi:0.00066522753586817016	Cynotilapia_afra:0.00030506984987645804):0.00014655916404803367):0.00016656924502655987	((Petrotilapia_genalutea:0.00048005203042030263	(Iodotropheus_sprengerae:0.00049507434504017815	Genyochromis_mento:0.00056094419724402609):0.00012639767378458234):0.00014966644898087333	Tropheops_tropheops:0.00033006226262913626):0.00010477683066656882):0.00017805346022391560):0.00007062664497360722):0.00008894829597297393	Copadichromis_likomae:0.00022124564696947838):0.00004360482866118725):0.00018514890940174732):0.00030700045469144913	(Diplotaxodon_ngulube:0.00016793964870547706	Diplotaxodon_white_back_similis:0.00003623706112624845):0.00028517805622601579):0.00019582170697846199	(Diplotaxodon_limnothrissa:0.00019373534185463171	Diplotaxodon_macrops_black_dorsal:0.00008194918182915744):0.00012342627245760760):0.00009968189407700867	Diplotaxodon_macrops:0.00017563868437798214):0.00020111145831491035	Diplotaxodon_greenwoodi:0.00027899711378885623):0.0;
(Pallidochromis_tokolosh:0.00016641256171146939	(((Diplotaxodon_macrops_black_dorsal:0.00003254386342826852	(((Nbrichardi:0.02374057868777098429	((Lethrinops_gossei:0.00015720835975491809	((Copadichromis_virginalis:0.00015096698605003477	((((((((((Copadichromis_quadrimaculatus:0.00021296422807404598	(Placidochromis_longimanus_1:0.00021003268912878642	(Hemitilapia_oxyrhynchus:0.00012590631413529079	Otopharynx_lithobates:0.00032444694624983239):0.00007306694473874131):0.00003889936540346594):0.00004499167579326254	Chilotilapia_rhoadesii_1:0.00047810195370428366):0.00006619256447648387	(((((Otopharynx_speciosus_1:0.00022651582147042304	Buccochromis_nototaenia:0.00014299985645173965):0.00008773835398374003	Buccochromis_rhoadesii:0.00022152124489310313):0.00013097086671607920	(Taeniochromis_holotaenia:0.00039247262198361711	(Stigmatochromis_modestus:0.00031277851993141210	(Mylochromis_ericotaenia:0.00023464733991627803	Tyrannochromis_nigriventer:0.00032106973612202005):0.00008878140186132079):0.00005527788054979355):0.00005861462950215116):0.00005457735000201268	((Protomelas_ornatus_1:0.00027261661606221079	(Hemitaenichromis_spilopterus:0.00015000874726380794	Placidochromis_johnstoni:0.00039119977380867676):0.00004915856479525230):0.00008295112917447716	((Dimidiochromis_compressiceps:0.00020823493599135063	(Dimidiochromis_dimidiatus:0.00047837588557184764	Dimidiochromis_strigatus:0.00010989943185898828):0.00015841180051891180):0.00028862741375474397	(Champsochromis_caeruelus_1:0.00037731932019179635	Stigmatochromis_guttatus:0.00026934859613376419):0.00007557407885033625):0.00008343639067310558):0.00002399618944944499):0.00006555175875605218	((Otopharynx_tetrastigma:0.00031405271389865557	Otopharynx_brooksi_nkhata:0.00035101707606077846):0.00006638355187222082	(Mylochromis_melanotaenia:0.00012830656608199735	Tremitochranus_placodon:0.00015538484124781875):0.00013440236662241940):0.00004013237289914668):0.00003538644008392327):0.00003924064314606518	(((Copadichromis_trewavasae:0.00018356230334406199	Placidochromis_milomo:0.00051326608744719788):0.00006042171739747440	Dimidiochromis_kiwinge:0.00032136464952646065):0.00009467185625342933	(Copadichromis_trimaculatus:0.00015875757761491682	Copadichromis_likomae:0.00009037406742886619):0.00002300108064522575):0.00006018364367940663):0.00003473759454951837	((Ctenopharynx_intermedius_1:0.00021797192092721599	Ctenopharynx_nitidus:0.00011691566590631972):0.00017588306155242824	((Nimbochromis_livingstoni:0.00008158105901417613	Nimbochromis_linni:0.00040636799946014950):0.00010658337020993200	Nimbochromis_polystigma:0.00012041612134692182):0.00033876405156923160):0.00008911823177586155):0.00005958947663613042	Mylochromis_anaphyrmus:0.00021636484756801846):0.00003733779707900608	((Placidochromis_electra:0.00041852898415824165	(Taeniolethrinops_furcicauda:0.00017678435999786358	(Taeniolethrinops_praeorbitalis:0.00010215406810287391	Taeniolethrinops_macrorhynchus:0.00075964855435321744):0.00004507565107344767):0.00015852456089305957):0.00005314050242746309	(Lethrinops_albus:0.00017310913398285876	Lethrinops_auritus:0.00017522346824711259):0.00007172960469410076):0.00006055347070311684):0.00002930818664127772	(Lethrinops_lethrinus_Father:0.00015958414603300483	(Alticorpus_geoffreyi:0.00010580363933382864	(Aulonocara_steveni:0.00039109528797437036	Aulonocara_stuartgranti_Father:0.00029090882937755783):0.00014950262351537587):0.00004190031124438288):0.00004281546401946468):0.00005608261308172536	(Aulonocara_yellow:0.00010765115343373317	(Aulonocara_minutus:0.00012642854734865201	Alticorpus_macrocleithrum:0.00037114912636511480):0.00004396284335591964):0.00007640857863000314):0.00005114861195772812	Lethrinops_longimanus_redhead:0.00015285428742699040):0.00002432779105960927):0.00002397423752234479	Lethrinops_sp_oliveri:0.00016860543426120442):0.00004801200303690442):0.00006137860716777405	((Iodotropheus_sprengerae:0.00040838062584306180	(((Genyochromis_mento:0.00045685846141420815	Cynotilapia_axelrodi:0.00067182853236568134):0.00015057716482212222	(Tropheops_tropheops:0.00019477078526057765	Petrotilapia_genalutea:0.00029004086901369269):0.00012178092623465239):0.00013683180453530144	(Metriaclima_zebra:0.00050617304285555998	Cynotilapia_afra:0.00025562661129102855):0.00007274467790448966):0.00006966850646072500):0.00010912002405879333	(A_calliptera_Kingiri:0.00038420878262819476	(((A_calliptera_North_Rukuru:0.00011844008923287581	(A_calliptera_Songwe_River:0.00077718539955709282	(A_calliptera_Near_Kyela:0.00011983858381984200	((A_calliptera_Massoko_benthic:0.00003493099931747081	A_calliptera_Massoko_littoral:0.00003724613710203155):0.00067952059545751194	A_calliptera_Mbaka_river_Female:0.00007744949123516655):0.00013805086816909653):0.00009590580627290247):0.00008784468528353086):0.00009162420125261889	(((A_calliptera_Enukweni:0.00012385505612797729	A_calliptera_South_Rukuru:0.00005994863338378273):0.00008618575306950486	A_calliptera_Chitimba:0.00012020254087137254):0.00013043585311529082	(A_calliptera_Salima_Father:0.00016104685615915163	(A_calliptera_Bua:0.00053077391993114136	A_calliptera_Luwawa:0.00070162558251057872):0.00012884729446585336):0.00011020635374731312):0.00012602338753627698):0.00007180303504864499	A_calliptera_Chizumulu:0.00017440446466081725):0.00015677915500331553):0.00019303991822980913):0.00014290423763219367):0.00003578019232912979):0.00007643199377607819	(Rhamphochromis_esox:0.00008895076899296643	(Rhamphochromis_longiceps:0.00010499151129227813	Rhamphochromis_woodi:0.00009823723199232425):0.00003513277886413989):0.00060063834947438489):0.00033083679348217454	Diplotaxodon_macrops:0.00015980484062258710):0.00005961074484155962):0.00004056726775747833	(Diplotaxodon_ngulube:0.00005559474315117674	Diplotaxodon_white_back_similis:0.00007847348077387888):0.00010952046728123168):0.00003139145650329465	Diplotaxodon_limnothrissa:0.00013205440068731953):0.00009976104178742333	Diplotaxodon_greenwoodi:0.00021599805258904593):0.0;
((Diplotaxodon_white_back_similis:0.00019318251590774341	(Diplotaxodon_limnothrissa:0.00009913293185723740	Diplotaxodon_ngulube:0.00015191587914342481):0.00003642257962974199):0.00005843505639490110	(((((Rhamphochromis_woodi:0.00008875340027129470	Rhamphochromis_esox:0.00011866366438361147):0.00004781711136528613	Rhamphochromis_longiceps:0.00006310920162413364):0.00069364623771397851	((Nbrichardi:0.02144182027168988272	((((A_calliptera_South_Rukuru:0.00018849151051408231	((A_calliptera_Enukweni:0.00025488813500739913	((A_calliptera_Bua:0.00028922714851267772	A_calliptera_Salima_Father:0.00011598798383907592):0.00008975049960174310	A_calliptera_Luwawa:0.00056777860913504417):0.00009110551718647524):0.00005249186475625925	(A_calliptera_Near_Kyela:0.00008472852045321937	A_calliptera_North_Rukuru:0.00009159234372535865):0.00007058894781042353):0.00008688504816360393):0.00005497010932371285	((A_calliptera_Mbaka_river_Female:0.00015213914389617146	(A_calliptera_Massoko_littoral:0.00000468938488275968	A_calliptera_Massoko_benthic:0.00000131079749009732):0.00063521754284316396):0.00012852297006258476	(A_calliptera_Songwe_River:0.00017544597862392250	A_calliptera_Chitimba:0.00011683617863220102):0.00006144402667979011):0.00003141589591777735):0.00009710691558399312	A_calliptera_Chizumulu:0.00019554807334798383):0.00047170231848206153	(((Cynotilapia_afra:0.00027546838637423877	Cynotilapia_axelrodi:0.00032759115028641527):0.00017630623931003274	Iodotropheus_sprengerae:0.00036105443714524543):0.00007752135282693980	(Tropheops_tropheops:0.00027155121195669393	(Metriaclima_zebra:0.00069728530706488054	(Petrotilapia_genalutea:0.00015073505198783910	Genyochromis_mento:0.00048482048334246811):0.00005409724733113404):0.00008751416250921228):0.00006794765545741268):0.00018596788428834756):0.00009743939461091976):0.00004880468691857582	(((Copadichromis_virginalis:0.00026327546340085354	(Copadichromis_likomae:0.00012385842489063900	Copadichromis_quadrimaculatus:0.00013706845734519355):0.00008687468430810117):0.00007173064930918601	((Lethrinops_sp_oliveri:0.00014144021323400652	(Alticorpus_macrocleithrum:0.00050598657246349950	Mylochromis_anaphyrmus:0.00040609880397626049):0.00007104048529488984):0.00004334641315303426	(Alticorpus_geoffreyi:0.00048147646591697964	((Lethrinops_gossei:0.00012761770493593871	(Aulonocara_yellow:0.00016487478094827178	(Aulonocara_steveni:0.00032677093334164495	Aulonocara_stuartgranti_Father:0.00065968140459421172):0.00013453674708740023):0.00003379299474733210):0.00007339880075108902	(Lethrinops_longimanus_redhead:0.00014288860227059993	Aulonocara_minutus:0.00010608536912374065):0.00006700133075242945):0.00005424935832715895):0.00007081343634958674):0.00007570571018420721):0.00007490594029800152	(((Lethrinops_lethrinus_Father:0.00012060968551654167	(Taeniolethrinops_praeorbitalis:0.00022230326286285494	(Taeniolethrinops_furcicauda:0.00007344219709562513	Taeniolethrinops_macrorhynchus:0.00015720978302461770):0.00010790629221218512):0.00031528910698014096):0.00003816404299198872	(((Copadichromis_trewavasae:0.00019287001284504010	((Otopharynx_brooksi_nkhata:0.00022743574472913592	Stigmatochromis_modestus:0.00023984506582686607):0.00020502482326752145	Stigmatochromis_guttatus:0.00042567339237354240):0.00010173496470250847):0.00011463414286759636	(((Mylochromis_melanotaenia:0.00018280997007188554	Tremitochranus_placodon:0.00014858757715318965):0.00016306606540043812	Placidochromis_electra:0.00046294299842930298):0.00008021697327826808	(((Placidochromis_longimanus_1:0.00016399514694785740	(Chilotilapia_rhoadesii_1:0.00028922905744513568	Dimidiochromis_kiwinge:0.00045481396692584759):0.00006086630574312836):0.00004983339125456611	(Copadichromis_trimaculatus:0.00022203157770928571	((Taeniochromis_holotaenia:0.00040517626068671715	(Buccochromis_nototaenia:0.00022186257449941318	(Buccochromis_rhoadesii:0.00012265721666354437	Otopharynx_speciosus_1:0.00029137280067440463):0.00010508332647766684):0.00021686546219330466):0.00009857203105032899	(Otopharynx_lithobates:0.00038368508795730955	Tyrannochromis_nigriventer:0.00031104189480471374):0.00013446653573876189):0.00004567127571778776):0.00004575879582628006):0.00003435429832997169	(((((Dimidiochromis_compressiceps:0.00022148981170241248	Dimidiochromis_strigatus:0.00009421997854772202):0.00012705224967873873	Dimidiochromis_dimidiatus:0.00046568647069022436):0.00030657186975203548	Placidochromis_johnstoni:0.00035177417846128000):0.00008999123028108283	((Mylochromis_ericotaenia:0.00025575498801707589	(Champsochromis_caeruelus_1:0.00055933557108900345	(Nimbochromis_linni:0.00021262940585440210	(Nimbochromis_livingstoni:0.00011404204252314029	Nimbochromis_polystigma:0.00026451985170823823):0.00008988714027824769):0.00015859972538527519):0.00008626296523394438):0.00006591629703106707	(Protomelas_ornatus_1:0.00038988862020668019	(Ctenopharynx_nitidus:0.00016517405330404640	Ctenopharynx_intermedius_1:0.00021079705875906441):0.00007440884336919575):0.00005084644205618393):0.00006817850060625264):0.00005681457884208591	(Hemitilapia_oxyrhynchus:0.00018531174935885929	(Hemitaenichromis_spilopterus:0.00011686574079310825	Placidochromis_milomo:0.00046166636748433106):0.00007968270379144381):0.00005208680133466461):0.00003971037326646055):0.00004804963729707318):0.00003834396954013703):0.00005581926360964452	(A_calliptera_Kingiri:0.00031153986961619307	Otopharynx_tetrastigma:0.00030604941920226835):0.00019920992088991323):0.00006887304415405570):0.00006330209488662754	(Lethrinops_albus:0.00019741473107003486	Lethrinops_auritus:0.00022741941158782429):0.00010594998805227616):0.00004965055117307598):0.00012673465567637938):0.00008887971707290184):0.00023725364121150741	Diplotaxodon_macrops_black_dorsal:0.00009599751605706855):0.00004389257773535651	(Pallidochromis_tokolosh:0.00033836632224484793	Diplotaxodon_macrops:0.00011816412600603360):0.00006426998275158030):0.00005855254449909436	Diplotaxodon_greenwoodi:0.00023729266155982716):0.0;
(Pallidochromis_tokolosh:0.00016573082710056393	((Diplotaxodon_white_back_similis:0.00017222694707859392	(Diplotaxodon_macrops:0.00003213188413390301	(Diplotaxodon_macrops_black_dorsal:0.00007625134341251468	((((Rhamphochromis_longiceps:0.00006013612288969099	Rhamphochromis_esox:0.00013414790061150301):0.00006390100411735757	Rhamphochromis_woodi:0.00010692756986601576):0.00049707241787682981	((((A_calliptera_Kingiri:0.00030858314875341049	(A_calliptera_Chitimba:0.00014416679207723146	(((A_calliptera_Songwe_River:0.00014864644582191351	(A_calliptera_Massoko_benthic:0.00001945109389544395	A_calliptera_Massoko_littoral:0.00000764283166336075):0.00072869392547250211):0.00011205850663745932	(((A_calliptera_Chizumulu:0.00020779894915930327	A_calliptera_South_Rukuru:0.00013654549712654020):0.00014001941372695459	((A_calliptera_Salima_Father:0.00008518142037462290	A_calliptera_Bua:0.00045073859097995221):0.00020052708378818533	A_calliptera_Enukweni:0.00017479215503841700):0.00013627915563749131):0.00006982192971879432	(A_calliptera_North_Rukuru:0.00041926319074658689	A_calliptera_Luwawa:0.00074085248922736138):0.00015409775425861792):0.00008234028852310615):0.00010536191063115701	(A_calliptera_Mbaka_river_Female:0.00019791473568301368	A_calliptera_Near_Kyela:0.00021259095500930945):0.00004503538198107643):0.00007289384475244666):0.00022143591451724218):0.00022391726011550687	((Cynotilapia_afra:0.00031891149712645476	((Petrotilapia_genalutea:0.00054363923391248482	Metriaclima_zebra:0.00052234450758842864):0.00012773766741156284	Tropheops_tropheops:0.00036144813575044393):0.00008010134780751641):0.00007566700019206397	(Iodotropheus_sprengerae:0.00033577693391495013	(Cynotilapia_axelrodi:0.00043666320741079335	Genyochromis_mento:0.00048703504830474901):0.00012633298380868959):0.00009428795230113396):0.00016159174581583779):0.00010266983785215204	((Copadichromis_likomae:0.00017819066582125796	(Copadichromis_virginalis:0.00014598628271275777	Copadichromis_quadrimaculatus:0.00016230200343989731):0.00006931099795521393):0.00004272050864810799	((Lethrinops_auritus:0.00010732338938322239	(Ctenopharynx_intermedius_1:0.00004531751265335592	Ctenopharynx_nitidus:0.00019565303771023197):0.00022171164239750987):0.00010548714040029545	(((((Lethrinops_gossei:0.00018119594583630290	Alticorpus_macrocleithrum:0.00027975887203351605):0.00008205992992397822	(Lethrinops_sp_oliveri:0.00010314861713847958	Aulonocara_minutus:0.00008559344235849478):0.00006663300934998312):0.00005636930281242745	((Copadichromis_trimaculatus:0.00029261284744390182	(Aulonocara_steveni:0.00024875601558154039	Aulonocara_stuartgranti_Father:0.00017932224371903884):0.00016263023082186364):0.00003115858810044573	Aulonocara_yellow:0.00018251910238020459):0.00002780391744435699):0.00004548741006443664	((Lethrinops_lethrinus_Father:0.00014015925640651828	(((Chilotilapia_rhoadesii_1:0.00024309491038028202	Hemitilapia_oxyrhynchus:0.00020286336835910855):0.00006419931576260524	(Hemitaenichromis_spilopterus:0.00013409232363099772	(Otopharynx_lithobates:0.00027163933626293168	Placidochromis_johnstoni:0.00065568865395419969):0.00007740288375628545):0.00007831841510089192):0.00004180582468479811	((Tyrannochromis_nigriventer:0.00046828037728083912	(Dimidiochromis_kiwinge:0.00031985097596331249	((Dimidiochromis_dimidiatus:0.00034606566286654139	Dimidiochromis_strigatus:0.00017652611274789707):0.00010243160803165483	Dimidiochromis_compressiceps:0.00018324920887033796):0.00022133336493778048):0.00009773225171089993):0.00013781606993309368	Taeniochromis_holotaenia:0.00055836711702368376):0.00006690218726111180):0.00007288354701789989):0.00005252885590313626	((((Buccochromis_rhoadesii:0.00028652374156965221	((Taeniolethrinops_furcicauda:0.00015264823409392227	Taeniolethrinops_macrorhynchus:0.00010994135669055666):0.00025612383471673153	Otopharynx_speciosus_1:0.00024368443416695229):0.00004307127098146275):0.00007827299013439107	(Buccochromis_nototaenia:0.00033953113451566197	Champsochromis_caeruelus_1:0.00042055229139873141):0.00009762719539217293):0.00009122279869957448	(Taeniolethrinops_praeorbitalis:0.00018859878777964921	(Mylochromis_ericotaenia:0.00023396766616296926	(Mylochromis_melanotaenia:0.00015855288739498763	Tremitochranus_placodon:0.00012745096927799763):0.00011217019501157818):0.00007216453234331556):0.00004497129586585985):0.00003337447333925354	(Placidochromis_electra:0.00042018123882524511	(Placidochromis_milomo:0.00036938178968761001	(Otopharynx_brooksi_nkhata:0.00034326688136279742	(Copadichromis_trewavasae:0.00018194876715266255	(Stigmatochromis_modestus:0.00029651224643495867	Stigmatochromis_guttatus:0.00029841737908812568):0.00010024089282219094):0.00006781620015430429):0.00012761818527420651):0.00009202167776599129):0.00012914162218478998):0.00006788122947971730):0.00005963557634753777):0.00003599434937005953	((Lethrinops_albus:0.00015413316026946210	Lethrinops_longimanus_redhead:0.00021468606172711082):0.00002085563657338688	((Mylochromis_anaphyrmus:0.00024506963862741218	Alticorpus_geoffreyi:0.00026607786940879456):0.00005214349232383023	(((Nimbochromis_livingstoni:0.00005225588166556511	(Nimbochromis_linni:0.00024445830515724406	Nimbochromis_polystigma:0.00035805179416311474):0.00008691624370747092):0.00029330973933445255	Protomelas_ornatus_1:0.00032015102377007675):0.00012488693162960627	(Otopharynx_tetrastigma:0.00052581911649869455	Placidochromis_longimanus_1:0.00020848856549623171):0.00005634421643130569):0.00009283548469659279):0.00004413535960501834):0.00003072908009280239):0.00008164347387682770):0.00005991935122258942):0.00014704384574438365):0.00006172153609113381	Nbrichardi:0.02138782256606845331):0.00007055947272796882):0.00021416977082045933	Diplotaxodon_limnothrissa:0.00012679020453624281):0.00004866771246628769):0.00004891290474898416):0.00003413285978905323):0.00005810940253625312	Diplotaxodon_ngulube:0.00012372185513522945):0.00010214575165738273	Diplotaxodon_greenwoodi:0.00027416051190889257):0.0;
(Pallidochromis_tokolosh:0.00014465565070347682	(Diplotaxodon_macrops:0.00009557342907302245	((Diplotaxodon_ngulube:0.00005877702093455045	Diplotaxodon_white_back_similis:0.00006768450968681635):0.00010929715810172837	(Diplotaxodon_limnothrissa:0.00006400919532848776	(((((((Tropheops_tropheops:0.00030211685526353415	(Petrotilapia_genalutea:0.00039785482354970023	Metriaclima_zebra:0.00029067042519106728):0.00009700778428563715):0.00009953432221611012	(Cynotilapia_afra:0.00013601200779398014	(Genyochromis_mento:0.00039718396467686764	Cynotilapia_axelrodi:0.00052615602653340542):0.00010024927995162932):0.00006146968379025454):0.00004592930506761376	(((A_calliptera_Kingiri:0.00047859901975086150	A_calliptera_Chizumulu:0.00020780944026690449):0.00005479203695246176	(((A_calliptera_South_Rukuru:0.00008100641569091262	(A_calliptera_North_Rukuru:0.00018659905837965687	((A_calliptera_Near_Kyela:0.00007784670645147502	A_calliptera_Songwe_River:0.00016641965533630140):0.00009450845144867042	(A_calliptera_Mbaka_river_Female:0.00007736539122402821	(A_calliptera_Massoko_littoral:0.00000109069697748402	A_calliptera_Massoko_benthic:0.00000109069697748402):0.00058319206076883382):0.00011784452373226324):0.00006824974223380582):0.00007035330807195053):0.00007105547732524922	(A_calliptera_Bua:0.00060653799716081072	A_calliptera_Salima_Father:0.00011872017912652004):0.00009989529395828490):0.00008403756058570433	((A_calliptera_Chitimba:0.00011525252960533748	A_calliptera_Luwawa:0.00075618219737935309):0.00005756678964689609	A_calliptera_Enukweni:0.00013542630151159712):0.00006462380880729837):0.00007288194828449358):0.00007557475672851746	Iodotropheus_sprengerae:0.00040263767959912124):0.00004690764461186472):0.00014425690986805907	(Copadichromis_trimaculatus:0.00016727927842421356	(((Copadichromis_likomae:0.00010686441552600374	Copadichromis_quadrimaculatus:0.00006324157062513573):0.00003656506192915480	(((Hemitilapia_oxyrhynchus:0.00012451482754328666	(Mylochromis_ericotaenia:0.00023265888778317370	(Nimbochromis_linni:0.00018852527441570418	(Nimbochromis_livingstoni:0.00013094053212751836	Nimbochromis_polystigma:0.00019261005692865804):0.00007242512615434503):0.00023491307299020037):0.00005755507569907520):0.00003508439927729186	((Hemitaenichromis_spilopterus:0.00014727901666101572	(Champsochromis_caeruelus_1:0.00045707528900369937	Placidochromis_johnstoni:0.00025460551756511477):0.00003259239821686155):0.00007972016736399684	(Placidochromis_longimanus_1:0.00015885089024677919	(Otopharynx_brooksi_nkhata:0.00033046878424386494	Chilotilapia_rhoadesii_1:0.00022610700519577062):0.00005580770204020536):0.00003923739216843948):0.00002569517613082288):0.00004037687791532604	(((Placidochromis_electra:0.00022420219754376556	Mylochromis_anaphyrmus:0.00010698978934553046):0.00003643415706076246	(Lethrinops_auritus:0.00009968907992645483	(Aulonocara_steveni:0.00037984604455997196	Aulonocara_stuartgranti_Father:0.00016728307237849250):0.00005688819219739166):0.00004998024661566778):0.00002556016915276273	((((Tyrannochromis_nigriventer:0.00056315738391523077	Ctenopharynx_nitidus:0.00017133874753455058):0.00005740794595213558	(Dimidiochromis_kiwinge:0.00022417341851742927	Ctenopharynx_intermedius_1:0.00010116791030769358):0.00003457385110908322):0.00006781059098551534	(((Stigmatochromis_guttatus:0.00025667117919107543	Stigmatochromis_modestus:0.00019495041810968757):0.00009758707728335945	(Taeniochromis_holotaenia:0.00038817687410796174	Copadichromis_trewavasae:0.00018480939500940802):0.00004404778233327515):0.00007822734844337232	((Otopharynx_tetrastigma:0.00046020025318889175	Protomelas_ornatus_1:0.00021128998663889643):0.00004768376305348814	((Tremitochranus_placodon:0.00008017663183348035	Mylochromis_melanotaenia:0.00013189835352977455):0.00014847153463865730	(((Dimidiochromis_strigatus:0.00010929623006784015	(Dimidiochromis_dimidiatus:0.00008653911345847588	Dimidiochromis_compressiceps:0.00013794099688872386):0.00005204091310630791):0.00026246667435981218	Otopharynx_lithobates:0.00017907152341401652):0.00005226487301489876	(Otopharynx_speciosus_1:0.00023167586409790229	(Buccochromis_nototaenia:0.00016152420524752868	Buccochromis_rhoadesii:0.00015605440287073445):0.00008065230134385273):0.00014823084283385813):0.00005303599487638466):0.00002011226503876117):0.00003731941434495496):0.00004233754321137049):0.00002531422940430496	((Taeniolethrinops_praeorbitalis:0.00009940659791900087	(Taeniolethrinops_furcicauda:0.00009665245509637344	Taeniolethrinops_macrorhynchus:0.00017281968783271494):0.00002016595140177042):0.00011471060285191532	(Placidochromis_milomo:0.00044941858960073508	(((Alticorpus_geoffreyi:0.00019023398848274522	Lethrinops_gossei:0.00009553432542259703):0.00002550443094188178	(Lethrinops_lethrinus_Father:0.00010942139708597958	(Lethrinops_longimanus_redhead:0.00010963725944242232	Lethrinops_sp_oliveri:0.00010362459337102164):0.00004468857805215605):0.00004455263061998118):0.00004854085606348890	(Copadichromis_virginalis:0.00010704073477918666	((Alticorpus_macrocleithrum:0.00021679421421087863	Aulonocara_minutus:0.00008589423862378927):0.00006246847999663380	Aulonocara_yellow:0.00012389584351262114):0.00002505815921449861):0.00002318872740246193):0.00003267875879304827):0.00004584169043306816):0.00003244062129706308):0.00005670361511414046):0.00003499289871589856):0.00005301648260673366):0.00002768888216633270	Lethrinops_albus:0.00011706345197718757):0.00003372636351924085):0.00009762186868303569):0.00005595639857141715	Nbrichardi:0.01925970823058767087):0.00008688140675229810	(Rhamphochromis_esox:0.00015353313312285724	(Rhamphochromis_woodi:0.00010874884804287804	Rhamphochromis_longiceps:0.00006137491933870445):0.00003128139543302599):0.00045733691684355764):0.00011415245810452602	Diplotaxodon_macrops_black_dorsal:0.00007891740878170322):0.00004021142875730815):0.00005254666377026486):0.00003220415285051317):0.00011313649544830912	Diplotaxodon_greenwoodi:0.00021636896343049888):0.0;
((((Diplotaxodon_ngulube:0.00012338472652547141	Diplotaxodon_white_back_similis:0.00006566534193560762):0.00012599532692451806	Pallidochromis_tokolosh:0.00024010798914691361):0.00006903784839037841	((((Rhamphochromis_longiceps:0.00008931836898232281	(Rhamphochromis_woodi:0.00007167321701444847	Rhamphochromis_esox:0.00014452247963730978):0.00003532096079495154):0.00055022441116342686	(Nbrichardi:0.02040246437230707963	((((A_calliptera_Enukweni:0.00013449733888117163	((A_calliptera_Chizumulu:0.00013162690288939216	A_calliptera_South_Rukuru:0.00059497558204317242):0.00011748703247916711	A_calliptera_Chitimba:0.00009877773898932779):0.00004332849800988578):0.00007002373977449882	(((A_calliptera_North_Rukuru:0.00014480029008974625	A_calliptera_Near_Kyela:0.00016540993618900508):0.00012962614947037670	((A_calliptera_Mbaka_river_Female:0.00006112556397659283	(A_calliptera_Massoko_littoral:0.00002290654208048884	A_calliptera_Massoko_benthic:0.00001059281732278616):0.00056021592679317256):0.00012024625126272520	(A_calliptera_Songwe_River:0.00014162695058893729	A_calliptera_Kingiri:0.00034419380379745564):0.00007859870834718394):0.00006848135993987410):0.00008940273381544153	(A_calliptera_Bua:0.00057063374612579165	(A_calliptera_Luwawa:0.00064885077754670841	A_calliptera_Salima_Father:0.00008051507939422981):0.00011498123796401358):0.00011724426442938520):0.00007660652336013478):0.00025151440240768665	(((Cynotilapia_axelrodi:0.00025044125150432345	Genyochromis_mento:0.00038707790938693825):0.00011791081216122766	(Iodotropheus_sprengerae:0.00034705992657720189	(Metriaclima_zebra:0.00034317936469665199	Tropheops_tropheops:0.00032042484403287065):0.00007367657450551794):0.00009087220033364795):0.00007540867086457814	(Petrotilapia_genalutea:0.00025808698331731455	Cynotilapia_afra:0.00021238642823127326):0.00006823347944200392):0.00012041423247732136):0.00014148485846468491	((Copadichromis_virginalis:0.00017244367151152956	Copadichromis_likomae:0.00010233236502653216):0.00004325749894169645	(((Mylochromis_anaphyrmus:0.00034267303798360518	Aulonocara_steveni:0.00034796546580128073):0.00008221311097507461	(Lethrinops_auritus:0.00019965220582590551	(Lethrinops_lethrinus_Father:0.00014044000810619557	Lethrinops_albus:0.00013620627326871033):0.00003977006329237764):0.00006579315730173408):0.00004271620752933081	((Lethrinops_longimanus_redhead:0.00017435933145294705	((Lethrinops_gossei:0.00010830026811673799	((Alticorpus_macrocleithrum:0.00041231003773815932	(Aulonocara_minutus:0.00016357298980000155	Alticorpus_geoffreyi:0.00019777584869152718):0.00003463252111665375):0.00004780873831874695	Aulonocara_yellow:0.00018514023150528674):0.00003559564959194993):0.00003883138333902380	Lethrinops_sp_oliveri:0.00010852014458515925):0.00007191274951748901):0.00008532781804608231	((((Taeniolethrinops_macrorhynchus:0.00016142309711960953	(Taeniolethrinops_praeorbitalis:0.00012954672420034400	Taeniolethrinops_furcicauda:0.00011563090960216280):0.00017494021004896000):0.00015276778979104891	Aulonocara_stuartgranti_Father:0.00034163045901427954):0.00003469072520178872	(((Placidochromis_johnstoni:0.00022139931675107817	Otopharynx_tetrastigma:0.00076571294206378808):0.00012751402625241017	(((Champsochromis_caeruelus_1:0.00049085933653326042	((Dimidiochromis_compressiceps:0.00019554449375269202	Dimidiochromis_strigatus:0.00009378871804624822):0.00009935691196467157	Dimidiochromis_dimidiatus:0.00008536290722449107):0.00017985805603606408):0.00016474586323476592	(Otopharynx_speciosus_1:0.00041631017016563812	(Buccochromis_rhoadesii:0.00006902986187190111	Buccochromis_nototaenia:0.00010177679938303506):0.00019214012977888050):0.00016233033590333864):0.00005901268612606404	((Hemitilapia_oxyrhynchus:0.00008911384372680927	(Placidochromis_longimanus_1:0.00015690742323359004	Protomelas_ornatus_1:0.00021465642714240662):0.00006938415565221445):0.00008034499705574907	(Placidochromis_milomo:0.00055441436009187031	Hemitaenichromis_spilopterus:0.00019942987177388899):0.00008398884911566525):0.00005884643806409400):0.00003389718029562747):0.00005632976926102173	(((Mylochromis_melanotaenia:0.00010338844148474368	Tremitochranus_placodon:0.00019771303722716663):0.00012794782334699825	(((Mylochromis_ericotaenia:0.00020147373219664045	Tyrannochromis_nigriventer:0.00047940956014629076):0.00006140786310464275	(Chilotilapia_rhoadesii_1:0.00033100500291276188	(Dimidiochromis_kiwinge:0.00037577439545489588	(Nimbochromis_linni:0.00037372512494079869	(Nimbochromis_livingstoni:0.00002986812871328784	Nimbochromis_polystigma:0.00010790926718257993):0.00017919911084128572):0.00012639535151269266):0.00012435653383078172):0.00005061426167519018):0.00007788303452577623	Otopharynx_lithobates:0.00033515673280799481):0.00003188359788685018):0.00004420156874039205	((Placidochromis_electra:0.00022009744382975603	(Ctenopharynx_nitidus:0.00016447373443832878	Ctenopharynx_intermedius_1:0.00021660016615205555):0.00011240101320804651):0.00009898934240169955	((Taeniochromis_holotaenia:0.00045177237050674114	(Otopharynx_brooksi_nkhata:0.00024440135765953566	(Stigmatochromis_modestus:0.00010532889992664668	Stigmatochromis_guttatus:0.00048410967703467147):0.00006726598900152930):0.00023885156957653231):0.00009169922002982157	Copadichromis_trewavasae:0.00020996612391256973):0.00005451682814290626):0.00003082512467624524):0.00007263545060610852):0.00008939171257118948):0.00006677315328032400	(Copadichromis_trimaculatus:0.00037455102916382260	Copadichromis_quadrimaculatus:0.00011652935315520199):0.00009070528443937022):0.00003225026563066441):0.00003423467991350621):0.00005252552253872810):0.00013206184248150431):0.00005157957774968175):0.00008614468183823266):0.00017444359354741655	Diplotaxodon_limnothrissa:0.00012527560772741795):0.00002596549942740755	Diplotaxodon_macrops_black_dorsal:0.00010051216143248956):0.00003454805065022213):0.00006685233475708494	Diplotaxodon_macrops:0.00007764626152009523	Diplotaxodon_greenwoodi:0.00023160006704776512):0.0;
((Diplotaxodon_ngulube:0.00015671425494689030	Diplotaxodon_white_back_similis:0.00008240006036615933):0.00007076042534081227	((Diplotaxodon_macrops:0.00014135082941799513	(((((((Lethrinops_gossei:0.00014249894031848610	((Lethrinops_albus:0.00018960419233613748	Lethrinops_lethrinus_Father:0.00016443581938014508):0.00005826211269396587	((((Ctenopharynx_intermedius_1:0.00017135767159309154	Ctenopharynx_nitidus:0.00017147883198876627):0.00009277059948150744	(Placidochromis_longimanus_1:0.00018167622425988169	(Taeniolethrinops_furcicauda:0.00011648038049703665	(Taeniolethrinops_praeorbitalis:0.00009863451309158166	Taeniolethrinops_macrorhynchus:0.00009331892346175572):0.00008062739803056289):0.00010672165680123250):0.00002744594648435338):0.00002737987358414607	((((((Placidochromis_johnstoni:0.00016154689396660665	(Nimbochromis_livingstoni:0.00014576977358437846	(Nimbochromis_linni:0.00030339279755023444	Nimbochromis_polystigma:0.00008514602538801651):0.00005786193810841443):0.00027636286802441574):0.00009320130818846821	(Mylochromis_ericotaenia:0.00028722946815999152	Champsochromis_caeruelus_1:0.00038099370363814394):0.00014956558840866275):0.00009069742127002122	(Hemitilapia_oxyrhynchus:0.00012176277293080385	((Tyrannochromis_nigriventer:0.00051631079751613112	Placidochromis_milomo:0.00052239971459028267):0.00012424069517197415	Otopharynx_lithobates:0.00030336575159424500):0.00006400462617175735):0.00003445250602694991):0.00006634873501285380	((Hemitaenichromis_spilopterus:0.00011723950023347834	Protomelas_ornatus_1:0.00017245265636418370):0.00009845901464643409	Dimidiochromis_kiwinge:0.00044388228495162782):0.00009147573799911711):0.00003324036950874663	((Chilotilapia_rhoadesii_1:0.00022263479513167029	(Otopharynx_tetrastigma:0.00051903149750972698	(Dimidiochromis_compressiceps:0.00025303837890364752	(Dimidiochromis_strigatus:0.00008468183147514703	Dimidiochromis_dimidiatus:0.00007331568640296932):0.00012254518681214572):0.00029567799788604582):0.00007458215644285968):0.00007088982386246397	(Mylochromis_melanotaenia:0.00011538881882583030	Tremitochranus_placodon:0.00015241061039692903):0.00012582121762026168):0.00003459575975100202):0.00005074770662490869	(Placidochromis_electra:0.00030391319443543184	((Taeniochromis_holotaenia:0.00047850582848250997	(Copadichromis_trewavasae:0.00015145908985586491	(Otopharynx_brooksi_nkhata:0.00024886897534086446	(Stigmatochromis_guttatus:0.00038606793042534070	Stigmatochromis_modestus:0.00020475271216278406):0.00010465778017250762):0.00011142094906512040):0.00013182789953112873):0.00005655984705114372	(((Otopharynx_speciosus_1:0.00033403637813396252	Buccochromis_nototaenia:0.00016931571533452129):0.00009490565816477915	Buccochromis_rhoadesii:0.00021870348239171286):0.00014297017640545697	Mylochromis_anaphyrmus:0.00019405298849900404):0.00011470445226309257):0.00002800513128330896):0.00004280114784590919):0.00005084746496359964):0.00005271933802868008	Lethrinops_auritus:0.00011529320133039514):0.00004186005465367635):0.00005414960420349257):0.00003776949076231152	(((Copadichromis_virginalis:0.00016642241657995052	Copadichromis_quadrimaculatus:0.00015050976327966154):0.00006335381742370772	(Copadichromis_likomae:0.00017457043274830483	Copadichromis_trimaculatus:0.00026540698475686068):0.00005784293267571405):0.00004166494497663424	((Lethrinops_longimanus_redhead:0.00012642138255902481	(Aulonocara_steveni:0.00030337375495319730	Aulonocara_stuartgranti_Father:0.00019547789152744255):0.00021085021449009664):0.00003113339759541921	(Alticorpus_geoffreyi:0.00017169903805839908	Alticorpus_macrocleithrum:0.00043213271192743281):0.00005975671197171124):0.00005467243490942565):0.00002546734555622408):0.00004760477398830740	Aulonocara_minutus:0.00016988822881074971):0.00001798737738852327	(Lethrinops_sp_oliveri:0.00006286231367263171	Aulonocara_yellow:0.00022431951109288089):0.00008695802311485751):0.00006073552022352535	(Nbrichardi:0.01762802822528199143	((Tropheops_tropheops:0.00046525733221216523	(((Genyochromis_mento:0.00043462970524761537	Cynotilapia_axelrodi:0.00023726315013408719):0.00018602629206617986	(Metriaclima_zebra:0.00035217191284454504	Petrotilapia_genalutea:0.00018814703984874147):0.00011038985682806644):0.00006283138550807389	(Cynotilapia_afra:0.00023500165180976153	Iodotropheus_sprengerae:0.00040398291242171939):0.00003620050045795448):0.00008047213742540474):0.00013324389298950565	(A_calliptera_Chizumulu:0.00014959059925530774	((A_calliptera_South_Rukuru:0.00060801840141186652	A_calliptera_Chitimba:0.00017444976136147356):0.00010277892920876132	((A_calliptera_Salima_Father:0.00013648993690468610	A_calliptera_Luwawa:0.00064739862804194341):0.00010311280605187597	((A_calliptera_Near_Kyela:0.00014571213188252486	(A_calliptera_Songwe_River:0.00011388582484771984	(((A_calliptera_Massoko_benthic:0.00000880642053277229	A_calliptera_Massoko_littoral:0.00001883836679606829):0.00055493230887861708	A_calliptera_Mbaka_river_Female:0.00024909772088092135):0.00023011842606869245	A_calliptera_Kingiri:0.00028291319141921374):0.00002322235579522209):0.00005306989896037167):0.00006658706858526449	(A_calliptera_North_Rukuru:0.00010584597368496663	(A_calliptera_Bua:0.00066419556760859827	A_calliptera_Enukweni:0.00010011269465259770):0.00003579893878209257):0.00009497328835930940):0.00007058740593627168):0.00005771796059520030):0.00007081257690185844):0.00022654115795234459):0.00010567382688602322):0.00003606245144510866):0.00009251222276523345	(Rhamphochromis_esox:0.00009732036492754490	(Rhamphochromis_longiceps:0.00008550441682982309	Rhamphochromis_woodi:0.00010752386963593746):0.00003186889788982566):0.00047046228580926677):0.00018005947734425236	Diplotaxodon_limnothrissa:0.00009475972197535926):0.00008064370278651910):0.00005800308166061483	(Diplotaxodon_macrops_black_dorsal:0.00010212773432773456	Pallidochromis_tokolosh:0.00017468013655657640):0.00002570405463246765):0.00004567892470278332	Diplotaxodon_greenwoodi:0.00026785553923175344):0.0;
(Pallidochromis_tokolosh:0.00026176986734505523	((((Diplotaxodon_ngulube:0.00005744527196110965	Diplotaxodon_white_back_similis:0.00013070894342707035):0.00003510902096577101	(Diplotaxodon_macrops:0.00009605516053794965	Diplotaxodon_macrops_black_dorsal:0.00003526660535909777):0.00009280104935278935):0.00003951246711316866	(((((Copadichromis_likomae:0.00011536608376557621	(Lethrinops_albus:0.00016231963790640144	(Mylochromis_ericotaenia:0.00031509047370220639	Lethrinops_lethrinus_Father:0.00026518934715473664):0.00005149614594448326):0.00003480414075897626):0.00003944945721905541	((((Mylochromis_anaphyrmus:0.00027091397127153245	Placidochromis_electra:0.00034435654910144973):0.00010271338802335365	(Copadichromis_trewavasae:0.00017394507678759191	((Aulonocara_yellow:0.00010820187937874120	Aulonocara_steveni:0.00047325420322060483):0.00005480580477524171	Aulonocara_stuartgranti_Father:0.00017437472294692366):0.00003243262399455321):0.00004653270147393577):0.00006501501848590012	(Lethrinops_auritus:0.00008929609397374916	((((Placidochromis_milomo:0.00056474903145771525	Dimidiochromis_kiwinge:0.00023052635674660019):0.00005399657149389498	((Otopharynx_brooksi_nkhata:0.00026690660128011350	Stigmatochromis_guttatus:0.00035542083955026612):0.00011085268250976328	Stigmatochromis_modestus:0.00028878816874545733):0.00009411499998822421):0.00004310021964865043	((((Mylochromis_melanotaenia:0.00017102725801363810	Tremitochranus_placodon:0.00003604196156745046):0.00015604852073957027	(Placidochromis_longimanus_1:0.00009348768356336689	Otopharynx_tetrastigma:0.00035179169719873273):0.00006577299661006525):0.00004525750493131683	(((Otopharynx_speciosus_1:0.00035984939581135264	(Tyrannochromis_nigriventer:0.00044277409379152083	Champsochromis_caeruelus_1:0.00033633283565886627):0.00011660392231444355):0.00004249962177171449	(Placidochromis_johnstoni:0.00037548052125844399	(Buccochromis_nototaenia:0.00014507588992270526	Buccochromis_rhoadesii:0.00013652177061935765):0.00013333150695860025):0.00003772842171727902):0.00004851778429069729	(Hemitilapia_oxyrhynchus:0.00013877812863213182	(Hemitaenichromis_spilopterus:0.00019726851528053326	(Chilotilapia_rhoadesii_1:0.00026289728303186281	Copadichromis_trimaculatus:0.00035449162453026612):0.00003765583375130753):0.00005213891439292979):0.00005592073276052735):0.00007050982614971076):0.00004062849860996984	((Taeniochromis_holotaenia:0.00044291220103778777	(Ctenopharynx_nitidus:0.00030981568245883159	Ctenopharynx_intermedius_1:0.00009091399854900561):0.00007885496187578599):0.00008572376122411695	((Taeniolethrinops_praeorbitalis:0.00021002978353323697	(Taeniolethrinops_furcicauda:0.00017471680425274920	Taeniolethrinops_macrorhynchus:0.00041016669393729326):0.00016272042989053979):0.00009115790862670893	Protomelas_ornatus_1:0.00028452044119710177):0.00007747705900945557):0.00006631600576525371):0.00004649300189492441):0.00002405702622106173	((((Dimidiochromis_compressiceps:0.00035592941141006379	Dimidiochromis_dimidiatus:0.00010435042446674013):0.00012544367829712079	Dimidiochromis_strigatus:0.00017599285345348053):0.00026117479991482853	((Nimbochromis_livingstoni:0.00011162667363866271	Nimbochromis_linni:0.00054253086653751888):0.00007852515989098950	Nimbochromis_polystigma:0.00017102201060274132):0.00027683773620689009):0.00008933741615574020	Otopharynx_lithobates:0.00049665601248035274):0.00004725048707096180):0.00006553377125347701):0.00001831817803853490):0.00003773209467318413	((Aulonocara_minutus:0.00012833625585835542	(Alticorpus_geoffreyi:0.00017550899449323269	((Copadichromis_quadrimaculatus:0.00010775720660656355	Copadichromis_virginalis:0.00017430572313428388):0.00009036503007517933	(Lethrinops_sp_oliveri:0.00012977495940036970	(Alticorpus_macrocleithrum:0.00031913423789446449	Lethrinops_gossei:0.00020764233430673528):0.00003739686273527184):0.00005180819350567424):0.00003725933881145388):0.00003652749133165831):0.00003418705875685281	Lethrinops_longimanus_redhead:0.00008428601021065310):0.00006420335992408815):0.00003049237079348170):0.00009214769834458150	(Cynotilapia_afra:0.00023026539124229147	((A_calliptera_Chizumulu:0.00022642590903866353	(Iodotropheus_sprengerae:0.00026219052169048739	((((A_calliptera_Massoko_benthic:0.00000110552938483560	A_calliptera_Massoko_littoral:0.00000110552938483560):0.00050189849490724114	A_calliptera_Mbaka_river_Female:0.00007502091221763568):0.00020830068672068511	(A_calliptera_Songwe_River:0.00021016199701890135	(A_calliptera_Near_Kyela:0.00011114685482685680	A_calliptera_Kingiri:0.00032457098169730276):0.00006558643462274932):0.00009108387895424974):0.00012755059497616587	(((A_calliptera_South_Rukuru:0.00069505684825842888	A_calliptera_Luwawa:0.00076026669088291826):0.00016863218333793904	(A_calliptera_Salima_Father:0.00019191874302164032	A_calliptera_Bua:0.00064046868348340490):0.00014346772554924911):0.00013053271810805237	(A_calliptera_Enukweni:0.00009067184996437593	(A_calliptera_North_Rukuru:0.00011822268342835854	A_calliptera_Chitimba:0.00015416608036831120):0.00006140317955203155):0.00006006049224238994):0.00007898792648676800):0.00011728332429721881):0.00005604029855447599):0.00010757768788480599	(Tropheops_tropheops:0.00025691982336785175	((Genyochromis_mento:0.00058275207452200507	Cynotilapia_axelrodi:0.00031849502310459725):0.00008946625208602484	(Metriaclima_zebra:0.00042001432499913781	Petrotilapia_genalutea:0.00048428014805548022):0.00014301784715136317):0.00007381894913970641):0.00006078384033905878):0.00011630961458533095):0.00006387262041704986):0.00004693209433578477	Nbrichardi:0.02351749443276301976):0.00006999088778341727	(Rhamphochromis_longiceps:0.00012485309171756436	(Rhamphochromis_esox:0.00012458555200801772	Rhamphochromis_woodi:0.00012450598083916942):0.00011456419886519194):0.00040257728489828546):0.00014904763150559483):0.00004040003537970458	Diplotaxodon_limnothrissa:0.00012812134644676567):0.00004885304789758594	Diplotaxodon_greenwoodi:0.00031434379798646718):0.0;
(((Diplotaxodon_white_back_similis:0.00012401666693838797	Diplotaxodon_ngulube:0.00020923076382266481):0.00009415742739354760	((((((Aulonocara_stuartgranti_Father:0.00014729822105628683	Aulonocara_steveni:0.00021595399069891650):0.00015777665835604602	(((Lethrinops_longimanus_redhead:0.00011475575466841395	(Lethrinops_sp_oliveri:0.00015013077794308541	Lethrinops_gossei:0.00010814997965767006):0.00003228675836327753):0.00001741877452126017	((Aulonocara_minutus:0.00012207417377443265	Alticorpus_macrocleithrum:0.00033960505224232991):0.00021490790653409719	(Alticorpus_geoffreyi:0.00011351859594764524	Aulonocara_yellow:0.00010942884918790810):0.00008395103742011156):0.00006094929732935340):0.00005083462891361209	(((((((Buccochromis_nototaenia:0.00017220586246282317	Buccochromis_rhoadesii:0.00010703865287228541):0.00011201774166035391	Otopharynx_speciosus_1:0.00016140645173707860):0.00027098973356826642	(((Stigmatochromis_guttatus:0.00030315330928084059	(Otopharynx_brooksi_nkhata:0.00018002090615959083	Stigmatochromis_modestus:0.00020974049375304031):0.00004777608991963927):0.00013682301140300389	Taeniochromis_holotaenia:0.00035808718579966557):0.00007926003472283250	(Copadichromis_trewavasae:0.00015176820711251547	Copadichromis_trimaculatus:0.00019749823503009345):0.00006058480732010029):0.00004453397937037902):0.00005023987789161604	(((Otopharynx_tetrastigma:0.00037809404096022977	(Chilotilapia_rhoadesii_1:0.00014113730604374116	Hemitaenichromis_spilopterus:0.00010977361452672413):0.00004960347302617744):0.00004147553864475184	((Otopharynx_lithobates:0.00025668543911699677	Tyrannochromis_nigriventer:0.00041491591817495482):0.00007586976119938324	(Hemitilapia_oxyrhynchus:0.00007576725155856962	Mylochromis_ericotaenia:0.00017539093809879665):0.00007484256347343775):0.00006262667889103926):0.00004705860999523888	((((Placidochromis_johnstoni:0.00022091896529706311	Protomelas_ornatus_1:0.00018635613443852543):0.00003812915305666137	(Placidochromis_milomo:0.00034628383315713597	(Mylochromis_melanotaenia:0.00012789039509418211	Tremitochranus_placodon:0.00018713018985321857):0.00009168983366640523):0.00004067099526711990):0.00005018144071638202	(Dimidiochromis_kiwinge:0.00028620138694254710	((Nimbochromis_polystigma:0.00005543364349743559	Nimbochromis_linni:0.00013005152929461370):0.00006245648270383299	Nimbochromis_livingstoni:0.00003473044659134478):0.00037841821743006640):0.00002739439579486390):0.00002833783935079543	(((Dimidiochromis_dimidiatus:0.00008330925601645975	(Dimidiochromis_strigatus:0.00014906102767703428	Dimidiochromis_compressiceps:0.00013231660857152116):0.00006774661527557297):0.00039096729903490295	Champsochromis_caeruelus_1:0.00033352492475502378):0.00009519594438974086	Placidochromis_longimanus_1:0.00006686159764203819):0.00001654258805733261):0.00006859332162571009):0.00004957247379232572):0.00005827792684983816	(Placidochromis_electra:0.00030549152916802073	(Mylochromis_anaphyrmus:0.00021711934304844549	(Ctenopharynx_intermedius_1:0.00011534239902655817	Ctenopharynx_nitidus:0.00021128024903292641):0.00011056474615698998):0.00007355268572431479):0.00001789807298602355):0.00006106507837686262	((Lethrinops_auritus:0.00011551346657869231	Lethrinops_albus:0.00014195564386184359):0.00003111878256791346	(((Taeniolethrinops_furcicauda:0.00017852278149068943	Taeniolethrinops_praeorbitalis:0.00011870943648327723):0.00013216801587760495	Taeniolethrinops_macrorhynchus:0.00053205432213329076):0.00019046598657366311	Lethrinops_lethrinus_Father:0.00015818938385844984):0.00004975887381763866):0.00005425797964058594):0.00003577413404565947	(Copadichromis_virginalis:0.00012493049847059570	(Copadichromis_quadrimaculatus:0.00010682379606398699	Copadichromis_likomae:0.00005520406125017792):0.00005070708692532184):0.00009203544107951762):0.00003011708010968465):0.00003902664701843545):0.00015983815492137988	(Nbrichardi:0.01656658450069503977	((Iodotropheus_sprengerae:0.00032064020750674933	((Tropheops_tropheops:0.00012338189105093490	Genyochromis_mento:0.00034942990783861830):0.00007922744660964390	((Cynotilapia_axelrodi:0.00031051656601304882	Cynotilapia_afra:0.00013975241282480582):0.00014189757586413807	(Metriaclima_zebra:0.00037347317112469323	Petrotilapia_genalutea:0.00019186041242317108):0.00014369825988367769):0.00007321465343547963):0.00010395175018183277):0.00013963449718407811	(A_calliptera_Kingiri:0.00035647403142029580	(A_calliptera_Salima_Father:0.00015568702393474869	((A_calliptera_Luwawa:0.00067578278046366482	A_calliptera_Bua:0.00040796858833307159):0.00013073983209287816	(((A_calliptera_Mbaka_river_Female:0.00013920511596915642	((A_calliptera_Massoko_benthic:0.00001452993606223584	A_calliptera_Massoko_littoral:0.00001712765421970616):0.00044855643663319625	A_calliptera_Chizumulu:0.00013528866628257735):0.00006087991424151229):0.00003193960218998204	((A_calliptera_Songwe_River:0.00012821528457258860	A_calliptera_Near_Kyela:0.00008986182276434386):0.00008855855008110021	(A_calliptera_South_Rukuru:0.00071135908140267557	A_calliptera_Enukweni:0.00050705569910957737):0.00014111295602174542):0.00006079694608989550):0.00005194652428425960	(A_calliptera_Chitimba:0.00011162459212746871	A_calliptera_North_Rukuru:0.00009329655858520300):0.00007805823777582213):0.00005340315066850284):0.00006890929244258585):0.00007583204920484445):0.00020598874132176224):0.00010938823787569746):0.00007615020980549124):0.00007548689025547649	(Rhamphochromis_longiceps:0.00005386572923337140	(Rhamphochromis_esox:0.00008836295923372758	Rhamphochromis_woodi:0.00009758302515671211):0.00006089306612442506):0.00050212934553765744):0.00029337553612230921	Diplotaxodon_limnothrissa:0.00007169330161365753):0.00005588208093775792	Diplotaxodon_macrops_black_dorsal:0.00007932328444715535):0.00007447264740253553):0.00005208238497475003	(Diplotaxodon_macrops:0.00007745142905883402	Pallidochromis_tokolosh:0.00026574661915321668):0.00003150598305954587	Diplotaxodon_greenwoodi:0.00022269483597538243):0.0;
(Pallidochromis_tokolosh:0.00025257360708610943	(Diplotaxodon_macrops:0.00008709658992418584	(Diplotaxodon_macrops_black_dorsal:0.00015425203381276469	((((Nbrichardi:0.01932545820662949151	((((Genyochromis_mento:0.00051877772745924865	Tropheops_tropheops:0.00023704363410016540):0.00013968138955103515	((Metriaclima_zebra:0.00027696675647309062	Petrotilapia_genalutea:0.00023211687890189396):0.00010774778441470402	(Cynotilapia_afra:0.00015415877939648157	Cynotilapia_axelrodi:0.00019976371486032503):0.00006990351482308110):0.00010735597515746402):0.00016828561569486643	(Iodotropheus_sprengerae:0.00055121711279105179	((A_calliptera_North_Rukuru:0.00006479461149343403	(A_calliptera_Enukweni:0.00044775355353791728	A_calliptera_Near_Kyela:0.00007544405696911327):0.00006344798550416740):0.00006077187757511856	((((A_calliptera_South_Rukuru:0.00048518777521623792	((A_calliptera_Bua:0.00032413702570348129	A_calliptera_Salima_Father:0.00004969429924147175):0.00011539842867784311	A_calliptera_Luwawa:0.00030873412243774561):0.00007008405957145304):0.00006149158970982527	A_calliptera_Chitimba:0.00020195015697893514):0.00008181227041521859	(A_calliptera_Mbaka_river_Female:0.00012739414533960658	A_calliptera_Kingiri:0.00033245908735464962):0.00003854817671114298):0.00008217736944623761	(A_calliptera_Chizumulu:0.00012528522584918345	(A_calliptera_Songwe_River:0.00009784586520649551	(A_calliptera_Massoko_benthic:0.00001363921656934476	A_calliptera_Massoko_littoral:0.00003092585035786987):0.00044256543002262218):0.00005170014829669268):0.00009404366510140228):0.00006153474663208671):0.00034964732056126093):0.00018682641620296276):0.00012227278506285862	(((((((Otopharynx_tetrastigma:0.00033356012816455926	(Mylochromis_melanotaenia:0.00018800533669890461	Tremitochranus_placodon:0.00010122840064202467):0.00010431943864476678):0.00005712228917553133	(((Otopharynx_speciosus_1:0.00016600679027652161	(Buccochromis_nototaenia:0.00008747355207541608	Buccochromis_rhoadesii:0.00020093480200508840):0.00010141362059048671):0.00020463015259582063	((Dimidiochromis_dimidiatus:0.00013935698560359243	(Dimidiochromis_compressiceps:0.00015751959050803636	Dimidiochromis_strigatus:0.00005222025634985958):0.00009088468706445491):0.00025029909897677751	Dimidiochromis_kiwinge:0.00026192265561379637):0.00013925417573455679):0.00008628198511566375	((Mylochromis_ericotaenia:0.00029110668930646294	(Taeniochromis_holotaenia:0.00032243537043708664	(Champsochromis_caeruelus_1:0.00029490027301571660	Tyrannochromis_nigriventer:0.00045469988960468362):0.00010383235767728223):0.00012947340332864588):0.00003924542072538235	((Hemitilapia_oxyrhynchus:0.00021611816229568073	(((Nimbochromis_linni:0.00019529136952403723	(Nimbochromis_livingstoni:0.00000679048289077676	Nimbochromis_polystigma:0.00007177151918875515):0.00023476534478833572):0.00025635973998940808	Placidochromis_johnstoni:0.00006258640682394438):0.00007530868768333627	Otopharynx_lithobates:0.00025508765630840978):0.00005531269689556393):0.00004984667834710789	((Chilotilapia_rhoadesii_1:0.00032301065930582352	(Placidochromis_milomo:0.00025828675737659475	Protomelas_ornatus_1:0.00028004649707470388):0.00018994360627578387):0.00006733090114350625	Hemitaenichromis_spilopterus:0.00016931399418761999):0.00005842723850557486):0.00006903385189443325):0.00004295427012537661):0.00006545949283404789):0.00006485158005958440	(Copadichromis_trewavasae:0.00020357105276809750	((Otopharynx_brooksi_nkhata:0.00013978704595942688	Stigmatochromis_modestus:0.00031472180270830706):0.00008479602323989638	Stigmatochromis_guttatus:0.00028375025468147652):0.00010273843016393051):0.00007764143999902833):0.00004214200070918499	((Ctenopharynx_intermedius_1:0.00009685348631984301	Ctenopharynx_nitidus:0.00016419580766618410):0.00037072895766094096	Placidochromis_longimanus_1:0.00016503753984819239):0.00003826605748323856):0.00004124409482151617	(Mylochromis_anaphyrmus:0.00026129270946056901	Placidochromis_electra:0.00020963354156688048):0.00006178372621259902):0.00006416351895793052	((Lethrinops_longimanus_redhead:0.00013707415616480176	(Lethrinops_auritus:0.00013864887160572480	(((Taeniolethrinops_praeorbitalis:0.00010850682090179156	Taeniolethrinops_furcicauda:0.00009952229709232512):0.00013476791387462221	Taeniolethrinops_macrorhynchus:0.00067450599323144375):0.00018370238303355905	(Lethrinops_albus:0.00010997807611788079	Lethrinops_lethrinus_Father:0.00011739625579953186):0.00006517747809366239):0.00010446977333756558):0.00011585515402207822):0.00004022289550088040	((Aulonocara_stuartgranti_Father:0.00026909583611519743	(Aulonocara_yellow:0.00010385512231144349	(Aulonocara_minutus:0.00018376316734118657	(Lethrinops_gossei:0.00027790211197738110	(Lethrinops_sp_oliveri:0.00020038566322451510	Alticorpus_macrocleithrum:0.00036171202117834601):0.00005731157937908716):0.00008802568311429518):0.00002618957088203417):0.00011090244327031515):0.00002596918057877111	(Aulonocara_steveni:0.00033358563902862712	Alticorpus_geoffreyi:0.00019174296113364385):0.00006530518617781317):0.00005527520541590853):0.00008027685461576269):0.00009842865994562445	(((Copadichromis_virginalis:0.00014999075553881618	Copadichromis_quadrimaculatus:0.00015807909077616487):0.00003322719017886009	Copadichromis_likomae:0.00015077123992100755):0.00014628150884829426	Copadichromis_trimaculatus:0.00033893148490674887):0.00010295459088674312):0.00013098898708956841):0.00005577204089055601):0.00004921735190990177	(Rhamphochromis_longiceps:0.00005674060978768400	(Rhamphochromis_esox:0.00011022503945058327	Rhamphochromis_woodi:0.00006963387844420850):0.00013039371278033275):0.00058260291772624677):0.00033392545270190705	Diplotaxodon_limnothrissa:0.00018085720992776959):0.00008302747082763448	(Diplotaxodon_white_back_similis:0.00013438091973289924	Diplotaxodon_ngulube:0.00011443919349515957):0.00003797320833219820):0.00006049403925496214):0.00004979268487037624):0.00016237091435476265	Diplotaxodon_greenwoodi:0.00021989817870503349):0.0;
(Diplotaxodon_macrops_black_dorsal:0.00008888719023812541	((Diplotaxodon_macrops:0.00010359237101441488	(Diplotaxodon_white_back_similis:0.00017383966888834772	Diplotaxodon_ngulube:0.00020952910237506033):0.00007138023657057758):0.00005277273531371823	(Pallidochromis_tokolosh:0.00030278262863570298	(Diplotaxodon_limnothrissa:0.00007155447831633290	((Nbrichardi:0.02133716157247656994	(Rhamphochromis_longiceps:0.00005323414371657210	(Rhamphochromis_esox:0.00009914466664237298	Rhamphochromis_woodi:0.00010203499091936487):0.00009691812725397855):0.00049331960746844229):0.00009387253462838597	((((Genyochromis_mento:0.00073076826624754215	Tropheops_tropheops:0.00014945085244628798):0.00007996314618874705	((Metriaclima_zebra:0.00040778366730216702	Petrotilapia_genalutea:0.00014292754426173398):0.00013679373660243426	(Cynotilapia_axelrodi:0.00018258484845441554	Cynotilapia_afra:0.00019036147268539788):0.00015062959619272789):0.00013111928939417376):0.00009197764448633144	(Iodotropheus_sprengerae:0.00043314375653870184	(A_calliptera_Chizumulu:0.00014704453171879596	(A_calliptera_Salima_Father:0.00011779238619737481	(((A_calliptera_Enukweni:0.00022331027856642267	(A_calliptera_Chitimba:0.00014769042017981265	A_calliptera_South_Rukuru:0.00063739225929303309):0.00005723149699342265):0.00005998944396493403	((A_calliptera_Near_Kyela:0.00006581752511106804	(A_calliptera_Songwe_River:0.00018896861992421141	((A_calliptera_Kingiri:0.00029956378668319854	(A_calliptera_Massoko_benthic:0.00000461326907201237	A_calliptera_Massoko_littoral:0.00000124230779510772):0.00054632616785956953):0.00010472833789792125	A_calliptera_Mbaka_river_Female:0.00021079866019743413):0.00010758673119866890):0.00004414796424102904):0.00005436738581107749	A_calliptera_North_Rukuru:0.00026145557927514425):0.00011090660785825989):0.00005396855161210302	(A_calliptera_Luwawa:0.00021361897331711145	A_calliptera_Bua:0.00046299299764073946):0.00015423956874308426):0.00008439444387860056):0.00006299462495115312):0.00035286224765013007):0.00017947804233476374):0.00011294939675024243	(((((((((Dimidiochromis_kiwinge:0.00034588895499417123	(Dimidiochromis_dimidiatus:0.00030626964490683249	(Dimidiochromis_compressiceps:0.00018597267912824454	Dimidiochromis_strigatus:0.00012995800518071472):0.00009272435631702492):0.00029652536220604967):0.00009256275843593518	Protomelas_ornatus_1:0.00027939388846162096):0.00007678992903883191	Otopharynx_tetrastigma:0.00066759287667084622):0.00005276447273307342	(((Placidochromis_johnstoni:0.00041920699484927651	Chilotilapia_rhoadesii_1:0.00043537939395001650):0.00011030153726205970	((Otopharynx_lithobates:0.00026755379892737116	Hemitaenichromis_spilopterus:0.00016640268649944270):0.00009152414427935336	(Placidochromis_milomo:0.00034700852092905737	(Tyrannochromis_nigriventer:0.00073330232906122458	(Nimbochromis_linni:0.00044945152035128963	(Nimbochromis_polystigma:0.00014238774020380486	Nimbochromis_livingstoni:0.00006205971196792160):0.00012653532758707999):0.00032104716891591368):0.00015032900241733724):0.00008879788470894317):0.00004510191462115357):0.00007047156843077230	((Hemitilapia_oxyrhynchus:0.00016803424501231443	((Buccochromis_nototaenia:0.00010873684166253609	(Buccochromis_rhoadesii:0.00020163502708360611	Otopharynx_speciosus_1:0.00011419065911577085):0.00011482159434193501):0.00041522153825819405	Mylochromis_ericotaenia:0.00038086829818975460):0.00010979085728803906):0.00004112682986990368	(Mylochromis_melanotaenia:0.00011062188254032256	Tremitochranus_placodon:0.00012141526231548529):0.00020827206341275103):0.00007044801593893206):0.00003494139182091436):0.00003436977236967052	((((Stigmatochromis_guttatus:0.00028663569916074762	Otopharynx_brooksi_nkhata:0.00035981944575976595):0.00015148553840517920	Stigmatochromis_modestus:0.00032487622633271129):0.00017004059067383999	(Taeniochromis_holotaenia:0.00038921130029258950	Champsochromis_caeruelus_1:0.00046824240249791901):0.00019989153426043667):0.00009944937759309196	Copadichromis_trewavasae:0.00014859479258951721):0.00012407062003227774):0.00008899190176533875	(Placidochromis_longimanus_1:0.00014843364567335775	Lethrinops_lethrinus_Father:0.00020155821643507864):0.00005683449500462500):0.00007819021123830820	((Lethrinops_auritus:0.00012141798648055276	Lethrinops_albus:0.00015595758122753192):0.00006778607015593814	(Taeniolethrinops_praeorbitalis:0.00011933734076177879	(Taeniolethrinops_furcicauda:0.00015595364556120051	Taeniolethrinops_macrorhynchus:0.00072764211289434310):0.00009535419746880502):0.00016326239228688465):0.00002881687241215361):0.00005282754835042637	(((Copadichromis_virginalis:0.00020291988309467941	Copadichromis_quadrimaculatus:0.00013908458013328214):0.00005277396119738164	(Copadichromis_trimaculatus:0.00020483657297579110	Copadichromis_likomae:0.00017455557654056031):0.00005411083145911626):0.00005562779599724865	((Alticorpus_geoffreyi:0.00026039828822742983	Alticorpus_macrocleithrum:0.00051562029572088403):0.00007510536846579525	((Lethrinops_longimanus_redhead:0.00010025417323694402	((Placidochromis_electra:0.00052210197947731628	(Ctenopharynx_intermedius_1:0.00016826002739500536	Ctenopharynx_nitidus:0.00008486517110580287):0.00019674901708305854):0.00008856519935076433	(Mylochromis_anaphyrmus:0.00026702249621750237	Lethrinops_gossei:0.00010207917501623296):0.00005813479664443915):0.00004985057871309798):0.00007498816912606762	(Aulonocara_minutus:0.00013071506598823275	Lethrinops_sp_oliveri:0.00015215893394104817):0.00005891071740880020):0.00004124135432312931):0.00004929162024130717):0.00003156564658582422):0.00008235959049761036	(Aulonocara_yellow:0.00013846698670368071	(Aulonocara_stuartgranti_Father:0.00017946336093438672	Aulonocara_steveni:0.00016675369936306410):0.00022174022990084123):0.00005523549529809400):0.00010613109658626934):0.00007452862030513411):0.00034807648545978880):0.00003183027637782402):0.00006695450269387890):0.00003389025699875031	Diplotaxodon_greenwoodi:0.00022217625124522009):0.0;
(Diplotaxodon_limnothrissa:0.00009167807593349975	(((Diplotaxodon_macrops:0.00006432740654907472	((Diplotaxodon_ngulube:0.00020350000606162143	Diplotaxodon_white_back_similis:0.00009944493738386384):0.00024239664642298347	Pallidochromis_tokolosh:0.00016247774743592975):0.00004483146598250630):0.00003466676172338184	Diplotaxodon_macrops_black_dorsal:0.00012152408496204648):0.00004777529319223376	((Rhamphochromis_longiceps:0.00011080653503303838	(Rhamphochromis_woodi:0.00008439511042050485	Rhamphochromis_esox:0.00016395055104722304):0.00002534184228795561):0.00047431691579738656	((((Aulonocara_yellow:0.00014235122438168091	Alticorpus_geoffreyi:0.00024545675038275936):0.00003926758560598725	(((Lethrinops_longimanus_redhead:0.00016349130804839762	Lethrinops_gossei:0.00013386407592926646):0.00002933995867324779	(Aulonocara_minutus:0.00010472213041645177	Copadichromis_virginalis:0.00013759397221129195):0.00004271977450175630):0.00003702937889912850	(Lethrinops_sp_oliveri:0.00012243804647015939	((Alticorpus_macrocleithrum:0.00029291204781695741	Copadichromis_likomae:0.00021361926030035323):0.00004197293183797271	((((Mylochromis_anaphyrmus:0.00020620905563304025	((Ctenopharynx_intermedius_1:0.00010860810365985560	Ctenopharynx_nitidus:0.00015562173751493697):0.00016999903526483516	Placidochromis_electra:0.00028969384409452105):0.00005995844952937056):0.00005874404129747986	((((Champsochromis_caeruelus_1:0.00044604622210655154	Tyrannochromis_nigriventer:0.00060668278515074118):0.00015345373283030231	(Buccochromis_nototaenia:0.00012939494171049375	(Buccochromis_rhoadesii:0.00019718909900916852	Otopharynx_speciosus_1:0.00030043080896167675):0.00013435640362656013):0.00020673272847212374):0.00006690271698018471	(Lethrinops_albus:0.00018163220776374163	((Aulonocara_steveni:0.00021675253550051645	Aulonocara_stuartgranti_Father:0.00026428100185436470):0.00028773762740427012	(Lethrinops_auritus:0.00013510993082317826	Lethrinops_lethrinus_Father:0.00015829048424365860):0.00001485288410765201):0.00004296466326328202):0.00002753696280028807):0.00002363250520489727	((((Placidochromis_johnstoni:0.00023082540912833116	Hemitaenichromis_spilopterus:0.00041139682425295730):0.00012907791315038477	(Otopharynx_tetrastigma:0.00022065326539808392	(Otopharynx_lithobates:0.00018284613247464499	(Protomelas_ornatus_1:0.00022767698021904182	Chilotilapia_rhoadesii_1:0.00035732531764824264):0.00007973888172496100):0.00006429674511814031):0.00004478768298120918):0.00006668397798762014	(Mylochromis_ericotaenia:0.00054111607924307685	((Dimidiochromis_strigatus:0.00010816612041159565	Dimidiochromis_compressiceps:0.00013661900323101131):0.00012825205891756701	Dimidiochromis_dimidiatus:0.00015036269402977920):0.00050193448147908555):0.00011175728573307341):0.00004324107276935495	(Placidochromis_longimanus_1:0.00014970127567940698	(Mylochromis_melanotaenia:0.00012784394706005534	(Hemitilapia_oxyrhynchus:0.00011472582029950592	Tremitochranus_placodon:0.00012571247328803088):0.00004122227026378734):0.00008714173148676069):0.00004396508388834055):0.00006560291713901163):0.00004281123648972533):0.00002258840821600613	((Placidochromis_milomo:0.00048818364152924298	Copadichromis_trimaculatus:0.00017616107692678998):0.00011603661820315333	(((Taeniolethrinops_macrorhynchus:0.00069782058675934558	Taeniolethrinops_furcicauda:0.00011625378691875654):0.00005088579017525347	Taeniolethrinops_praeorbitalis:0.00018719904210862191):0.00015288869769536375	(Dimidiochromis_kiwinge:0.00034857384245634641	Copadichromis_quadrimaculatus:0.00011585417604650836):0.00003666715282254349):0.00003298856638229594):0.00003187208602605310):0.00002378512955943966	(((Nimbochromis_linni:0.00029906610513477373	Nimbochromis_polystigma:0.00016911927626242496):0.00011859574276319360	Nimbochromis_livingstoni:0.00025700736306047504):0.00028316122857474115	((Taeniochromis_holotaenia:0.00032472769052934895	((Otopharynx_brooksi_nkhata:0.00030132705956790844	Stigmatochromis_guttatus:0.00055569047676825634):0.00012294773002331563	Stigmatochromis_modestus:0.00025768293587818318):0.00012078325605927144):0.00014493167958410953	Copadichromis_trewavasae:0.00019448326743594488):0.00005098734340182859):0.00008709571520962558):0.00005060337343120217):0.00000860286820961052):0.00002245905537823312):0.00002290132460872642):0.00008738864983730873	(((((Petrotilapia_genalutea:0.00053736981848396929	Metriaclima_zebra:0.00032813431116021142):0.00008050381174726536	Tropheops_tropheops:0.00022948751982083143):0.00009416221872529189	(Iodotropheus_sprengerae:0.00037998478746982409	(Cynotilapia_axelrodi:0.00027715481679985827	Cynotilapia_afra:0.00022816936482822507):0.00010078875415837846):0.00011713832764166695):0.00008617137557668577	Genyochromis_mento:0.00059516678335179429):0.00008958441959610522	(((A_calliptera_Chizumulu:0.00016717905602534080	(A_calliptera_Luwawa:0.00021563635818962055	A_calliptera_Bua:0.00067169155497837584):0.00009448108106731885):0.00008037355192716657	(((((A_calliptera_Kingiri:0.00021864952895591746	(A_calliptera_Massoko_benthic:0.00000489646192049825	A_calliptera_Massoko_littoral:0.00000127929481022125):0.00053271444346800971):0.00021527594586372389	A_calliptera_Mbaka_river_Female:0.00012800466523952224):0.00009345142742425521	(A_calliptera_Songwe_River:0.00016543197594289077	A_calliptera_Chitimba:0.00007986059600870792):0.00006494458518815007):0.00006773408394156847	A_calliptera_Near_Kyela:0.00013929504712388926):0.00010250616808072142	(A_calliptera_North_Rukuru:0.00009822400441132993	(A_calliptera_Enukweni:0.00022287597344351585	A_calliptera_South_Rukuru:0.00031165449206162909):0.00017120283281778830):0.00009431800008104124):0.00007433067428121105):0.00010911829386269966	A_calliptera_Salima_Father:0.00015932863515880208):0.00028473725390767973):0.00010586438367315924):0.00004880928016891290	Nbrichardi:0.02413558346882078640):0.00003010158988881489):0.00020847354800458142):0.00002162320842094740	Diplotaxodon_greenwoodi:0.00020679384142077551):0.0;
(Diplotaxodon_macrops:0.00017631947904112031	((((Rhamphochromis_longiceps:0.00011456309121664828	(Rhamphochromis_woodi:0.00008559229051652242	Rhamphochromis_esox:0.00010173914394710639):0.00013620438296053843):0.00048887482639977590	((((((Cynotilapia_afra:0.00024208160998952463	Cynotilapia_axelrodi:0.00043526516902116474):0.00010653666698020250	Iodotropheus_sprengerae:0.00040017010442677174):0.00009208534571218046	((Genyochromis_mento:0.00045206154543948055	Petrotilapia_genalutea:0.00041286666557899173):0.00014972410579483080	(Metriaclima_zebra:0.00036048448709532192	Tropheops_tropheops:0.00033974042120772944):0.00007801532471463008):0.00006550959245351394):0.00012443966959276107	((((((A_calliptera_North_Rukuru:0.00008761481344346339	A_calliptera_Near_Kyela:0.00019802223371358552):0.00006182227722381409	((A_calliptera_Massoko_littoral:0.00000132066126466677	A_calliptera_Massoko_benthic:0.00000132066126466677):0.00068057350596611229	A_calliptera_Chitimba:0.00018836422105571109):0.00006235648776709512):0.00004943516749254515	(A_calliptera_Mbaka_river_Female:0.00011193297487859565	(A_calliptera_Kingiri:0.00048251019613774582	A_calliptera_Songwe_River:0.00018672218887335178):0.00011182608418887939):0.00005794181297907113):0.00009211476169085907	((A_calliptera_Enukweni:0.00000132066126466677	A_calliptera_South_Rukuru:0.00000132066126466677):0.00017143919226773755	(A_calliptera_Salima_Father:0.00014256383906727016	A_calliptera_Luwawa:0.00045411781766509593):0.00010021660029409143):0.00003210022329743158):0.00007878082802335262	A_calliptera_Chizumulu:0.00014086029837733803):0.00004834250435778165	A_calliptera_Bua:0.00065062016445971383):0.00019420816084147395):0.00007739521494524499	(((Aulonocara_stuartgranti_Father:0.00020134981634883404	Aulonocara_steveni:0.00022643656062377863):0.00006761809562708541	(Aulonocara_yellow:0.00013210106483288339	Lethrinops_sp_oliveri:0.00010142264678474876):0.00004234042876989449):0.00004557639390970038	((Lethrinops_lethrinus_Father:0.00018230380506384849	(((Copadichromis_trimaculatus:0.00024645393083752131	(Dimidiochromis_kiwinge:0.00033062386914814424	((Dimidiochromis_compressiceps:0.00017461412587393361	Dimidiochromis_strigatus:0.00011148859116777921):0.00012463425545859426	Dimidiochromis_dimidiatus:0.00014371592982380307):0.00038555989023991168):0.00011821618044316301):0.00007262963660516044	((((Mylochromis_melanotaenia:0.00014322431513937424	Tremitochranus_placodon:0.00012041064981409345):0.00015054483779660161	(((Hemitilapia_oxyrhynchus:0.00019297117009000849	Otopharynx_lithobates:0.00036228565618632078):0.00008129297747733863	(Champsochromis_caeruelus_1:0.00037782447038120498	Tyrannochromis_nigriventer:0.00050780988360123115):0.00011626148264998579):0.00008416147836212855	((Mylochromis_ericotaenia:0.00041141987126941241	((Buccochromis_rhoadesii:0.00020187672979207850	Otopharynx_speciosus_1:0.00018004527834183576):0.00010349329935039351	Buccochromis_nototaenia:0.00015677054630053574):0.00008441662480586994):0.00003881370292602250	((Placidochromis_johnstoni:0.00006794953994598920	Hemitaenichromis_spilopterus:0.00018066362817507550):0.00004012359905817589	((Placidochromis_longimanus_1:0.00009718047139295076	Otopharynx_tetrastigma:0.00044015641462445871):0.00009150031419919006	(Protomelas_ornatus_1:0.00018528425789821401	(Chilotilapia_rhoadesii_1:0.00041598554714070564	Placidochromis_milomo:0.00040331034815714139):0.00008687969563014400):0.00008679801635191737):0.00005228108478641087):0.00006940202136915046):0.00007292395313529007):0.00005015834541287215):0.00006618063149321602	(Copadichromis_trewavasae:0.00022401646996684621	((Otopharynx_brooksi_nkhata:0.00065970315886287997	Stigmatochromis_guttatus:0.00043273679893222964):0.00013464594213003780	Stigmatochromis_modestus:0.00027816925650626034):0.00010621647586904159):0.00014403271741549869):0.00004410941811800392	(Nimbochromis_linni:0.00056353001878688407	(Nimbochromis_livingstoni:0.00026669800109789733	Nimbochromis_polystigma:0.00012733962618841088):0.00014265892718596170):0.00027923290611136983):0.00004227552373614223):0.00006828274365596344	((Taeniochromis_holotaenia:0.00041232353911963416	Mylochromis_anaphyrmus:0.00020967973262861893):0.00002280133450529123	(Placidochromis_electra:0.00043308741415796023	(Ctenopharynx_nitidus:0.00010073585726277921	Ctenopharynx_intermedius_1:0.00010118616774224315):0.00022892337799113732):0.00006692829871283563):0.00005249974961587494):0.00004046347380578517):0.00005719851318693332	((((Alticorpus_geoffreyi:0.00020697814856402520	Lethrinops_longimanus_redhead:0.00013539430626918867):0.00002415409871681735	((Copadichromis_likomae:0.00016989349542660852	Copadichromis_quadrimaculatus:0.00009069057794953501):0.00003996201225516060	(Aulonocara_minutus:0.00011909316477095500	(Lethrinops_gossei:0.00020523974811883318	(Taeniolethrinops_furcicauda:0.00013391264839862006	(Taeniolethrinops_macrorhynchus:0.00027574175370911788	Taeniolethrinops_praeorbitalis:0.00014542406863606928):0.00011135490239107983):0.00010788991740359211):0.00005257722587306715):0.00002755132502717479):0.00002917296910393038):0.00002877810854516773	(Copadichromis_virginalis:0.00013240728798337114	Alticorpus_macrocleithrum:0.00036168882591130878):0.00003482272911791571):0.00003231620245478555	(Lethrinops_auritus:0.00012318996615162195	Lethrinops_albus:0.00012446080502559410):0.00007879774644024913):0.00002864992550932070):0.00003306650652733177):0.00012780764405337855):0.00010425043428463821	Nbrichardi:0.02326116748101654530):0.00007649126420390493):0.00018040727624497790	Diplotaxodon_limnothrissa:0.00012968573545611221):0.00009461006222945374	(Diplotaxodon_macrops_black_dorsal:0.00011036167675939307	(Pallidochromis_tokolosh:0.00021499502944715253	(Diplotaxodon_white_back_similis:0.00016854914103482354	Diplotaxodon_ngulube:0.00009998161760544177):0.00009302473733287706):0.00015107429211023594):0.00007263297863649402):0.00006223815202171260	Diplotaxodon_greenwoodi:0.00034059691967592729):0.0;
((Diplotaxodon_ngulube:0.00011191080547202419	((Diplotaxodon_macrops:0.00007208030351337866	(Diplotaxodon_macrops_black_dorsal:0.00012947872054359978	(((Rhamphochromis_longiceps:0.00015988798386176164	(Rhamphochromis_esox:0.00011726110181497559	Rhamphochromis_woodi:0.00016887450664088160):0.00017852720696376128):0.00046960098985014486	(((A_calliptera_Chizumulu:0.00008782076756749814	(A_calliptera_Luwawa:0.00035359034571048669	((A_calliptera_Bua:0.00035537518772216990	A_calliptera_Salima_Father:0.00007334534567831649):0.00012214469698071818	((A_calliptera_Enukweni:0.00000122595785494579	A_calliptera_South_Rukuru:0.00000422239101354784):0.00013197949980794796	(((A_calliptera_North_Rukuru:0.00009057853700421498	((A_calliptera_Kingiri:0.00025987320478016817	(A_calliptera_Massoko_littoral:0.00005994919851123210	A_calliptera_Massoko_benthic:0.00003429570912184002):0.00025704000889468050):0.00007073433848425273	A_calliptera_Mbaka_river_Female:0.00011876328202436716):0.00003550562941601432):0.00005284156582401998	(A_calliptera_Songwe_River:0.00019472924685672266	A_calliptera_Near_Kyela:0.00010216076008822355):0.00010903467038528262):0.00007804456848225874	A_calliptera_Chitimba:0.00012523138237543257):0.00006317296936550631):0.00005609510036472118):0.00006696833259060600):0.00009489493257818331):0.00036047990413660567	(Cynotilapia_afra:0.00015337199726473048	(Cynotilapia_axelrodi:0.00028527335574387701	(Genyochromis_mento:0.00030684486442770207	((Petrotilapia_genalutea:0.00021748488126322783	Metriaclima_zebra:0.00041839434863832561):0.00009047181261828456	(Tropheops_tropheops:0.00020853764580492027	Iodotropheus_sprengerae:0.00027082347333195534):0.00009031450385329851):0.00012978264239447160):0.00007445516374180793):0.00008982512670004603):0.00027377163947724516):0.00008493249918260938	(((((Copadichromis_trimaculatus:0.00022067812804758437	Copadichromis_quadrimaculatus:0.00010519785377654166):0.00017652719270982672	Copadichromis_trewavasae:0.00019073779000159356):0.00003865105334304526	((Copadichromis_likomae:0.00015655868715966017	Copadichromis_virginalis:0.00014741385568780039):0.00010121742753006719	((Otopharynx_brooksi_nkhata:0.00054359170159689100	Stigmatochromis_guttatus:0.00033694993006886889):0.00022850127171342662	Taeniochromis_holotaenia:0.00047766688695596887):0.00013429010751718010):0.00006024426626073400):0.00004632576142099984	((((Placidochromis_longimanus_1:0.00016202918546744750	Otopharynx_tetrastigma:0.00031746787976650741):0.00008256463075413943	((Tremitochranus_placodon:0.00011451486460159343	Mylochromis_melanotaenia:0.00026435603905568050):0.00015410986117365513	(Mylochromis_ericotaenia:0.00032227968938223432	((((Nimbochromis_polystigma:0.00009453557854449179	Nimbochromis_linni:0.00043895942453949340):0.00009987956270262303	Nimbochromis_livingstoni:0.00033387323876260349):0.00022604541490527585	Hemitilapia_oxyrhynchus:0.00031087807974013572):0.00007106365014915278	(Otopharynx_lithobates:0.00022503764042558798	((((Protomelas_ornatus_1:0.00011332325213667474	Placidochromis_milomo:0.00028642438097870412):0.00009785188533496281	Chilotilapia_rhoadesii_1:0.00031533557753093966):0.00009534822403303977	(Hemitaenichromis_spilopterus:0.00020117223302515845	Placidochromis_johnstoni:0.00032317904465004055):0.00013719499533415886):0.00008150110001526940	(Dimidiochromis_kiwinge:0.00036940256116858768	((Dimidiochromis_strigatus:0.00016993990378483777	(Dimidiochromis_compressiceps:0.00016411021510380179	Dimidiochromis_dimidiatus:0.00018887850638970753):0.00010269090245934118):0.00022566071256223481	(Tyrannochromis_nigriventer:0.00055306167626518240	Champsochromis_caeruelus_1:0.00033480670293972069):0.00015163589790832642):0.00006951844659460294):0.00008278522085056191):0.00008273431666528466):0.00009550070085681750):0.00008140093337527324):0.00007079115210559503):0.00009045200618930969):0.00008499727198177143	((Mylochromis_anaphyrmus:0.00024921524387891528	Placidochromis_electra:0.00071270515524898164):0.00010242118244319152	(((((Alticorpus_macrocleithrum:0.00020255932343052620	Lethrinops_sp_oliveri:0.00018452347098016648):0.00005581543137031832	Lethrinops_longimanus_redhead:0.00015142231541182059):0.00005399853213520291	(Lethrinops_gossei:0.00026823024957633865	(Aulonocara_steveni:0.00037733779038922238	Aulonocara_stuartgranti_Father:0.00018439998464500206):0.00014637306116097756):0.00004140336011500189):0.00005916437484789908	((Aulonocara_minutus:0.00013208118052141120	Alticorpus_geoffreyi:0.00018567923026548957):0.00004100498224578198	Aulonocara_yellow:0.00017160033287703754):0.00004020635875825109):0.00007200732172758426	((Ctenopharynx_nitidus:0.00017598468991851968	Ctenopharynx_intermedius_1:0.00015697791293597802):0.00023570178202801868	((Lethrinops_albus:0.00016577906336882019	(Lethrinops_lethrinus_Father:0.00018275766612640021	Lethrinops_auritus:0.00013156720349495214):0.00004478044879270354):0.00007720375226067095	((Taeniolethrinops_macrorhynchus:0.00009467042802107540	Taeniolethrinops_furcicauda:0.00010519013625255736):0.00009793154148692794	Taeniolethrinops_praeorbitalis:0.00019692586558977011):0.00010676839533001592):0.00010423304799453202):0.00003636499596189201):0.00005976059211630545):0.00003927511930346945):0.00005898272039225708	(Stigmatochromis_modestus:0.00029671027763510674	(Otopharynx_speciosus_1:0.00016919930990910091	(Buccochromis_rhoadesii:0.00016447434937037352	Buccochromis_nototaenia:0.00011083459967420153):0.00008315082909979072):0.00020894473250479534):0.00009545135069294840):0.00004825949473513442):0.00012594132156631648	Nbrichardi:0.02433297703895499070):0.00005622932112734091):0.00011160386761420338):0.00024007207354741347	Diplotaxodon_limnothrissa:0.00010061369302054894):0.00008870511551097322):0.00003489048175313148):0.00007927050391594858	Pallidochromis_tokolosh:0.00013418925537328496):0.00006513461785013796):0.00004549844697820574	Diplotaxodon_white_back_similis:0.00020432515134940341	Diplotaxodon_greenwoodi:0.00013692123769062787):0.0;
(((Diplotaxodon_limnothrissa:0.00011836006332489661	Diplotaxodon_macrops_black_dorsal:0.00010636138859107770):0.00002987879674354349	((Pallidochromis_tokolosh:0.00027189852936116094	((Nbrichardi:0.02199148445414470660	(Rhamphochromis_longiceps:0.00009739310688133144	(Rhamphochromis_woodi:0.00012087348234617279	Rhamphochromis_esox:0.00010249879849163258):0.00004365165561019977):0.00059073886710420034):0.00023369887719336903	(((A_calliptera_Chitimba:0.00017246524616998604	(((A_calliptera_Chizumulu:0.00022733375890689832	(A_calliptera_Luwawa:0.00027238850428142839	A_calliptera_Bua:0.00055666902640700460):0.00008483405495296249):0.00014216481910262922	(A_calliptera_South_Rukuru:0.00018056386286641047	((A_calliptera_Near_Kyela:0.00012838921341020625	((A_calliptera_Kingiri:0.00029564142304643965	(A_calliptera_Mbaka_river_Female:0.00011079205572196497	(A_calliptera_Massoko_benthic:0.00054097085602203732	A_calliptera_Massoko_littoral:0.00022615507647797122):0.00013512387496797840):0.00011423613248569659):0.00018145568297725815	A_calliptera_Songwe_River:0.00017122013854643372):0.00012514565593918039):0.00011459746007741368	(A_calliptera_Salima_Father:0.00019786391758909615	A_calliptera_North_Rukuru:0.00016660763367532859):0.00006161981325234221):0.00010894597366715746):0.00007426530465382206):0.00008285392638516353	A_calliptera_Enukweni:0.00027092064029092246):0.00010593385578313575):0.00047450326898132596	((Metriaclima_zebra:0.00028554500732929771	Petrotilapia_genalutea:0.00032097011937680755):0.00011272506143053221	(Tropheops_tropheops:0.00029408058696574083	((Cynotilapia_axelrodi:0.00036815263027429045	Genyochromis_mento:0.00039827015833485493):0.00010589641005469169	(Cynotilapia_afra:0.00018566775728978146	Iodotropheus_sprengerae:0.00084180197937688665):0.00007476331819174506):0.00005960283086518392):0.00005105582797272671):0.00019864558289054728):0.00014017516934969988	((((Placidochromis_longimanus_1:0.00039525524792010573	Lethrinops_sp_oliveri:0.00016629070062117502):0.00006982273076362047	(Lethrinops_gossei:0.00021997259249259516	(Alticorpus_macrocleithrum:0.00029203628191877741	Aulonocara_minutus:0.00006157904329464691):0.00009822469778771281):0.00007670721026498776):0.00010776890966320974	(Lethrinops_longimanus_redhead:0.00013533455653054246	(Aulonocara_yellow:0.00013394226091254007	Alticorpus_geoffreyi:0.00025940600521789068):0.00011819717305098102):0.00010594130036719963):0.00066541613218067011	(((Aulonocara_steveni:0.00023726549851899715	Aulonocara_stuartgranti_Father:0.00032412277720410894):0.00024401609362663938	((Copadichromis_likomae:0.00016682983690784076	(Copadichromis_quadrimaculatus:0.00010066106018584115	Copadichromis_virginalis:0.00019438614653265947):0.00005689204635687793):0.00016250419514967328	(Copadichromis_trimaculatus:0.00029760124375155750	Stigmatochromis_modestus:0.00044823441663494686):0.00013966872054226194):0.00006410273815905716):0.00008273981644433398	((((((Mylochromis_ericotaenia:0.00033079626874563648	Taeniochromis_holotaenia:0.00034965456887140031):0.00021475328688911677	((Dimidiochromis_compressiceps:0.00025590342270811746	(Dimidiochromis_dimidiatus:0.00055863817708871021	Dimidiochromis_strigatus:0.00006640525091540407):0.00010381892003350010):0.00033039128582730613	Tyrannochromis_nigriventer:0.00043810174561217745):0.00010581831242288004):0.00008343282165022299	((Placidochromis_johnstoni:0.00031301176155602330	Otopharynx_speciosus_1:0.00023816859994270234):0.00009649295274308088	((Protomelas_ornatus_1:0.00020584203372283193	(Stigmatochromis_guttatus:0.00051295132138210299	Buccochromis_rhoadesii:0.00027623357502122407):0.00013616384035661258):0.00004610267012847965	Hemitaenichromis_spilopterus:0.00024737777534520277):0.00005420278529288133):0.00010404177348310846):0.00007886205286680299	(((Buccochromis_nototaenia:0.00024650148722455399	((Nimbochromis_linni:0.00028926217164854508	(Nimbochromis_polystigma:0.00010972457453213208	Nimbochromis_livingstoni:0.00053440705402461701):0.00008915489548343931):0.00017515006773943131	(Champsochromis_caeruelus_1:0.00045119321539577328	Placidochromis_milomo:0.00031276102798371652):0.00012571425562507205):0.00012023312903968332):0.00006941161294128633	(Otopharynx_brooksi_nkhata:0.00041259604525662168	Copadichromis_trewavasae:0.00023477632297973683):0.00010003047300645908):0.00007859679863192344	(Dimidiochromis_kiwinge:0.00037032919798176480	(Chilotilapia_rhoadesii_1:0.00027281105492326806	Hemitilapia_oxyrhynchus:0.00026176293988729014):0.00005856003182753421):0.00003849868808023187):0.00004966825766843191):0.00006921128611574148	((Lethrinops_auritus:0.00018302202760989904	((Lethrinops_lethrinus_Father:0.00015720775814478534	((Taeniolethrinops_furcicauda:0.00036275094186366622	Taeniolethrinops_macrorhynchus:0.00008637948907848353):0.00008555293488814988	Taeniolethrinops_praeorbitalis:0.00017752291370953089):0.00013732432233965183):0.00014492039620956829	Lethrinops_albus:0.00019525678802231707):0.00008784179078303134):0.00007230487479930291	(Ctenopharynx_nitidus:0.00018544218789199717	Ctenopharynx_intermedius_1:0.00022541220316202564):0.00017508882590933168):0.00013771350535372461):0.00008564290894561725	(((Otopharynx_lithobates:0.00040488066490720627	Otopharynx_tetrastigma:0.00060385699973744783):0.00010009803041991832	(Mylochromis_melanotaenia:0.00012910435043745971	Tremitochranus_placodon:0.00009606567070931884):0.00025031325810153786):0.00008990057519430052	(Placidochromis_electra:0.00034771417628140489	Mylochromis_anaphyrmus:0.00038286845930418390):0.00011029724218413965):0.00007392795663704078):0.00008312741863621585):0.00025350498120486491):0.00009889860751955772):0.00019631910366928946):0.00026963478368791961):0.00011456107659960469	Diplotaxodon_macrops:0.00013327726652958018):0.00006727546470049198):0.00006667171468561406	(Diplotaxodon_ngulube:0.00010986912837990140	Diplotaxodon_white_back_similis:0.00009384188901881516):0.00002751195022055335	Diplotaxodon_greenwoodi:0.00016038651931169872):0.0;
((((((Diplotaxodon_macrops_black_dorsal:0.00008772321537091243	Diplotaxodon_limnothrissa:0.00003855255403643923):0.00006108162193783879	Diplotaxodon_ngulube:0.00016637516367909921):0.00000985140384802544	Diplotaxodon_macrops:0.00004952323572809038):0.00002388466395364197	Pallidochromis_tokolosh:0.00020080969134563713):0.00001572525922038001	((((Copadichromis_virginalis:0.00011238460733665773	Copadichromis_quadrimaculatus:0.00010969332244549008):0.00009218842957503744	((Copadichromis_likomae:0.00009867147834580923	((Taeniolethrinops_furcicauda:0.00016847829146097575	(Taeniolethrinops_praeorbitalis:0.00010462051017818511	Taeniolethrinops_macrorhynchus:0.00014141101526609208):0.00006096346595095870):0.00007736898516900682	((((((Hemitilapia_oxyrhynchus:0.00009008700598043213	Hemitaenichromis_spilopterus:0.00009511053849787852):0.00004396493920059295	(((Ctenopharynx_nitidus:0.00007654498533194408	Ctenopharynx_intermedius_1:0.00005833907013869300):0.00011349440024129827	((Copadichromis_trewavasae:0.00016939318991756276	((Stigmatochromis_guttatus:0.00027073795527365570	(Otopharynx_brooksi_nkhata:0.00012799221695639247	Stigmatochromis_modestus:0.00014385390106119603):0.00003345616592274736):0.00009524362633549011	((Aulonocara_steveni:0.00019110092728884083	Aulonocara_stuartgranti_Father:0.00020947937780223586):0.00007000551455430767	Placidochromis_milomo:0.00038723560678666046):0.00002951760098559329):0.00006225181546609809):0.00005652612865315036	(((Chilotilapia_rhoadesii_1:0.00020484767853992279	((Dimidiochromis_dimidiatus:0.00013210584613030364	(Dimidiochromis_compressiceps:0.00011970368078462309	Dimidiochromis_strigatus:0.00012935682105961183):0.00011283559852732688):0.00012020126777246255	Otopharynx_tetrastigma:0.00039232687012235695):0.00005072410915284657):0.00003888852605314301	((Champsochromis_caeruelus_1:0.00042821704783529247	Taeniochromis_holotaenia:0.00023192110051626792):0.00007311632595731191	(((Nimbochromis_polystigma:0.00009857841121243009	(Nimbochromis_livingstoni:0.00041640636737995423	Nimbochromis_linni:0.00040256899908933656):0.00009459100339545163):0.00025435525621667494	Tyrannochromis_nigriventer:0.00031173612543876431):0.00005277964374109398	(Otopharynx_speciosus_1:0.00016784342780731124	(Buccochromis_rhoadesii:0.00006660632179713090	Buccochromis_nototaenia:0.00007946723620571265):0.00015428407947553260):0.00008543953098281735):0.00003396323809404849):0.00004605003589537674):0.00004426410671923417	Otopharynx_lithobates:0.00017985789667678361):0.00004050936819963081):0.00003806142665028543):0.00003633262678006109	((Mylochromis_anaphyrmus:0.00028940547721716863	Dimidiochromis_kiwinge:0.00028624960235989566):0.00003042682939099615	(Mylochromis_ericotaenia:0.00020426302182912826	(Mylochromis_melanotaenia:0.00008798867636046671	Tremitochranus_placodon:0.00010016525329815066):0.00005588972032143778):0.00003710372695334451):0.00001775885583017882):0.00003216506132253625):0.00002665027603175085	(Placidochromis_johnstoni:0.00031166616243922759	Protomelas_ornatus_1:0.00008562405817616795):0.00006687701409977243):0.00004655585399367075	Placidochromis_electra:0.00028095561630362282):0.00002929773051013091	Lethrinops_lethrinus_Father:0.00011899257467201001):0.00002964005793990171	(Lethrinops_auritus:0.00013809070771588015	Lethrinops_albus:0.00010630712262047369):0.00003829436614977532):0.00003517442153697683):0.00009213689590442175):0.00003347003776184214	Copadichromis_trimaculatus:0.00014537535163961803):0.00005226004689781192):0.00009950544544256069	(Rhamphochromis_longiceps:0.00006835712965241716	(Rhamphochromis_esox:0.00010675819766751309	Rhamphochromis_woodi:0.00009976926102682915):0.00005548434864318509):0.00024218499114531718):0.00003057306769393513	((Lethrinops_sp_oliveri:0.00007771413581129618	(Placidochromis_longimanus_1:0.00017181606528176161	(Lethrinops_gossei:0.00008052041885146440	((Aulonocara_yellow:0.00005492492080913810	(Alticorpus_macrocleithrum:0.00013893172586312133	(Aulonocara_minutus:0.00007872902419614621	Lethrinops_longimanus_redhead:0.00009613545962933186):0.00000974326538950810):0.00003175053280339751):0.00003717195501201553	Alticorpus_geoffreyi:0.00010703554560105485):0.00003674329908609352):0.00004350846937702290):0.00001753090762701182):0.00026484514248515599	((((Tropheops_tropheops:0.00011013865501727525	(Iodotropheus_sprengerae:0.00086687872929419726	Petrotilapia_genalutea:0.00014064355732937319):0.00003074244035766010):0.00008946810029673204	((Genyochromis_mento:0.00036565065026408945	Metriaclima_zebra:0.00026540722111279534):0.00003903674923506980	(Cynotilapia_afra:0.00015226413531604493	Cynotilapia_axelrodi:0.00033904654477891639):0.00002991619032561886):0.00007178754954532485):0.00009663257602815145	(A_calliptera_Chitimba:0.00016086664194355264	((A_calliptera_South_Rukuru:0.00010355849524500780	A_calliptera_Enukweni:0.00037784949591102685):0.00007859138500934040	((A_calliptera_Bua:0.00020753481941725112	A_calliptera_Luwawa:0.00024045029563564364):0.00013314877176677709	(A_calliptera_Salima_Father:0.00010065729864278340	((A_calliptera_Chizumulu:0.00023998429054392621	A_calliptera_Kingiri:0.00033589130347794178):0.00007531215975020315	((A_calliptera_Near_Kyela:0.00004223346889798794	A_calliptera_Mbaka_river_Female:0.00012773476430999673):0.00007989702702727168	((A_calliptera_Songwe_River:0.00011646269996867778	A_calliptera_North_Rukuru:0.00013960526504197478):0.00011983713091755246	(A_calliptera_Massoko_benthic:0.00028097303951948969	A_calliptera_Massoko_littoral:0.00005467108708951317):0.00016005164766628654):0.00006130045361929976):0.00006114330538069748):0.00004871247855674296):0.00004229701914976838):0.00006815572574947414):0.00004561576262658836):0.00026864205177634643):0.00007730089363178444	Nbrichardi:0.02288924015850112362):0.00005373663632125857):0.00004143888963271474):0.00018575985595282513):0.00003614315043239437	Diplotaxodon_white_back_similis:0.00006024723972419454	Diplotaxodon_greenwoodi:0.00010751887099148264):0.0;
((Pallidochromis_tokolosh:0.00014146805358600597	(((Diplotaxodon_macrops_black_dorsal:0.00009260003084590072	Diplotaxodon_limnothrissa:0.00006487764575635836):0.00002762376268681516	((((((A_calliptera_Kingiri:0.00039858600806209508	(((A_calliptera_Songwe_River:0.00015776449358871186	(((A_calliptera_Luwawa:0.00014525633663862886	(A_calliptera_Bua:0.00038882975767867657	A_calliptera_Salima_Father:0.00012989283801360070):0.00007968783751266852):0.00012435817143914069	(A_calliptera_North_Rukuru:0.00017550442589186086	(A_calliptera_South_Rukuru:0.00009513535606893869	(A_calliptera_Chitimba:0.00008962018419332102	A_calliptera_Enukweni:0.00054137720070831000):0.00007517093890614077):0.00006166730603895480):0.00010086466588285211):0.00011721660885066938	(A_calliptera_Mbaka_river_Female:0.00023965252250724529	(A_calliptera_Massoko_benthic:0.00013073605948998399	A_calliptera_Massoko_littoral:0.00012360651989786877):0.00013389875510410809):0.00018604464235093301):0.00004809873097964003):0.00014336233819323558	A_calliptera_Near_Kyela:0.00020200566744634646):0.00006792626135729570	A_calliptera_Chizumulu:0.00025003197598939098):0.00006994670525058106):0.00015761924079435980	((Metriaclima_zebra:0.00030138533763897471	Petrotilapia_genalutea:0.00044415363125302292):0.00010995344454263223	((Tropheops_tropheops:0.00017874818798089192	(Genyochromis_mento:0.00031460325973901263	Iodotropheus_sprengerae:0.00061907409464407725):0.00006568218918086809):0.00006269307399272242	(Cynotilapia_afra:0.00019038121674767525	Cynotilapia_axelrodi:0.00025740984465326498):0.00007622672194786802):0.00005086047789513870):0.00009782602250044555):0.00012914061237384789	(((((Aulonocara_stuartgranti_Father:0.00013663592087798302	Aulonocara_steveni:0.00020552302914127079):0.00041680445834943876	((Placidochromis_johnstoni:0.00029461144002633212	Protomelas_ornatus_1:0.00029977064132745033):0.00006401956822306211	(Copadichromis_quadrimaculatus:0.00020998291174455230	Placidochromis_electra:0.00040786005705537932):0.00006014246024005984):0.00008360354428541815):0.00004398004446929094	(((Hemitilapia_oxyrhynchus:0.00014157244212220334	((Mylochromis_melanotaenia:0.00010048315071561462	Tremitochranus_placodon:0.00030171127325677173):0.00012273921881805414	Otopharynx_tetrastigma:0.00048387085438615873):0.00006160175555661727):0.00004624845328387305	(Chilotilapia_rhoadesii_1:0.00021027733493250388	Hemitaenichromis_spilopterus:0.00015787983852955022):0.00010447184693536344):0.00008642690719839066	Placidochromis_milomo:0.00045092950649976425):0.00005104582070675111):0.00009706326419818499	((Otopharynx_lithobates:0.00027369116178540458	((Otopharynx_speciosus_1:0.00036718912379243520	(Buccochromis_nototaenia:0.00010032177327059460	Buccochromis_rhoadesii:0.00022322246594679110):0.00012937867082974135):0.00023037106670407431	Ctenopharynx_intermedius_1:0.00019281620423547297):0.00007907997520157220):0.00009954175970104482	(((Taeniochromis_holotaenia:0.00041928350817985454	Ctenopharynx_nitidus:0.00018733894642959087):0.00006581964720337365	(((Stigmatochromis_modestus:0.00026093239937374568	Otopharynx_brooksi_nkhata:0.00019252533375463526):0.00009324748160284311	Stigmatochromis_guttatus:0.00028872699195442924):0.00009589319226614006	Copadichromis_trewavasae:0.00014017252463872150):0.00012924689151494663):0.00009887214731765178	(Mylochromis_ericotaenia:0.00025325087895500611	((Nimbochromis_livingstoni:0.00060905702921295885	(Nimbochromis_linni:0.00027838286577302622	Nimbochromis_polystigma:0.00009757275823989182):0.00016251758999347900):0.00014716362068782193	(((Dimidiochromis_compressiceps:0.00036504876066297562	(Dimidiochromis_strigatus:0.00018580396607553715	Dimidiochromis_dimidiatus:0.00011062377474611918):0.00007318196794199772):0.00020895726364376102	(Tyrannochromis_nigriventer:0.00030854938176545332	Dimidiochromis_kiwinge:0.00043118069198134497):0.00007565344685459879):0.00012074537632044381	Champsochromis_caeruelus_1:0.00040233369604739751):0.00011553338605196568):0.00011681049440022886):0.00005488829310090729):0.00003361049479777915):0.00006758005387961058):0.00010835416756397351	((Copadichromis_virginalis:0.00015520528267562691	(Copadichromis_likomae:0.00010206501369598332	Copadichromis_trimaculatus:0.00026035378980300138):0.00005218820868510684):0.00011861120154460467	(Mylochromis_anaphyrmus:0.00036561628996451863	((Taeniolethrinops_furcicauda:0.00014667617082218356	(Taeniolethrinops_macrorhynchus:0.00017719985018539106	Taeniolethrinops_praeorbitalis:0.00010182041032137604):0.00006861624952095120):0.00013854301133399229	((Lethrinops_albus:0.00014203622431388182	Lethrinops_auritus:0.00018702384012781942):0.00006974906940299297	Lethrinops_lethrinus_Father:0.00023512783161411583):0.00005408207666333600):0.00011149688180578797):0.00005304897766436080):0.00005128844852958596):0.00021006236499312276):0.00006741504585612279	((Rhamphochromis_longiceps:0.00006413482632638990	(Rhamphochromis_woodi:0.00012031213138754972	Rhamphochromis_esox:0.00015804140517179823):0.00004918233650061177):0.00044258640213988283	((Lethrinops_longimanus_redhead:0.00010839242381034198	(Lethrinops_gossei:0.00015562551167674386	Placidochromis_longimanus_1:0.00041705718656843022):0.00012556095365670518):0.00007718020688661566	((Aulonocara_yellow:0.00013872223245071620	(Lethrinops_sp_oliveri:0.00016462579487862682	Aulonocara_minutus:0.00014581282382652544):0.00003454527540746239):0.00005970599063819884	(Alticorpus_geoffreyi:0.00021600202874216937	Alticorpus_macrocleithrum:0.00027268447095408962):0.00005787977897513534):0.00006190602099035282):0.00058152911003093413):0.00007638191324238028):0.00011707563051425399	Nbrichardi:0.02409059382798431695):0.00025507628636387144	Diplotaxodon_macrops:0.00012304632556241828):0.00011765697490208831):0.00010699401223661776	Diplotaxodon_white_back_similis:0.00008113828351073310):0.00004358050624749422):0.00002377112576976455	Diplotaxodon_ngulube:0.00006445488425780449	Diplotaxodon_greenwoodi:0.00017547493338485721):0.0;
(Diplotaxodon_limnothrissa:0.00006534855478699735	((Diplotaxodon_white_back_similis:0.00009904488511016418	Pallidochromis_tokolosh:0.00017216688762452257):0.00007950789136549057	((Diplotaxodon_ngulube:0.00011824251123984157	Diplotaxodon_macrops:0.00005606916193850965):0.00004346698976947422	((((((((Petrotilapia_genalutea:0.00046742771929787720	((Iodotropheus_sprengerae:0.00027842516302306104	(Metriaclima_zebra:0.00031948492298088029	((Cynotilapia_axelrodi:0.00048355547987623737	Cynotilapia_afra:0.00022158511513229156):0.00011856099812573292	Tropheops_tropheops:0.00020684860382228428):0.00008150051300708159):0.00006194695990109583):0.00034058898864212960	Genyochromis_mento:0.00049827337871519986):0.00011917426403451171):0.00011776320990548960	(((((A_calliptera_Luwawa:0.00047032590391910461	((A_calliptera_Massoko_benthic:0.00015934960400958509	A_calliptera_Massoko_littoral:0.00004115552477414583):0.00016212593770295700	A_calliptera_Mbaka_river_Female:0.00027668207731285435):0.00039224983785324371):0.00018890407477104902	A_calliptera_Songwe_River:0.00039584491342133994):0.00005776705688256075	(A_calliptera_Near_Kyela:0.00012956101570961432	A_calliptera_Bua:0.00072740142258294501):0.00013240525212897158):0.00005105457870664454	((A_calliptera_Salima_Father:0.00019202898179867105	A_calliptera_North_Rukuru:0.00012815962851156295):0.00007192388077216556	(A_calliptera_South_Rukuru:0.00004468023667290016	(A_calliptera_Chitimba:0.00000443969275073369	A_calliptera_Enukweni:0.00002340844977526235):0.00061459236609314274):0.00011687381155024674):0.00008980710249918338):0.00021947113847010024	A_calliptera_Chizumulu:0.00040887063832698446):0.00025505847355016041):0.00009461116398528797	A_calliptera_Kingiri:0.00036762049329707076):0.00005967925389231319	Nbrichardi:0.02271156814869171314):0.00007700341630775062	((((((((Dimidiochromis_kiwinge:0.00036558835457198866	(Nimbochromis_livingstoni:0.00054622327967099663	(Nimbochromis_linni:0.00017034112429226944	Nimbochromis_polystigma:0.00010422969191402211):0.00012827765955438956):0.00015615007145430653):0.00007925781075116555	((Stigmatochromis_guttatus:0.00047212554104589667	Otopharynx_brooksi_nkhata:0.00036530441481219192):0.00011776595682654174	((Dimidiochromis_compressiceps:0.00007149871779422918	Dimidiochromis_dimidiatus:0.00012525849438648571):0.00005204262048685757	Dimidiochromis_strigatus:0.00016514373564057371):0.00029000020029282096):0.00010865405878273451):0.00010129176428197323	((Chilotilapia_rhoadesii_1:0.00032172773104627262	Placidochromis_johnstoni:0.00022433010849777624):0.00009786461604846252	(Hemitilapia_oxyrhynchus:0.00024017036137972980	((Ctenopharynx_intermedius_1:0.00018984570971621547	Ctenopharynx_nitidus:0.00020959612849178418):0.00014063550486038766	(Copadichromis_trimaculatus:0.00032880428924732166	(Copadichromis_quadrimaculatus:0.00010692693139617770	Copadichromis_likomae:0.00030499342514521817):0.00006813962814312250):0.00007613974609254344):0.00003204291918484352):0.00018564488682244304):0.00003909472242323065):0.00005807316025254670	((Placidochromis_electra:0.00016536594152888578	Mylochromis_anaphyrmus:0.00019457792373978446):0.00011992223686784800	((Hemitaenichromis_spilopterus:0.00008441104779778419	Protomelas_ornatus_1:0.00022883641063159145):0.00010022106679682931	(((Copadichromis_trewavasae:0.00011588673181145106	(Taeniochromis_holotaenia:0.00034669014564794030	Stigmatochromis_modestus:0.00032001879183613885):0.00006594952433805238):0.00010035005944591861	Placidochromis_milomo:0.00040939226791012590):0.00005119303566266797	((Mylochromis_ericotaenia:0.00027971343404487368	Otopharynx_lithobates:0.00019037673180821632):0.00007574562835964074	(Tyrannochromis_nigriventer:0.00059987722614820820	Champsochromis_caeruelus_1:0.00040369440857913777):0.00010790335329555165):0.00008174760034616575):0.00004025918731495384):0.00002724950508918423):0.00004307775864966759):0.00005584540593148893	(Mylochromis_melanotaenia:0.00021001485584615351	Tremitochranus_placodon:0.00008720792843314038):0.00014410295482414833):0.00005798032797786005	((Aulonocara_stuartgranti_Father:0.00036873106828122710	Aulonocara_steveni:0.00031605357003311278):0.00022947143476092279	((Lethrinops_auritus:0.00011823096697343814	Lethrinops_albus:0.00012900984501216771):0.00005990171797356623	(Lethrinops_lethrinus_Father:0.00013409657173230749	(Taeniolethrinops_praeorbitalis:0.00015556785315818983	(Taeniolethrinops_furcicauda:0.00006474242133146940	Taeniolethrinops_macrorhynchus:0.00015529091585118844):0.00012205709274867674):0.00017505468517424534):0.00008121663719856453):0.00009274618229520635):0.00005284002515637676):0.00005243729413136871	(Otopharynx_tetrastigma:0.00031464408759805565	(Otopharynx_speciosus_1:0.00017567243251107330	(Buccochromis_rhoadesii:0.00005606414196468090	Buccochromis_nototaenia:0.00014942161915404865):0.00013929961463788384):0.00023624929111802981):0.00008036421331101048):0.00012291984647094009	Copadichromis_virginalis:0.00025116826475131117):0.00014348169001112741):0.00009847240732591798	(((Alticorpus_macrocleithrum:0.00021659742495340906	Aulonocara_yellow:0.00008292966292200722):0.00003734288949962247	(Lethrinops_longimanus_redhead:0.00017280941206663993	Placidochromis_longimanus_1:0.00039959374354883530):0.00008076946822939034):0.00007988541299220101	(Lethrinops_gossei:0.00015701002244206585	((Alticorpus_geoffreyi:0.00031403968442732212	Aulonocara_minutus:0.00011104995351666112):0.00005540472829720676	Lethrinops_sp_oliveri:0.00025686612259994475):0.00005271590719211341):0.00006548596053123611):0.00059981290231877755):0.00005943883977962444	((Rhamphochromis_esox:0.00012708191843299079	Rhamphochromis_longiceps:0.00007915232572477054):0.00002801118674566639	Rhamphochromis_woodi:0.00013506442941469175):0.00038822524610289952):0.00022331405541375316	Diplotaxodon_macrops_black_dorsal:0.00006532292629551854):0.00006009175331644649):0.00007122572926941115):0.00003700200445217159	Diplotaxodon_greenwoodi:0.00037972078029412218):0.0;
(Diplotaxodon_white_back_similis:0.00007561827066917520	(Diplotaxodon_ngulube:0.00013825475644508239	(Diplotaxodon_macrops:0.00010997476409921398	(((((Rhamphochromis_esox:0.00017795123990340384	Rhamphochromis_woodi:0.00010593574479031852):0.00005842066936595228	Rhamphochromis_longiceps:0.00012532281104692822):0.00049182987315529519	(((((Aulonocara_minutus:0.00012680068232221532	Lethrinops_sp_oliveri:0.00009814541891302580):0.00004608243812032193	((Lethrinops_gossei:0.00012166733806576166	Alticorpus_macrocleithrum:0.00017437007266022091):0.00007259255577542072	Aulonocara_yellow:0.00013742850533122699):0.00002465801542709898):0.00004220480256483002	Lethrinops_longimanus_redhead:0.00013482126272911982):0.00007916882098258339	(Alticorpus_geoffreyi:0.00014063497818370897	Placidochromis_longimanus_1:0.00047794927758824907):0.00007926204992867709):0.00044519210081597473	((Nbrichardi:0.02357664001756128169	((Tropheops_tropheops:0.00015946625605287081	((Petrotilapia_genalutea:0.00041997381830888037	Cynotilapia_afra:0.00026685134734543781):0.00006563232470684123	(Iodotropheus_sprengerae:0.00036060648793503539	((Metriaclima_zebra:0.00023777026392559169	Cynotilapia_axelrodi:0.00044359215750728708):0.00006958717419509525	Genyochromis_mento:0.00036537383553608298):0.00005474494322933039):0.00008109189049930689):0.00010672007982378133):0.00015862701913165841	(A_calliptera_Chizumulu:0.00050249287586043138	(A_calliptera_Salima_Father:0.00019891730420685229	(((A_calliptera_Bua:0.00052913994133330956	A_calliptera_Luwawa:0.00035348691724431411):0.00015370820142460558	(A_calliptera_Near_Kyela:0.00013286746841463485	(A_calliptera_South_Rukuru:0.00027865036167283867	(A_calliptera_Enukweni:0.00000133832234708896	A_calliptera_Chitimba:0.00000133832234708896):0.00044693312814014346):0.00010167262372067501):0.00002698569140832225):0.00010926152567175025	(A_calliptera_North_Rukuru:0.00015928141046531486	(A_calliptera_Mbaka_river_Female:0.00012074856614810107	((A_calliptera_Kingiri:0.00024456544328004329	A_calliptera_Songwe_River:0.00012437131860611037):0.00009404510342466125	(A_calliptera_Massoko_benthic:0.00012060902898988038	A_calliptera_Massoko_littoral:0.00001535297066037882):0.00035164082810895127):0.00008684548463637950):0.00007816287433613268):0.00011175203095175919):0.00006337103702234441):0.00012254723959720485):0.00024535751159920850):0.00012990954855901507):0.00010008436508413808	(((((((Dimidiochromis_kiwinge:0.00029742171550317252	Placidochromis_milomo:0.00036468057756593999):0.00006687954220213631	((Copadichromis_trimaculatus:0.00017449307653870548	(Copadichromis_trewavasae:0.00026962258311992524	(Stigmatochromis_modestus:0.00013937035460910075	Otopharynx_brooksi_nkhata:0.00015658934186934729):0.00008515368411722071):0.00007838593933949801):0.00003217330401234233	Placidochromis_electra:0.00022914796986974958):0.00001845660117606414):0.00004320810957787389	(((((((Tyrannochromis_nigriventer:0.00053598888134902853	(Champsochromis_caeruelus_1:0.00035165039187991015	Taeniochromis_holotaenia:0.00038252305948556086):0.00009372536281400055):0.00011114827502023384	Placidochromis_johnstoni:0.00029502020052599783):0.00006056269216998445	Chilotilapia_rhoadesii_1:0.00029279278805089326):0.00005641552221948710	Protomelas_ornatus_1:0.00015693787700328630):0.00005883712878403393	(Mylochromis_anaphyrmus:0.00024453146539464891	((Nimbochromis_livingstoni:0.00063589523379391688	(Nimbochromis_polystigma:0.00006270058273338725	Nimbochromis_linni:0.00032309229635603100):0.00008221727453879792):0.00027060865158782561	Hemitaenichromis_spilopterus:0.00014399734568585173):0.00004318304670289350):0.00004523281951795801):0.00003071109176325194	((Otopharynx_lithobates:0.00017890831192335509	(Stigmatochromis_guttatus:0.00036890183272041572	Mylochromis_ericotaenia:0.00032589501134250488):0.00009065031938074282):0.00002167150760166728	(Tremitochranus_placodon:0.00010299519541756334	Mylochromis_melanotaenia:0.00013113277550782807):0.00014838617085586889):0.00004970704076891388):0.00004789021693389685	((Otopharynx_tetrastigma:0.00044099909275975433	((Ctenopharynx_intermedius_1:0.00006677646365287686	Ctenopharynx_nitidus:0.00019713300009747674):0.00010892256633440708	((Dimidiochromis_dimidiatus:0.00009278382007383505	(Dimidiochromis_compressiceps:0.00012763799523954198	Dimidiochromis_strigatus:0.00011629245694387178):0.00009483992330763817):0.00030034208757820396	(Otopharynx_speciosus_1:0.00021059699552752932	(Buccochromis_nototaenia:0.00013517460504252403	Buccochromis_rhoadesii:0.00006302699904668170):0.00015876693999995680):0.00028814427879740161):0.00006008526419411462):0.00004953662721853490):0.00006570239572096113	Hemitilapia_oxyrhynchus:0.00012744443833418218):0.00003360633637827087):0.00005126177583949109):0.00006355691165142269	(((Lethrinops_albus:0.00011504531650658625	Lethrinops_lethrinus_Father:0.00017427968991035110):0.00007866969746814602	Lethrinops_auritus:0.00011905693649712204):0.00005451442928561164	(Taeniolethrinops_praeorbitalis:0.00016374980937882555	(Taeniolethrinops_macrorhynchus:0.00034519940568719296	Taeniolethrinops_furcicauda:0.00012949725319803674):0.00007557303302072822):0.00007932317111364714):0.00007175819290109646):0.00004999103609582113	Copadichromis_likomae:0.00016625669739079283):0.00005844170910228929	(Aulonocara_steveni:0.00041619077422809237	Aulonocara_stuartgranti_Father:0.00020856243575279078):0.00012665388397081585):0.00009152936849912096	(Copadichromis_virginalis:0.00026007349208150975	Copadichromis_quadrimaculatus:0.00012750693065246676):0.00010609249094105751):0.00011099752574278539):0.00004044346361542215):0.00011067775900642178):0.00022955431333014078	(Diplotaxodon_macrops_black_dorsal:0.00005209786501023523	Diplotaxodon_limnothrissa:0.00010971623035507457):0.00006128339568810652):0.00006960607241402397	Pallidochromis_tokolosh:0.00021615861866443179):0.00007931923335768919):0.00006104616337855840):0.00010088854103486110	Diplotaxodon_greenwoodi:0.00015994771156902009):0.0;
(Diplotaxodon_macrops:0.00007756809171205315	(Pallidochromis_tokolosh:0.00015871036436368175	((Diplotaxodon_macrops_black_dorsal:0.00018786715729336999	(((Rhamphochromis_longiceps:0.00016876996209218509	(Rhamphochromis_esox:0.00006149963625730024	Rhamphochromis_woodi:0.00009182064028070797):0.00018479039044746640):0.00060751838194576194	((Placidochromis_longimanus_1:0.00062989195540547375	((Lethrinops_gossei:0.00016454651937374606	(Alticorpus_geoffreyi:0.00021886473356755662	((Alticorpus_macrocleithrum:0.00023125480673787634	Aulonocara_minutus:0.00010652807697850299):0.00003014265889456018	Aulonocara_yellow:0.00017524492438004662):0.00006228160115018137):0.00005827274125886720):0.00005537837934005105	(Lethrinops_sp_oliveri:0.00010341461476589713	Lethrinops_longimanus_redhead:0.00013668736028381166):0.00010320389796031659):0.00028886918479702569):0.00039672718388332099	((((A_calliptera_Kingiri:0.00038250004647892593	((A_calliptera_Chitimba:0.00007446948363375045	(A_calliptera_Chizumulu:0.00026188563387086466	(A_calliptera_Enukweni:0.00008433718726648593	(((A_calliptera_North_Rukuru:0.00010737441563202955	A_calliptera_South_Rukuru:0.00057437925113036073):0.00006199162389714286	(A_calliptera_Near_Kyela:0.00009852976449235986	(A_calliptera_Luwawa:0.00031266866470466853	(A_calliptera_Bua:0.00025817550260151241	A_calliptera_Salima_Father:0.00009536359579914642):0.00008781028346236215):0.00006521904043125283):0.00006679466722738510):0.00004891365938228525	A_calliptera_Songwe_River:0.00019584336994433535):0.00002988187630178240):0.00003373769997709750):0.00005975128129001617):0.00008225500176403280	((A_calliptera_Massoko_littoral:0.00009426906443799602	A_calliptera_Massoko_benthic:0.00022898625786370159):0.00012052050960555134	A_calliptera_Mbaka_river_Female:0.00013146112075145821):0.00011291229619200009):0.00009546749586616767):0.00040291675125636990	(((Tropheops_tropheops:0.00020643317982531131	Genyochromis_mento:0.00038616630456797584):0.00007297223055000158	(Petrotilapia_genalutea:0.00017072933762356710	Metriaclima_zebra:0.00043156128321108448):0.00013571416681930110):0.00007269723314424315	((Cynotilapia_afra:0.00020465138114262904	Cynotilapia_axelrodi:0.00021587386836172608):0.00012227576007033033	Iodotropheus_sprengerae:0.00032198762707444785):0.00004889461497760988):0.00023342619572742871):0.00020373422230987514	Nbrichardi:0.02051919256429026936):0.00008696651428141140	((Copadichromis_trimaculatus:0.00019705407088321800	(Copadichromis_quadrimaculatus:0.00013703131216289758	(Copadichromis_likomae:0.00008187684774558480	Copadichromis_virginalis:0.00017958040931016612):0.00011938182392778289):0.00013538149472681505):0.00015367674446103462	((((Lethrinops_auritus:0.00013162972223397182	Lethrinops_albus:0.00016512128423202830):0.00005708605119595113	((Taeniolethrinops_macrorhynchus:0.00013926200193339048	(Taeniolethrinops_furcicauda:0.00006620495378104906	Taeniolethrinops_praeorbitalis:0.00011614753775586561):0.00008419200664633749):0.00008274707263870477	Lethrinops_lethrinus_Father:0.00013659410402010966):0.00005381979995299245):0.00024120171174362494	(((((Chilotilapia_rhoadesii_1:0.00022001002082914643	((Aulonocara_steveni:0.00019552291271473563	Aulonocara_stuartgranti_Father:0.00027401690766373944):0.00017487597463262250	Otopharynx_lithobates:0.00017652051749787278):0.00004214520204811138):0.00005161830458371233	(((((Otopharynx_brooksi_nkhata:0.00030457158426011848	Stigmatochromis_guttatus:0.00027323904049821073):0.00009852412289017084	Stigmatochromis_modestus:0.00025569463026511462):0.00012104363509962000	(Taeniochromis_holotaenia:0.00033173908867496321	Champsochromis_caeruelus_1:0.00042816728159362420):0.00007547333018381119):0.00005093722387156087	((Tremitochranus_placodon:0.00015435736584754474	Mylochromis_melanotaenia:0.00010152471770002388):0.00009985213740166882	((Dimidiochromis_compressiceps:0.00017463241051724471	(Dimidiochromis_strigatus:0.00005952214771259567	Dimidiochromis_dimidiatus:0.00005557467429284452):0.00014914499692090787):0.00027174077284658715	((Nimbochromis_polystigma:0.00019036906540630512	(Nimbochromis_linni:0.00042448058677081550	Nimbochromis_livingstoni:0.00042462261534421058):0.00010358664455574265):0.00018615143298573875	Tyrannochromis_nigriventer:0.00039356631703044419):0.00007498415134201065):0.00006958806860213419):0.00004703939989507905):0.00005699058687797440	((Placidochromis_johnstoni:0.00028345772177004296	Protomelas_ornatus_1:0.00010919366345548102):0.00009477258518940856	((Mylochromis_ericotaenia:0.00017630523930724820	Hemitaenichromis_spilopterus:0.00013803248779241717):0.00006342333127050694	(Placidochromis_milomo:0.00027775195663195509	Copadichromis_trewavasae:0.00022395004377910677):0.00007146262200341576):0.00005785389347752758):0.00005585764123676599):0.00003607746621679730):0.00004021358169762123	((Otopharynx_speciosus_1:0.00043523937760320497	(Buccochromis_rhoadesii:0.00012194340437010327	Buccochromis_nototaenia:0.00021612705925634846):0.00010789272280745568):0.00026382993970487542	Otopharynx_tetrastigma:0.00031445517897718821):0.00004570261792496793):0.00004283068481971054	((Dimidiochromis_kiwinge:0.00029608080701634996	Placidochromis_electra:0.00025610696406408174):0.00005661795635437697	Hemitilapia_oxyrhynchus:0.00010260782672541105):0.00003938128323707647):0.00008112622211627047	Mylochromis_anaphyrmus:0.00017192542057466946):0.00009894525022801024):0.00012195801772717879	(Ctenopharynx_nitidus:0.00009847293118151559	Ctenopharynx_intermedius_1:0.00014405076805165364):0.00032383822758296746):0.00013907429694784017):0.00021439365969325958):0.00007248255597403308):0.00011476657208415569):0.00033635058145306372	Diplotaxodon_limnothrissa:0.00011244308435402524):0.00004110545306199325):0.00003900737381129866	(Diplotaxodon_ngulube:0.00014527181908070429	Diplotaxodon_white_back_similis:0.00017346929854088604):0.00016278730931776892):0.00007292767014401889):0.00005797006825022272	Diplotaxodon_greenwoodi:0.00030978387937817005):0.0;
(Diplotaxodon_white_back_similis:0.00015679476141734874	((Pallidochromis_tokolosh:0.00022716768296985010	((((((Lethrinops_gossei:0.00012963450894478221	(Aulonocara_yellow:0.00012842882994853718	(Alticorpus_geoffreyi:0.00018786307846707954	Aulonocara_minutus:0.00009490558495494889):0.00004728339117079084):0.00004263306788444006):0.00007109851226417242	(Placidochromis_longimanus_1:0.00058040855032737333	((Lethrinops_sp_oliveri:0.00010286549900541392	Lethrinops_longimanus_redhead:0.00010459423410811042):0.00003481527862350143	Alticorpus_macrocleithrum:0.00024037877551320522):0.00005079534805317002):0.00006644761155869561):0.00057648607947852909	(((Nbrichardi:0.02276351645013190150	((Rhamphochromis_woodi:0.00005343113804589760	Rhamphochromis_esox:0.00011243883877985793):0.00007374138865966623	Rhamphochromis_longiceps:0.00010808850469484082):0.00043463021527017243):0.00006219424794334377	((A_calliptera_Chizumulu:0.00030603226410779100	((A_calliptera_Salima_Father:0.00015403225121337022	(((A_calliptera_Chitimba:0.00008567914027164618	((A_calliptera_Massoko_benthic:0.00001099328537564258	A_calliptera_Massoko_littoral:0.00000129038464597322):0.00039640203078081200	(A_calliptera_Mbaka_river_Female:0.00008528522571581473	((A_calliptera_Songwe_River:0.00013860237267580334	A_calliptera_Near_Kyela:0.00008468403981852939):0.00009604953201096833	A_calliptera_Kingiri:0.00038245580221230323):0.00009299703657680306):0.00007963832487256223):0.00010973492689247173):0.00009175262772867576	A_calliptera_Enukweni:0.00024126143391672757):0.00006752835890870479	A_calliptera_North_Rukuru:0.00013476853616819839):0.00009032035587860644):0.00011986638275419214	(A_calliptera_Bua:0.00039657008901305187	(A_calliptera_Luwawa:0.00013443386927867020	A_calliptera_South_Rukuru:0.00081365587389661462):0.00007325766190055411):0.00009188367584265049):0.00008796298769767531):0.00020292824198544558	(((Petrotilapia_genalutea:0.00018278024553464612	Tropheops_tropheops:0.00029334377451894881):0.00006761352858678963	(Metriaclima_zebra:0.00035494385589625126	(Cynotilapia_axelrodi:0.00035859466397577280	Genyochromis_mento:0.00036424206817763880):0.00015884092170555611):0.00008830139252657448):0.00004495092933977514	(Cynotilapia_afra:0.00016399205059901663	Iodotropheus_sprengerae:0.00033469922133937715):0.00006569193269018392):0.00014794716124794886):0.00018257955709347551):0.00009632132745189701	((((Lethrinops_lethrinus_Father:0.00016623058960670278	Lethrinops_auritus:0.00013906738789149734):0.00006348642408562051	(Lethrinops_albus:0.00014773175180629483	((Taeniolethrinops_macrorhynchus:0.00020272994116367810	Taeniolethrinops_furcicauda:0.00013865264717033922):0.00012007735734154382	Taeniolethrinops_praeorbitalis:0.00016321189316000548):0.00018213092518812689):0.00008474472824020647):0.00013818986749513959	(((((((Aulonocara_steveni:0.00022878623662073136	Aulonocara_stuartgranti_Father:0.00021225859020805333):0.00017240881588492793	(Nimbochromis_livingstoni:0.00050980048365126404	(Nimbochromis_linni:0.00018903333201276875	Nimbochromis_polystigma:0.00014321236338042453):0.00019174395682468453):0.00023128066358453023):0.00011870621704700831	(((Buccochromis_nototaenia:0.00015422290100343977	(Buccochromis_rhoadesii:0.00014447511316438130	Otopharynx_speciosus_1:0.00011207358046624756):0.00007776053702502360):0.00020712149951017961	Otopharynx_lithobates:0.00023615797698715992):0.00008215729931382822	(Protomelas_ornatus_1:0.00022818045003968648	((Dimidiochromis_dimidiatus:0.00004435429398899773	Dimidiochromis_strigatus:0.00006396072966504765):0.00020946044981272029	(Dimidiochromis_kiwinge:0.00040455516358135822	Dimidiochromis_compressiceps:0.00018114234263811452):0.00008446028160213072):0.00017007944259232456):0.00006485784570851672):0.00004605544847305335):0.00004044060791120142	((Tremitochranus_placodon:0.00017364549468677941	Mylochromis_melanotaenia:0.00021100942666953682):0.00012838342717207374	(Mylochromis_ericotaenia:0.00022486666500620348	((Placidochromis_milomo:0.00030563413487559696	Taeniochromis_holotaenia:0.00048855915543876717):0.00009806897224593865	(((Copadichromis_trewavasae:0.00024764839122899679	Stigmatochromis_guttatus:0.00026848999918835864):0.00004975658308096663	Otopharynx_brooksi_nkhata:0.00020687668740223666):0.00012597724254160154	Stigmatochromis_modestus:0.00028734183862649538):0.00004116671009540327):0.00005748637420678827):0.00005043391587367928):0.00001749437896260296):0.00003932996991388505	((Chilotilapia_rhoadesii_1:0.00024990983111516653	Hemitilapia_oxyrhynchus:0.00014231657368134979):0.00007978209628418420	(((Champsochromis_caeruelus_1:0.00045281250898056107	Tyrannochromis_nigriventer:0.00035776371363334966):0.00010067093101857376	Hemitaenichromis_spilopterus:0.00018555690379884476):0.00004254663340392105	Placidochromis_johnstoni:0.00028141354024742199):0.00005166943123137235):0.00005698742830363102):0.00005101778606009595	(Otopharynx_tetrastigma:0.00029661661095169313	(Mylochromis_anaphyrmus:0.00025583929875915462	Placidochromis_electra:0.00022173939956236641):0.00009023947202714862):0.00005413815949235393):0.00009197829632865493	(Ctenopharynx_intermedius_1:0.00014532704538136501	Ctenopharynx_nitidus:0.00017202419071972946):0.00011653735919106250):0.00008014732334035841):0.00016518549206307446	(Copadichromis_trimaculatus:0.00019738005723506514	((Copadichromis_likomae:0.00006957236302395656	Copadichromis_virginalis:0.00010910817607361280):0.00005565810038295610	Copadichromis_quadrimaculatus:0.00011402835964435523):0.00013173025620407205):0.00012209322591797431):0.00019478721849860081):0.00007011073884980254):0.00027946232586467066	Diplotaxodon_limnothrissa:0.00005825034924226118):0.00003740728547977590	Diplotaxodon_macrops_black_dorsal:0.00004443658651037995):0.00002639042783521998	Diplotaxodon_macrops:0.00015618319601472225):0.00005121713349338083):0.00004963639578412045	Diplotaxodon_ngulube:0.00012163895764472851):0.00005644486839953605	Diplotaxodon_greenwoodi:0.00014009441523249433):0.0;
(Pallidochromis_tokolosh:0.00010688342235679800	(Diplotaxodon_macrops:0.00006551653785164996	((Diplotaxodon_ngulube:0.00015476182056146793	Diplotaxodon_white_back_similis:0.00009218613787966586):0.00009394869235295810	(Diplotaxodon_macrops_black_dorsal:0.00004461914844899758	((((Placidochromis_longimanus_1:0.00052728712858895186	(Alticorpus_geoffreyi:0.00015322526928374661	(Lethrinops_gossei:0.00016136144941782758	(Lethrinops_sp_oliveri:0.00011011963636967283	(((Alticorpus_macrocleithrum:0.00020987752730655858	Lethrinops_longimanus_redhead:0.00014311429041646129):0.00005062745410489908	Aulonocara_yellow:0.00011729278137825782):0.00004407413424796040	Aulonocara_minutus:0.00010727997974539266):0.00005839858255341658):0.00005648971603904616):0.00004077416759585025):0.00008545214591760712):0.00036674898262691009	(((((Copadichromis_likomae:0.00015356614263515477	Copadichromis_virginalis:0.00018268562124993111):0.00004607318495240209	Copadichromis_quadrimaculatus:0.00012184629910723851):0.00006383356762571002	((((((Champsochromis_caeruelus_1:0.00033747193926434235	Stigmatochromis_guttatus:0.00047153561895567581):0.00011622033473468208	((Tyrannochromis_nigriventer:0.00038637309580156495	Stigmatochromis_modestus:0.00031507450456597303):0.00008702323279745180	(Taeniochromis_holotaenia:0.00027507824054703270	Otopharynx_brooksi_nkhata:0.00032259463793953051):0.00009345469823664582):0.00008909164915250229):0.00006381894493722038	(Ctenopharynx_intermedius_1:0.00010671121422844271	Ctenopharynx_nitidus:0.00016175987270172448):0.00019811476603282113):0.00007872694074422272	((Copadichromis_trimaculatus:0.00025955372468935398	(Buccochromis_nototaenia:0.00012140544490659527	(Buccochromis_rhoadesii:0.00016222072153542801	Otopharynx_speciosus_1:0.00025298415362393322):0.00005349227703446031):0.00017009287096572020):0.00005841917727690937	(((Placidochromis_milomo:0.00040097182907942590	Placidochromis_electra:0.00020770152811174075):0.00006947198897440256	Otopharynx_lithobates:0.00018611733795541026):0.00004063309402973084	Mylochromis_anaphyrmus:0.00027116883024812255):0.00004170976362511351):0.00003334334577033938):0.00005179965785007314	(((Copadichromis_trewavasae:0.00022397087656216098	Placidochromis_johnstoni:0.00039158073552145037):0.00004824343693309517	((Nimbochromis_livingstoni:0.00041598682759606684	(Nimbochromis_linni:0.00029684118220563534	Nimbochromis_polystigma:0.00026526096036267368):0.00013205440191939316):0.00028687158654223846	(Dimidiochromis_compressiceps:0.00025716401132178351	(Dimidiochromis_strigatus:0.00005897013994992726	Dimidiochromis_dimidiatus:0.00006228184913358423):0.00008291856849683551):0.00029769252692871795):0.00009404384061527167):0.00006113926326058243	(((Hemitaenichromis_spilopterus:0.00012308092057958003	(Mylochromis_ericotaenia:0.00037146026348681884	(Otopharynx_tetrastigma:0.00034567792073178321	Hemitilapia_oxyrhynchus:0.00011211322892601516):0.00003595706103824611):0.00003822116993998777):0.00004563928631525243	(Mylochromis_melanotaenia:0.00014475108966127185	Tremitochranus_placodon:0.00013989013967210346):0.00015697783659566065):0.00003105473477021825	(Chilotilapia_rhoadesii_1:0.00026557193860464565	(Protomelas_ornatus_1:0.00022649314047969041	Dimidiochromis_kiwinge:0.00023795513431563664):0.00004090126312320843):0.00007267246381886050):0.00002436307580101620):0.00004468302928658302):0.00006223879154098304	(((Lethrinops_albus:0.00010151332952029795	Lethrinops_lethrinus_Father:0.00009191658303952885):0.00009224148644961290	Lethrinops_auritus:0.00015431617656725760):0.00008069540826267857	((Aulonocara_steveni:0.00030561938863706337	Aulonocara_stuartgranti_Father:0.00031531409170335473):0.00015563674468182170	(Taeniolethrinops_macrorhynchus:0.00018007684461221710	(Taeniolethrinops_furcicauda:0.00014090847729716376	Taeniolethrinops_praeorbitalis:0.00014308798015177999):0.00008787400641704687):0.00013462502242589996):0.00004180835207787646):0.00003128287396851019):0.00007894525370053948):0.00024085416768936417	(((Tropheops_tropheops:0.00020266794487773678	(Cynotilapia_axelrodi:0.00031689034491185489	Genyochromis_mento:0.00034440128880904833):0.00013939710806230610):0.00006380891236790491	(Cynotilapia_afra:0.00027699728877178813	(Iodotropheus_sprengerae:0.00026765766837070842	(Petrotilapia_genalutea:0.00022185250249715560	Metriaclima_zebra:0.00025583719307427946):0.00014191462982712943):0.00009139132234773423):0.00008843172868027750):0.00017832625326924160	((A_calliptera_Luwawa:0.00060323952713251016	(A_calliptera_Bua:0.00043254340053372139	A_calliptera_Salima_Father:0.00009116893725408038):0.00005719346105805074):0.00011005130934521532	(((A_calliptera_Songwe_River:0.00038350630424108814	(A_calliptera_Mbaka_river_Female:0.00015670798855606103	(A_calliptera_Massoko_littoral:0.00000128941676382177	A_calliptera_Massoko_benthic:0.00001906815243062139):0.00038431650463671821):0.00013623273575194675):0.00011179165635295866	(A_calliptera_Enukweni:0.00008792387247981701	A_calliptera_South_Rukuru:0.00069844780564422922):0.00004859107399273625):0.00012873418441876003	(A_calliptera_Near_Kyela:0.00012938078829552807	((A_calliptera_Chizumulu:0.00028719374445973679	A_calliptera_Chitimba:0.00013726279155246634):0.00004600294313041158	(A_calliptera_Kingiri:0.00033336708142387653	A_calliptera_North_Rukuru:0.00017354806858584286):0.00006972571219038627):0.00004953678694064711):0.00003380071587852724):0.00005766821986424780):0.00032777413303799720):0.00008158107299951850):0.00005949844732298745	Nbrichardi:0.02326243176768220955):0.00003044370067162782):0.00007753710337961158	((Rhamphochromis_woodi:0.00004352673498618693	Rhamphochromis_esox:0.00004952680747850812):0.00004172901054093813	Rhamphochromis_longiceps:0.00007068605352994860):0.00042810681154146449):0.00023684012381419849	Diplotaxodon_limnothrissa:0.00012406480647994661):0.00005887723836053683):0.00004388625857190945):0.00003406114101818193):0.00012544763915928579	Diplotaxodon_greenwoodi:0.00028002729118871281):0.0;
((Pallidochromis_tokolosh:0.00017732587014717468	((Diplotaxodon_macrops:0.00008960058049510475	(Diplotaxodon_macrops_black_dorsal:0.00019764428675409683	((Rhamphochromis_longiceps:0.00009155455977013585	(Rhamphochromis_woodi:0.00013029467478220595	Rhamphochromis_esox:0.00014691048100654882):0.00006416175283958139):0.00063223870250493869	((Nbrichardi:0.02199268371127626603	(Placidochromis_longimanus_1:0.00075592243306568619	(Aulonocara_minutus:0.00018882007955232946	((Alticorpus_macrocleithrum:0.00020373183553842349	(Lethrinops_longimanus_redhead:0.00019219562843089804	(Lethrinops_gossei:0.00021076858555375022	Lethrinops_sp_oliveri:0.00017041143573015026):0.00005593376450026408):0.00003737495995357725):0.00008025614862434037	(Aulonocara_yellow:0.00015371755349994793	Alticorpus_geoffreyi:0.00019954331068896587):0.00005244566493438321):0.00004347913733065974):0.00024383463130055001):0.00037368323774998233):0.00010423139485655617	(((((Metriaclima_zebra:0.00028240293202306036	Petrotilapia_genalutea:0.00026980416629101753):0.00005805589667434163	Tropheops_tropheops:0.00021625054812477874):0.00010414203173286221	((Iodotropheus_sprengerae:0.00026233612343167558	(Genyochromis_mento:0.00040865164937728768	Cynotilapia_axelrodi:0.00039661607780095218):0.00008819684119349952):0.00004792551540422833	Cynotilapia_afra:0.00026535080621397473):0.00013126313452783503):0.00031174311666515840	(((A_calliptera_Enukweni:0.00009902940783426213	(A_calliptera_South_Rukuru:0.00063317585787188218	A_calliptera_Chitimba:0.00012506001269146872):0.00004504514896635536):0.00004667059141850004	(A_calliptera_North_Rukuru:0.00025981935716165496	A_calliptera_Chizumulu:0.00038959938718354246):0.00009848168663684102):0.00007082195572955748	(((A_calliptera_Bua:0.00050573387811595350	A_calliptera_Luwawa:0.00058159639408782290):0.00013027129553077056	A_calliptera_Salima_Father:0.00017842504346163163):0.00009355570081258333	((A_calliptera_Near_Kyela:0.00009805734422557828	A_calliptera_Kingiri:0.00031745283058032790):0.00008497693474293947	(A_calliptera_Mbaka_river_Female:0.00012970011092883348	((A_calliptera_Massoko_littoral:0.00006795026487837940	A_calliptera_Massoko_benthic:0.00020456163901160437):0.00020522982658633800	A_calliptera_Songwe_River:0.00066627233952435663):0.00012348439492005845):0.00011740009756504650):0.00007955729397215631):0.00003893449774949349):0.00038613877730735857):0.00015104838075687574	((Aulonocara_stuartgranti_Father:0.00026496086657611903	Aulonocara_steveni:0.00024978120025182426):0.00042683907582611387	((((((Ctenopharynx_nitidus:0.00035333882405559831	Ctenopharynx_intermedius_1:0.00011305326958099434):0.00030700382794080758	(Otopharynx_speciosus_1:0.00048208976015231728	(Buccochromis_rhoadesii:0.00024125532081847647	Buccochromis_nototaenia:0.00014178891271109678):0.00007818545051459422):0.00036080108198787244):0.00016753544626799471	((Lethrinops_albus:0.00016367117840584159	(Lethrinops_auritus:0.00016715649394109157	Lethrinops_lethrinus_Father:0.00014322968396826834):0.00002197568253477109):0.00007707426975727902	(Taeniolethrinops_furcicauda:0.00013653591667229338	(Taeniolethrinops_macrorhynchus:0.00014764968865075840	Taeniolethrinops_praeorbitalis:0.00021573622974362515):0.00008225748168031442):0.00013820934614729613):0.00016768571811299514):0.00004843133409543986	(Copadichromis_trimaculatus:0.00023200193732123158	((((Mylochromis_melanotaenia:0.00010888250917182163	Placidochromis_milomo:0.00034426339890735288):0.00006913599527280011	(Mylochromis_ericotaenia:0.00027508163912155016	Tremitochranus_placodon:0.00019747694111075202):0.00005274257237810053):0.00005270624044451737	(((Mylochromis_anaphyrmus:0.00039295693647912983	Placidochromis_electra:0.00017080674381283973):0.00009481961058901253	(((Taeniochromis_holotaenia:0.00036690471065992634	(Tyrannochromis_nigriventer:0.00033771319927930119	Champsochromis_caeruelus_1:0.00036736208806895744):0.00018864139015397006):0.00014125804520521534	(Placidochromis_johnstoni:0.00061724059360001649	((Stigmatochromis_guttatus:0.00041546973496455798	(Stigmatochromis_modestus:0.00021395380698451899	Otopharynx_brooksi_nkhata:0.00029047234968797406):0.00008252778278747062):0.00012461742042055329	Copadichromis_trewavasae:0.00009382122783507315):0.00021366970158526047):0.00006378790116663841):0.00006344523775424924	((Chilotilapia_rhoadesii_1:0.00020359975189704018	Protomelas_ornatus_1:0.00012481832194606107):0.00006683817950000961	(Hemitilapia_oxyrhynchus:0.00018783695836372251	Hemitaenichromis_spilopterus:0.00015516735255200276):0.00008766246642919327):0.00007104808376305509):0.00005584190504400925):0.00005290383800205843	(Otopharynx_lithobates:0.00028266856811978545	(Nimbochromis_livingstoni:0.00056390808963008906	(Nimbochromis_linni:0.00022418176515218770	Nimbochromis_polystigma:0.00010958857803926920):0.00009855278202959931):0.00022376013639657826):0.00007533035175332574):0.00002508976281983771):0.00005631054531406827	((Dimidiochromis_strigatus:0.00009628249770346176	(Dimidiochromis_compressiceps:0.00030243012535734491	Dimidiochromis_dimidiatus:0.00008951097107154813):0.00005764934820266953):0.00031599075926962714	Dimidiochromis_kiwinge:0.00035072665261588352):0.00013741168802442632):0.00005906982873521510):0.00004825706870200839):0.00006401812259524962	Otopharynx_tetrastigma:0.00059085142640512734):0.00007157461997749297	((Copadichromis_virginalis:0.00026072607411871634	Copadichromis_quadrimaculatus:0.00013352131801644269):0.00010072025316855150	Copadichromis_likomae:0.00024633915099708489):0.00014662588924391632):0.00014007167092706154):0.00015312966064961062):0.00003459897568402406):0.00009822188543368475):0.00029701416441215301):0.00007193562784354879):0.00003094773522233513	Diplotaxodon_limnothrissa:0.00013405784875649264):0.00004945480322786206):0.00006895303612617343	(Diplotaxodon_ngulube:0.00004357767505713586	Diplotaxodon_white_back_similis:0.00006660936847633262):0.00015676363919068996	Diplotaxodon_greenwoodi:0.00033894014777852382):0.0;
(((Diplotaxodon_ngulube:0.00008970547836524541	Diplotaxodon_white_back_similis:0.00018918805514431744):0.00005704297526841206	(((((Nbrichardi:0.02237373474808076329	((((A_calliptera_North_Rukuru:0.00009126465493285214	A_calliptera_Chizumulu:0.00033791560797195500):0.00009402091427559575	(((A_calliptera_Chitimba:0.00012127195594262829	((A_calliptera_Luwawa:0.00060961408635104889	(A_calliptera_Bua:0.00042294825305647560	A_calliptera_Salima_Father:0.00015908328817356831):0.00008925893716853919):0.00014362032125254942	(A_calliptera_Enukweni:0.00015878361883456187	A_calliptera_South_Rukuru:0.00067590840918798614):0.00008973860650103558):0.00007233095242520925):0.00009378498014527201	(A_calliptera_Kingiri:0.00028829733087999546	(A_calliptera_Mbaka_river_Female:0.00020201316912830334	(A_calliptera_Massoko_benthic:0.00015193458569501321	A_calliptera_Massoko_littoral:0.00000605058141792697):0.00036039846750997230):0.00014572249571425587):0.00006641893149883767):0.00006822527935852099	A_calliptera_Near_Kyela:0.00013133816500171156):0.00007774197515157147):0.00014567436346639754	A_calliptera_Songwe_River:0.00065760368927367187):0.00030760520493277737	(Tropheops_tropheops:0.00028134084227046300	(((Petrotilapia_genalutea:0.00022968960946890589	Cynotilapia_afra:0.00021410713298161867):0.00010900206787438863	(Metriaclima_zebra:0.00030149693907304486	Iodotropheus_sprengerae:0.00035805391295295580):0.00010583322800544193):0.00005006683514113629	(Cynotilapia_axelrodi:0.00026119970426222822	Genyochromis_mento:0.00043785381741728960):0.00017749314496858385):0.00006469135881050852):0.00032807604658401817):0.00012305343292850820):0.00007830221213656021	((((((Chilotilapia_rhoadesii_1:0.00025658506658309232	((Dimidiochromis_kiwinge:0.00035071135981655976	(Otopharynx_speciosus_1:0.00028787228303408781	(Buccochromis_rhoadesii:0.00025501977213177322	Buccochromis_nototaenia:0.00009268685833566405):0.00005961468079985160):0.00008274250885445819):0.00011479417028628412	(Copadichromis_trewavasae:0.00016843812624716976	(Otopharynx_brooksi_nkhata:0.00029466226475312102	(Stigmatochromis_modestus:0.00025562173305297318	Stigmatochromis_guttatus:0.00050077344087989643):0.00005708209707161461):0.00014724025523372725):0.00008932510070069776):0.00005082327068687504):0.00004982545797862601	(((Placidochromis_johnstoni:0.00077545391753170800	Hemitaenichromis_spilopterus:0.00015771706615676416):0.00008257792031611102	(((Aulonocara_steveni:0.00028452799195606392	Aulonocara_stuartgranti_Father:0.00021118008889418313):0.00022668829703768203	Mylochromis_ericotaenia:0.00029679201400521684):0.00005780798220175143	(Hemitilapia_oxyrhynchus:0.00019998878183885967	Protomelas_ornatus_1:0.00016939930656802572):0.00004464413593991671):0.00005948566433041788):0.00006373469966922735	((Tremitochranus_placodon:0.00010917585995186606	Mylochromis_melanotaenia:0.00009695997424581563):0.00020917658494716275	(Champsochromis_caeruelus_1:0.00038748024820766514	Tyrannochromis_nigriventer:0.00052782612732992342):0.00017074182116797319):0.00005733740294974015):0.00002564231849269029):0.00004782731836160483	(((Ctenopharynx_intermedius_1:0.00015325401616791406	Ctenopharynx_nitidus:0.00022204987531199101):0.00025402713487351469	Otopharynx_tetrastigma:0.00056598213670503491):0.00007418566956980270	(Placidochromis_milomo:0.00040730400886686459	Otopharynx_lithobates:0.00029828669020669256):0.00009294596258359114):0.00006620028714548978):0.00004915772429327706	(((((Nimbochromis_linni:0.00020396981652835475	Nimbochromis_livingstoni:0.00040304665685459801):0.00013117746517362486	Nimbochromis_polystigma:0.00011886189990487618):0.00026973161704513249	((Dimidiochromis_dimidiatus:0.00006508534285613899	Dimidiochromis_strigatus:0.00008041973002844339):0.00015749297856337783	Dimidiochromis_compressiceps:0.00017776267864053904):0.00022814984089338766):0.00011312931585601007	Taeniochromis_holotaenia:0.00042295520930510372):0.00007926943796754525	(Mylochromis_anaphyrmus:0.00017519140711793420	Placidochromis_electra:0.00044347765785753674):0.00006181746524314698):0.00008029552639942838):0.00008282153977092708	(Lethrinops_lethrinus_Father:0.00018928384882662850	((Lethrinops_albus:0.00015636804739854556	(Taeniolethrinops_macrorhynchus:0.00012859223450961251	(Taeniolethrinops_furcicauda:0.00015536558227428299	Taeniolethrinops_praeorbitalis:0.00005794414228628480):0.00012834033535044466):0.00006248203274961892):0.00006461048908741672	Lethrinops_auritus:0.00014019138889817949):0.00004574661790222339):0.00009672168238443758):0.00013324908123689671	((Copadichromis_likomae:0.00010574076970865479	Copadichromis_virginalis:0.00020818052488085298):0.00010847674201667985	(Copadichromis_trimaculatus:0.00032385607160610800	Copadichromis_quadrimaculatus:0.00012527306464913803):0.00006623742491160000):0.00009293766198364246):0.00022960207910503361):0.00009832442230103252	(((Rhamphochromis_woodi:0.00011982093702071322	Rhamphochromis_esox:0.00005453540819587984):0.00012405671383789978	Rhamphochromis_longiceps:0.00013371572035768687):0.00065035926209458029	(((Lethrinops_longimanus_redhead:0.00010890285282003349	(Alticorpus_geoffreyi:0.00016504559039145922	(Aulonocara_yellow:0.00009910987789451017	(Lethrinops_sp_oliveri:0.00014859305065232229	(Aulonocara_minutus:0.00011235494323258228	Alticorpus_macrocleithrum:0.00032799885878331548):0.00005600552698358223):0.00004493419649853274):0.00003383351857113092):0.00005624977378966641):0.00006127729486069175	Lethrinops_gossei:0.00020795855067427018):0.00007495354989649265	Placidochromis_longimanus_1:0.00047400225893756974):0.00046126074761795773):0.00007285398929940646):0.00035389260263332624	Diplotaxodon_limnothrissa:0.00009696178138431901):0.00008285904891967513	(Diplotaxodon_macrops:0.00014413409693101091	Diplotaxodon_macrops_black_dorsal:0.00011250986674568541):0.00006854787879714701):0.00003089138847624529):0.00009979279031340495	Pallidochromis_tokolosh:0.00010688286414086955	Diplotaxodon_greenwoodi:0.00026674172250866355):0.0;
(((Pallidochromis_tokolosh:0.00018379149058922670	Diplotaxodon_limnothrissa:0.00004094567888905385):0.00004268807736953521	((Diplotaxodon_macrops_black_dorsal:0.00006151437052700893	(Diplotaxodon_macrops:0.00007041008654526074	Diplotaxodon_white_back_similis:0.00016696181028576866):0.00003592616761837595):0.00005444248676225663	((((Copadichromis_quadrimaculatus:0.00008592072921572752	(Copadichromis_likomae:0.00017394791361089964	Copadichromis_virginalis:0.00014083474374595973):0.00003784514901529330):0.00009808225449243177	(((Dimidiochromis_kiwinge:0.00030088614837703206	(Ctenopharynx_intermedius_1:0.00012067845832368514	Ctenopharynx_nitidus:0.00016601952288229776):0.00016495092159800258):0.00006410560872896613	(((Placidochromis_johnstoni:0.00043371587238641082	(Placidochromis_milomo:0.00036261471909032725	Hemitaenichromis_spilopterus:0.00016666344168849974):0.00005136391759104727):0.00007355930951346147	(Placidochromis_electra:0.00055777528837480867	(Nimbochromis_linni:0.00017208563828883749	(Nimbochromis_livingstoni:0.00050133685433270355	Nimbochromis_polystigma:0.00012930347380700905):0.00011713778331007892):0.00013686979297504657):0.00008011623580014116):0.00004424368844611936	(((Copadichromis_trewavasae:0.00016325957976886824	(Copadichromis_trimaculatus:0.00033382947594874662	Taeniochromis_holotaenia:0.00034790994227694834):0.00006918195992249642):0.00001909592494454837	((Mylochromis_anaphyrmus:0.00030598902992477197	(Buccochromis_nototaenia:0.00012578666601005645	(Buccochromis_rhoadesii:0.00018047238815794732	Otopharynx_speciosus_1:0.00028099004075744593):0.00008992580911182184):0.00019299359463354379):0.00006228061135554973	(Otopharynx_lithobates:0.00017764906269540789	((Mylochromis_melanotaenia:0.00013361291234418644	Tremitochranus_placodon:0.00015747704305843133):0.00014103798461909784	Protomelas_ornatus_1:0.00012922757998675430):0.00005129924112285996):0.00006255142419336315):0.00005036606904987273):0.00003034218920744249	((Mylochromis_ericotaenia:0.00013031096909753255	((Hemitilapia_oxyrhynchus:0.00012986322967992230	(Dimidiochromis_strigatus:0.00015315558800153061	(Dimidiochromis_compressiceps:0.00019600019905614249	Dimidiochromis_dimidiatus:0.00008455701106249379):0.00010323460745666758):0.00028105495652790624):0.00007151284100669810	((Champsochromis_caeruelus_1:0.00045457624062306481	(Stigmatochromis_modestus:0.00015712737640823264	(Otopharynx_brooksi_nkhata:0.00024337755492226512	Stigmatochromis_guttatus:0.00022600086728076724):0.00013511733095055315):0.00006410144242287293):0.00005203545472958589	Tyrannochromis_nigriventer:0.00030695758206568358):0.00002746645004983257):0.00004256570489608420):0.00003049293539577559	Chilotilapia_rhoadesii_1:0.00027495684188270447):0.00006440609390650111):0.00003272463708157521):0.00007364937986728562):0.00008373668342237120	(((Taeniolethrinops_furcicauda:0.00016308862783818648	(Taeniolethrinops_macrorhynchus:0.00007476093761895567	Taeniolethrinops_praeorbitalis:0.00010351880979121785):0.00011925642583576328):0.00014692354053335549	(Lethrinops_auritus:0.00014321737814511541	(Lethrinops_albus:0.00013303166437401707	Lethrinops_lethrinus_Father:0.00011960319295891846):0.00002905933094684929):0.00004617287242629783):0.00007034194456883559	(Aulonocara_steveni:0.00030320991505360605	Aulonocara_stuartgranti_Father:0.00019043198699935323):0.00019011444714594431):0.00009376255199553114):0.00012534991084446999):0.00015962873354010107	((Cynotilapia_afra:0.00019250458082879400	((Petrotilapia_genalutea:0.00031175048686319826	Tropheops_tropheops:0.00023117980821060923):0.00007331745745134476	(Metriaclima_zebra:0.00039358782941640468	(Iodotropheus_sprengerae:0.00029848810522989339	(Cynotilapia_axelrodi:0.00029897958700233611	Genyochromis_mento:0.00037001181907664018):0.00011063375491895668):0.00008508533657592707):0.00007206274628997409):0.00009166037714493732):0.00024148724908241846	((A_calliptera_Kingiri:0.00022286008612669827	Otopharynx_tetrastigma:0.00057027975041956994):0.00010333703333629876	(((A_calliptera_North_Rukuru:0.00008762388682260150	A_calliptera_Chizumulu:0.00030873387001384645):0.00009702506845843074	((A_calliptera_Mbaka_river_Female:0.00013024680665734220	(A_calliptera_Massoko_littoral:0.00003326463188182527	A_calliptera_Massoko_benthic:0.00028759877439106675):0.00006629722536937649):0.00029726085996962083	(A_calliptera_Enukweni:0.00015315798289358712	((A_calliptera_Salima_Father:0.00007687294179660674	((A_calliptera_Near_Kyela:0.00017946213345258858	(A_calliptera_South_Rukuru:0.00010572213810626749	A_calliptera_Chitimba:0.00001687022566615263):0.00015976494985514239):0.00011444660549603415	A_calliptera_Luwawa:0.00067917826719024043):0.00005432625146890312):0.00012910759291738001	A_calliptera_Bua:0.00069360011381382702):0.00005591782848915329):0.00008496778879397273):0.00007896987637383847):0.00009442910241840474	A_calliptera_Songwe_River:0.00045563397419697135):0.00026230146296331671):0.00022102570346575111):0.00009461944321220137):0.00005991153262024315	(((Rhamphochromis_woodi:0.00003599894870588380	Rhamphochromis_esox:0.00006692762537600371):0.00011992081172472811	Rhamphochromis_longiceps:0.00007403640770382997):0.00052993222771949397	(Nbrichardi:0.02259675065179385725	(Placidochromis_longimanus_1:0.00033346206718540115	(Lethrinops_longimanus_redhead:0.00017412254194199564	((((Aulonocara_minutus:0.00010103553232898268	(Alticorpus_geoffreyi:0.00014068447395054092	Lethrinops_gossei:0.00014141985347816821):0.00006829673057459331):0.00003554624332536852	Alticorpus_macrocleithrum:0.00027120728376361756):0.00005846124866325035	Lethrinops_sp_oliveri:0.00012551974748638839):0.00006267005410651696	Aulonocara_yellow:0.00010240937070839841):0.00007390043075642828):0.00008324023575340227):0.00041507893878583031):0.00011819513354974989):0.00007507568823161110):0.00020550104128132148):0.00003855566028508497):0.00006936394807347461	Diplotaxodon_ngulube:0.00013690370493083277	Diplotaxodon_greenwoodi:0.00024322268246467047):0.0;
(Diplotaxodon_ngulube:0.00013904203586481709	((Diplotaxodon_macrops:0.00014828017911388039	(((Diplotaxodon_limnothrissa:0.00018836028496862432	((Placidochromis_longimanus_1:0.00051150220156666955	(((Aulonocara_yellow:0.00015750134829574223	(Lethrinops_sp_oliveri:0.00006553113298536806	Aulonocara_minutus:0.00022710055430612654):0.00003907100272227483):0.00002185708678188815	(Alticorpus_geoffreyi:0.00015412578447334489	Lethrinops_gossei:0.00020608686771832440):0.00010459634346346063):0.00007113225988663804	(Lethrinops_longimanus_redhead:0.00023710597328301450	Alticorpus_macrocleithrum:0.00026733019540364290):0.00006158999666996750):0.00013425431624180213):0.00041883669082193087	(((((Rhamphochromis_esox:0.00009384263481421868	Rhamphochromis_woodi:0.00014984639346159783):0.00006975309882061853	Rhamphochromis_longiceps:0.00012406293335969602):0.00059183727893599453	(((Genyochromis_mento:0.00063308199799380150	(Iodotropheus_sprengerae:0.00046433198184531681	(Cynotilapia_afra:0.00025709144009416888	Cynotilapia_axelrodi:0.00029618486283862120):0.00011666565769669949):0.00007904724276788159):0.00006133203651554886	(Tropheops_tropheops:0.00028853432539321087	(Metriaclima_zebra:0.00035413132089422367	Petrotilapia_genalutea:0.00073857697427946777):0.00009462523575575863):0.00005881829395518238):0.00022247295180884553	(((A_calliptera_Salima_Father:0.00005202467069950538	(A_calliptera_Bua:0.00052983689751911209	A_calliptera_Enukweni:0.00036766200158036571):0.00014344186276934979):0.00008680721389206427	((A_calliptera_Kingiri:0.00059074294362690980	(A_calliptera_Massoko_benthic:0.00038418173660707036	(A_calliptera_Mbaka_river_Female:0.00001603752950362789	A_calliptera_Massoko_littoral:0.00000111318570025553):0.00028574758424200453):0.00028303040705300061):0.00017745054503490987	(A_calliptera_Chitimba:0.00009212230032470606	(A_calliptera_South_Rukuru:0.00012906279825082052	((A_calliptera_Songwe_River:0.00028537108219616299	A_calliptera_Chizumulu:0.00027672331315060851):0.00009733227604409372	(A_calliptera_North_Rukuru:0.00009666939303504031	A_calliptera_Near_Kyela:0.00006516000602018718):0.00005284259151820522):0.00005202072688434639):0.00007226438493690357):0.00004460543512835136):0.00009128688284543058):0.00009806712222808862	A_calliptera_Luwawa:0.00061511259142231012):0.00034938979206751767):0.00012524828442035641):0.00005798572747369730	(((((((Stigmatochromis_modestus:0.00017974766508575723	Otopharynx_brooksi_nkhata:0.00031548947690648329):0.00019399363372774281	Stigmatochromis_guttatus:0.00038124269353084740):0.00024382228693694370	Mylochromis_anaphyrmus:0.00038340597870305498):0.00013260502793901798	((((Chilotilapia_rhoadesii_1:0.00032783248731085873	(Hemitaenichromis_spilopterus:0.00013626268506608552	Placidochromis_johnstoni:0.00031674628423345255):0.00005613801047591895):0.00014525150915803317	(Tyrannochromis_nigriventer:0.00058177394427074303	(Nimbochromis_polystigma:0.00017413585319349140	(Nimbochromis_linni:0.00011890199132087655	Nimbochromis_livingstoni:0.00026717189780156673):0.00008532690134764918):0.00037205172528144697):0.00010441810069659745):0.00007754579518668274	(((Aulonocara_stuartgranti_Father:0.00028865877865517112	Aulonocara_steveni:0.00028492174696024343):0.00027314858629013186	Protomelas_ornatus_1:0.00017870168394138353):0.00005598892651289651	(((Placidochromis_milomo:0.00032117697035375070	Otopharynx_lithobates:0.00025760799026959341):0.00010746984148148466	((Hemitilapia_oxyrhynchus:0.00009553564029197708	Dimidiochromis_kiwinge:0.00042254321605681268):0.00005753951024117606	Mylochromis_ericotaenia:0.00026355575345049227):0.00007373233984363788):0.00007884332544416329	(((Champsochromis_caeruelus_1:0.00037210947421243817	(Dimidiochromis_strigatus:0.00004803198867521786	(Dimidiochromis_dimidiatus:0.00010478989538371844	Dimidiochromis_compressiceps:0.00014062689936949731):0.00008819395112733630):0.00037098131997301232):0.00009124317029191395	(Taeniochromis_holotaenia:0.00040694409943738174	((Buccochromis_nototaenia:0.00006475470278585261	Otopharynx_speciosus_1:0.00012785851168708223):0.00009060470250377704	Buccochromis_rhoadesii:0.00014670534885723567):0.00008179860779955807):0.00013594880364444170):0.00005925823793832892	Otopharynx_tetrastigma:0.00039855665480931598):0.00006071271212935782):0.00003770523744665685):0.00005201287766490823):0.00006864513313629056	(Tremitochranus_placodon:0.00015467511321473710	Mylochromis_melanotaenia:0.00016327910646159522):0.00031828166462284191):0.00005617634561655274):0.00007891853726575601	(((Ctenopharynx_intermedius_1:0.00011801739138389261	Ctenopharynx_nitidus:0.00030702213010825078):0.00038148459897583320	((Lethrinops_auritus:0.00006318614447217904	Lethrinops_albus:0.00018633609113775657):0.00004355352688192024	(Lethrinops_lethrinus_Father:0.00019357416887054465	(Taeniolethrinops_praeorbitalis:0.00021063127264484222	(Taeniolethrinops_macrorhynchus:0.00007234634130995969	Taeniolethrinops_furcicauda:0.00007740889151226335):0.00010453342819412782):0.00009729177557608696):0.00011416760057264959):0.00008059627828935758):0.00009005750339466293	Placidochromis_electra:0.00042270687043700542):0.00006171017638033126):0.00009413756749241596	Copadichromis_trewavasae:0.00042678301795990653):0.00007439460697032442	(Copadichromis_trimaculatus:0.00021944745071056612	(Copadichromis_quadrimaculatus:0.00018268691298140726	(Copadichromis_likomae:0.00007226002398770408	Copadichromis_virginalis:0.00019084503134675205):0.00006443728418636954):0.00016899109907581844):0.00018142116551681138):0.00018608806252890157):0.00005421041210335280	Nbrichardi:0.02775377228881463487):0.00008067682903343885):0.00035765995335190938):0.00007217374482004398	Pallidochromis_tokolosh:0.00029149237128743251):0.00011722089175133447	Diplotaxodon_macrops_black_dorsal:0.00008065713471896297):0.00006037746609714120):0.00006467692678451919	Diplotaxodon_white_back_similis:0.00008842010171723831):0.00004930515727485311	Diplotaxodon_greenwoodi:0.00018796374740967894):0.0;
(((Diplotaxodon_macrops_black_dorsal:0.00008485111228033216	(Diplotaxodon_white_back_similis:0.00003943143547726843	((Diplotaxodon_limnothrissa:0.00011381746397983724	((((((Copadichromis_quadrimaculatus:0.00023317358682428509	(Copadichromis_virginalis:0.00026314707629344029	Copadichromis_likomae:0.00011768815501537967):0.00007464227548004819):0.00006931574055493917	Copadichromis_trimaculatus:0.00023912069119759165):0.00018423085865544865	(((Aulonocara_steveni:0.00022512588553261117	Aulonocara_stuartgranti_Father:0.00023166533370887898):0.00015384338707249436	(Copadichromis_trewavasae:0.00034764657660620323	(Otopharynx_brooksi_nkhata:0.00029298703775128688	(Stigmatochromis_guttatus:0.00036561771897090537	Stigmatochromis_modestus:0.00018617992677458700):0.00012968866156172460):0.00009555507636548180):0.00014736248316005347):0.00007223805300555652	(((Taeniolethrinops_furcicauda:0.00016587141830625961	((Lethrinops_albus:0.00021523876820480370	Lethrinops_auritus:0.00009582830778395261):0.00010936878434664689	Lethrinops_lethrinus_Father:0.00016564739963806450):0.00011217591326681356):0.00008226975712461025	(Taeniolethrinops_praeorbitalis:0.00016204596957035733	Taeniolethrinops_macrorhynchus:0.00028420798222003542):0.00010875283446887978):0.00015011010497786897	(Hemitilapia_oxyrhynchus:0.00011204924949440318	(((Dimidiochromis_kiwinge:0.00035723806354256467	(Dimidiochromis_dimidiatus:0.00012049960791925393	(Dimidiochromis_compressiceps:0.00014602346840166675	Dimidiochromis_strigatus:0.00005193855819918860):0.00006921959334029583):0.00028223356338578237):0.00014931917331243412	(((Otopharynx_speciosus_1:0.00019321121749469632	(Buccochromis_rhoadesii:0.00006836642630659264	Buccochromis_nototaenia:0.00013528532866859829):0.00007318216219182009):0.00023657649600243420	(Placidochromis_electra:0.00027715117537557642	Mylochromis_anaphyrmus:0.00033968847437594889):0.00013480526231591391):0.00009852192730204854	((Tremitochranus_placodon:0.00028302704396517757	Placidochromis_milomo:0.00045644342856047103):0.00007094309631928781	Mylochromis_ericotaenia:0.00022250816150531211):0.00010010119432530026):0.00004088220065714276):0.00006375757290059524	(((Mylochromis_melanotaenia:0.00012270367362516419	((Taeniochromis_holotaenia:0.00036321109914629551	Tyrannochromis_nigriventer:0.00052491068317748449):0.00009180156556433989	Champsochromis_caeruelus_1:0.00034506334666906579):0.00007294896614579625):0.00014123482848974706	((Ctenopharynx_nitidus:0.00018347962426927482	Ctenopharynx_intermedius_1:0.00011723510599341901):0.00018329644891642706	(((Nimbochromis_linni:0.00020953048768920175	Nimbochromis_polystigma:0.00009722765202431073):0.00012335633391224901	Nimbochromis_livingstoni:0.00049435161597068448):0.00025953446730357248	Otopharynx_lithobates:0.00016599384458504523):0.00010837452873464679):0.00007215214106194759):0.00007761389178531328	(Hemitaenichromis_spilopterus:0.00018052124952872901	(Protomelas_ornatus_1:0.00023012992037583024	(Chilotilapia_rhoadesii_1:0.00020871127866682639	Placidochromis_johnstoni:0.00033159064599355291):0.00005205434387038421):0.00005950072764249987):0.00007145601506149135):0.00004211769858213934):0.00003623548166200251):0.00008663463642721782):0.00006296351662236021):0.00015322551995405987):0.00018716133656894094	(((Tropheops_tropheops:0.00027138554868165238	Iodotropheus_sprengerae:0.00046744709471208373):0.00008639020655888463	((Petrotilapia_genalutea:0.00035288765761373010	Metriaclima_zebra:0.00044034877359834355):0.00010485069711946872	(Genyochromis_mento:0.00048014005890858991	(Cynotilapia_axelrodi:0.00041551606108983176	Cynotilapia_afra:0.00025148294181216160):0.00012525320390255343):0.00006229910670114984):0.00010461467942934246):0.00017772111265329678	(Otopharynx_tetrastigma:0.00056791372580872602	(A_calliptera_Near_Kyela:0.00008558870328690641	((A_calliptera_Kingiri:0.00029568453571069997	(A_calliptera_Massoko_benthic:0.00031676785001070416	(A_calliptera_Massoko_littoral:0.00000108505185940908	A_calliptera_Mbaka_river_Female:0.00001648167423124652):0.00015593329432873421):0.00025484071504450488):0.00016907281403901643	((A_calliptera_Bua:0.00073273491493551946	A_calliptera_Enukweni:0.00058481726192229739):0.00013562641244861169	(((A_calliptera_Songwe_River:0.00022303408270638560	A_calliptera_Salima_Father:0.00020582493176532604):0.00004423177979058226	((A_calliptera_North_Rukuru:0.00012167653019576445	A_calliptera_South_Rukuru:0.00012556244282828423):0.00009103957850293420	(A_calliptera_Chizumulu:0.00026712225711159347	A_calliptera_Luwawa:0.00070167114187837966):0.00008831715753238015):0.00010727072386424228):0.00007044277273719999	A_calliptera_Chitimba:0.00008747843357471642):0.00006680898823041276):0.00007167676043352393):0.00007895897436422113):0.00022685970250255544):0.00024617679332243934):0.00012693557955554302):0.00005508787153777594	(Rhamphochromis_longiceps:0.00007549808273811588	(Rhamphochromis_esox:0.00013816655053973037	Rhamphochromis_woodi:0.00011291185326125571):0.00005996099270410868):0.00051693522934120905):0.00009346236925609104	((Placidochromis_longimanus_1:0.00042247938151941824	((Lethrinops_sp_oliveri:0.00008486481777897197	Lethrinops_gossei:0.00021435782878374528):0.00002099832596513946	((Aulonocara_yellow:0.00011441614618955086	(Lethrinops_longimanus_redhead:0.00016961086375708365	(Aulonocara_minutus:0.00012866772395581487	Alticorpus_macrocleithrum:0.00026038966353620935):0.00005960812713925452):0.00005529282133097781):0.00006108253130173212	Alticorpus_geoffreyi:0.00023336921861402807):0.00006739990137785603):0.00012053451655186185):0.00039660288349216243	Nbrichardi:0.02402720565848790249):0.00007483000263148295):0.00036977007885081781):0.00014992603552935828	Diplotaxodon_ngulube:0.00011164252682882265):0.00008046371479767407):0.00004932848453206711):0.00003683022335649356	Diplotaxodon_macrops:0.00008752979838764798):0.00007346831649134941	Pallidochromis_tokolosh:0.00018831039636519909	Diplotaxodon_greenwoodi:0.00019232233030688954):0.0;
((Diplotaxodon_limnothrissa:0.00009379460226100916	((Diplotaxodon_macrops_black_dorsal:0.00005465710533621152	((Diplotaxodon_ngulube:0.00012536028757230818	Diplotaxodon_white_back_similis:0.00008494025951828006):0.00012489009224777491	Diplotaxodon_macrops:0.00004888724691924613):0.00004193081975383921):0.00003702447092144924	((((((((Buccochromis_rhoadesii:0.00012475273736192328	Buccochromis_nototaenia:0.00012511692685975335):0.00013593983318510334	Otopharynx_speciosus_1:0.00023022945153720962):0.00015647461065078377	Dimidiochromis_kiwinge:0.00029605787386373779):0.00007702343113320238	(((Lethrinops_albus:0.00010651382668421158	Lethrinops_auritus:0.00011672256871507564):0.00002255725109572406	Lethrinops_lethrinus_Father:0.00019579817276963276):0.00008722959643288809	((Taeniolethrinops_macrorhynchus:0.00011929023529585235	Taeniolethrinops_furcicauda:0.00009884461807095724):0.00010384070158806765	Taeniolethrinops_praeorbitalis:0.00012056435231709635):0.00010996863961430838):0.00017152175977784337):0.00011233549397143913	(((Aulonocara_steveni:0.00036781950482495752	Aulonocara_stuartgranti_Father:0.00025185064371534689):0.00015062468138661811	(Ctenopharynx_intermedius_1:0.00007563483636540944	Ctenopharynx_nitidus:0.00014310248530716320):0.00018851821249711421):0.00004644745650692065	(((Hemitaenichromis_spilopterus:0.00012945106492389034	(Mylochromis_anaphyrmus:0.00030523335376564831	Placidochromis_electra:0.00013797657684493575):0.00008005504217244603):0.00006371116001094169	(Placidochromis_johnstoni:0.00010578339281295301	(((Otopharynx_tetrastigma:0.00023667878650691614	Mylochromis_ericotaenia:0.00023072938886045075):0.00004605897686288971	Protomelas_ornatus_1:0.00021644895838479630):0.00002705736627576891	(Placidochromis_milomo:0.00028076561626953170	Chilotilapia_rhoadesii_1:0.00024703038346051478):0.00009690432012779993):0.00002469285015137520):0.00004770441032228350):0.00002030553286897045	((((Hemitilapia_oxyrhynchus:0.00012375193597794566	(Taeniochromis_holotaenia:0.00014790516044511408	(Champsochromis_caeruelus_1:0.00016631703025296501	Tyrannochromis_nigriventer:0.00018519327526212839):0.00009250354801650628):0.00022551502836920640):0.00006182699007351289	((Mylochromis_melanotaenia:0.00007922643395421770	Tremitochranus_placodon:0.00009363368230777772):0.00010918966044989405	Otopharynx_lithobates:0.00020979762616681405):0.00005409361942658603):0.00006960044249513388	(((Dimidiochromis_strigatus:0.00002721865592550429	(Dimidiochromis_dimidiatus:0.00012332705221701026	Dimidiochromis_compressiceps:0.00023473982029983609):0.00004089863739172347):0.00025188976119186804	(Stigmatochromis_guttatus:0.00035221882566397410	(Nimbochromis_polystigma:0.00011226607521551819	(Nimbochromis_livingstoni:0.00030335206084081779	Nimbochromis_linni:0.00014404756134218762):0.00015032137353574313):0.00018156324618188351):0.00005629487195281788):0.00007393245813497144	(Stigmatochromis_modestus:0.00024403351861253513	Otopharynx_brooksi_nkhata:0.00021383714668561695):0.00013512388911193619):0.00004210606698674104):0.00003472815670508246	Copadichromis_trewavasae:0.00012524327603676341):0.00004077090596865528):0.00004624736077334245):0.00006844474371876218):0.00008229362337355436	((Copadichromis_virginalis:0.00014620405855904052	(Copadichromis_quadrimaculatus:0.00009498689142052206	Copadichromis_trimaculatus:0.00013652346449149303):0.00011525414616880624):0.00006333792823376006	Copadichromis_likomae:0.00014980155629002451):0.00007558499523500724):0.00013948767386829779	((Lethrinops_longimanus_redhead:0.00008276667725701422	(((Lethrinops_gossei:0.00018924359303723774	Lethrinops_sp_oliveri:0.00011258707888413682):0.00005018717843157434	Aulonocara_yellow:0.00007685048847190293):0.00004340337987560712	((Placidochromis_longimanus_1:0.00028929255199950927	(Alticorpus_macrocleithrum:0.00019849370268936898	Alticorpus_geoffreyi:0.00021957076396188221):0.00003634589813553765):0.00002673146901212693	Aulonocara_minutus:0.00007377650211009820):0.00003865926380080448):0.00003218469702350189):0.00039477722039746912	((Rhamphochromis_woodi:0.00016915310857750504	Rhamphochromis_esox:0.00010523946213174013):0.00006315031630532144	Rhamphochromis_longiceps:0.00007834294233493872):0.00044611171488986948):0.00005089370415584344):0.00003716679127417726	(Nbrichardi:0.01962974377678920399	((((Cynotilapia_afra:0.00014043439301139357	Petrotilapia_genalutea:0.00039612700783477143):0.00005962291230119104	(Tropheops_tropheops:0.00015339935549635162	Metriaclima_zebra:0.00038256681323358495):0.00013099224569997444):0.00004893655191739174	(Genyochromis_mento:0.00037032676760886973	Cynotilapia_axelrodi:0.00021234606824954412):0.00011204247894150638):0.00009654168551825758	(((((((A_calliptera_Chitimba:0.00001657551812011343	A_calliptera_Enukweni:0.00035569652943769075):0.00014244216970971235	A_calliptera_Kingiri:0.00019128608413754932):0.00008934120321336066	(A_calliptera_Chizumulu:0.00019293195038386530	(A_calliptera_Massoko_littoral:0.00002705922159290842	A_calliptera_Massoko_benthic:0.00010802937900130561):0.00018966590611214278):0.00005452570937297071):0.00006214945173773927	A_calliptera_Mbaka_river_Female:0.00011233750961002012):0.00005005887782724359	(A_calliptera_North_Rukuru:0.00004079491002326615	A_calliptera_Near_Kyela:0.00004086990438028910):0.00005862068428316101):0.00003917173624219548	(((A_calliptera_Luwawa:0.00041431076352453226	A_calliptera_Bua:0.00038900717769125339):0.00011184718128798441	A_calliptera_Salima_Father:0.00005581769412440157):0.00006045039642526427	(A_calliptera_Songwe_River:0.00009011162034100421	A_calliptera_South_Rukuru:0.00012317430555281700):0.00004510115548911910):0.00005510479306532253):0.00027865299667518314	Iodotropheus_sprengerae:0.00023547821316361573):0.00013610993896487862):0.00011987070926755510):0.00004619155436997063):0.00018161408721683252):0.00004367536482532944):0.00007816114771449256	Pallidochromis_tokolosh:0.00017270248314674077	Diplotaxodon_greenwoodi:0.00030919663099250908):0.0;
(Diplotaxodon_macrops_black_dorsal:0.00004566606965185842	(((Diplotaxodon_ngulube:0.00014589290381303318	Diplotaxodon_white_back_similis:0.00009412794632536192):0.00009058981604758852	Pallidochromis_tokolosh:0.00012633767372839577):0.00003136609313313364	(Diplotaxodon_macrops:0.00009952394548887586	(((((Copadichromis_likomae:0.00012230710673322311	(Copadichromis_virginalis:0.00013455257282537014	Copadichromis_quadrimaculatus:0.00010066429616919947):0.00007550184057530379):0.00005174969462604160	(((((Placidochromis_milomo:0.00044000805264505431	(Hemitaenichromis_spilopterus:0.00012626420496470822	Placidochromis_johnstoni:0.00012673888280640056):0.00007482050245043161):0.00007897622246442377	(Chilotilapia_rhoadesii_1:0.00023409050418893884	Protomelas_ornatus_1:0.00020113174136269656):0.00006800697261496357):0.00003765054060895428	(((Dimidiochromis_kiwinge:0.00027482080624112112	((Dimidiochromis_compressiceps:0.00037417684707482401	Dimidiochromis_strigatus:0.00010858648022234581):0.00007667009569589534	Dimidiochromis_dimidiatus:0.00014035170511971919):0.00016376240427102719):0.00009465913845228611	(((Mylochromis_melanotaenia:0.00018059621676392508	Taeniochromis_holotaenia:0.00023050274215934008):0.00009454188162705175	((Tyrannochromis_nigriventer:0.00025296984261707916	Champsochromis_caeruelus_1:0.00027057282603994154):0.00015049333562661545	(Ctenopharynx_intermedius_1:0.00020728602587984432	(Buccochromis_rhoadesii:0.00010524654418911441	(Buccochromis_nototaenia:0.00013372669864905094	Otopharynx_speciosus_1:0.00024049443130342449):0.00008795767501540486):0.00015717430302722915):0.00005087410056883419):0.00007224725835599205):0.00010670770258734810	((((((Nimbochromis_linni:0.00013385349550606898	Nimbochromis_livingstoni:0.00050224893076232654):0.00011704356861952840	Nimbochromis_polystigma:0.00012742660486833867):0.00019805466780434551	(Stigmatochromis_modestus:0.00029538500585724411	(Otopharynx_brooksi_nkhata:0.00018465217792855258	Stigmatochromis_guttatus:0.00036755969730656383):0.00011466860033783830):0.00009900121585222136):0.00008182167558654474	((Mylochromis_ericotaenia:0.00030672186194717046	Copadichromis_trewavasae:0.00010532531491032226):0.00008978853091918928	Hemitilapia_oxyrhynchus:0.00012794477699855540):0.00007459238785987489):0.00006220904122052114	Otopharynx_lithobates:0.00022533051698807140):0.00003828188143650929	(Mylochromis_anaphyrmus:0.00027138611205043917	(Ctenopharynx_nitidus:0.00022699931400760518	Placidochromis_electra:0.00036424359743816956):0.00005537721925518578):0.00005296723293772772):0.00004205516597550343):0.00004104274210841013):0.00007011690292841138	Tremitochranus_placodon:0.00018869167254804758):0.00002982993098755638):0.00005532507581643707	(Aulonocara_steveni:0.00024405907042542821	(((((Taeniolethrinops_furcicauda:0.00010868433136703671	Taeniolethrinops_macrorhynchus:0.00008866487717769038):0.00013848901070706915	Taeniolethrinops_praeorbitalis:0.00023922218206380699):0.00007126669877151224	Lethrinops_auritus:0.00011399847538532255):0.00004036557565136740	(Lethrinops_albus:0.00014417240541158324	Lethrinops_lethrinus_Father:0.00015586759225860098):0.00006317778992366372):0.00006450945939374839	Aulonocara_stuartgranti_Father:0.00032370822144749557):0.00006589660316490170):0.00003987909711265170):0.00004605722595600474	Copadichromis_trimaculatus:0.00020931700965234713):0.00010467393641245061):0.00010341792208655189	(((Cynotilapia_afra:0.00023236451726458337	((Iodotropheus_sprengerae:0.00023307707880102968	Genyochromis_mento:0.00030899516355527052):0.00010660759259417596	((Cynotilapia_axelrodi:0.00050753279792192687	Tropheops_tropheops:0.00015819458030775507):0.00006091787949331293	(Petrotilapia_genalutea:0.00036301750037308448	Metriaclima_zebra:0.00037884239406808421):0.00011617952394721068):0.00006169919931612290):0.00007552205042894459):0.00012124935609739775	((A_calliptera_Chizumulu:0.00022391889032079247	A_calliptera_Salima_Father:0.00018530000789681182):0.00005592067943247712	(((A_calliptera_Mbaka_river_Female:0.00013892400378330764	(A_calliptera_Massoko_littoral:0.00003455159400398203	A_calliptera_Massoko_benthic:0.00031136298805540510):0.00018036935750492439):0.00013885281953486035	(A_calliptera_Near_Kyela:0.00010267662416597837	(A_calliptera_North_Rukuru:0.00008735153925090726	((A_calliptera_Enukweni:0.00070896294705357374	A_calliptera_Kingiri:0.00035557107133199863):0.00013211712947918766	A_calliptera_Songwe_River:0.00017152301214703327):0.00005487845448014460):0.00009206175670780854):0.00004170762883407914):0.00005447253130690941	((A_calliptera_South_Rukuru:0.00001618141853019072	A_calliptera_Chitimba:0.00000116128503889143):0.00029052279968316293	(A_calliptera_Luwawa:0.00055348915702221825	A_calliptera_Bua:0.00071165991415906942):0.00015215611022873646):0.00005277189906448996):0.00008583092902436705):0.00019641442260567504):0.00009203020065969006	Otopharynx_tetrastigma:0.00058042118155653447):0.00010146233387999638):0.00009580942788111188	((Rhamphochromis_woodi:0.00004290066687043994	(Rhamphochromis_esox:0.00009793829150561045	Rhamphochromis_longiceps:0.00008074623864713823):0.00005932503206939022):0.00039236569584052148	(Nbrichardi:0.02516883561869031477	(Alticorpus_geoffreyi:0.00016410720425852815	(Alticorpus_macrocleithrum:0.00019012359504178846	(Lethrinops_gossei:0.00017617983676178299	(Aulonocara_yellow:0.00010789966625988031	((Lethrinops_sp_oliveri:0.00011184460478603706	Placidochromis_longimanus_1:0.00050021489525167956):0.00007172009324743477	(Aulonocara_minutus:0.00008942655987094124	Lethrinops_longimanus_redhead:0.00010734673090681033):0.00004294217077142671):0.00005310505305532612):0.00003536663246871201):0.00005246989464651194):0.00003679354493715818):0.00034622854215584866):0.00010878792945983910):0.00006210555941248085):0.00018750925460792449	Diplotaxodon_limnothrissa:0.00011222155035390097):0.00002108952439202615):0.00005401802455194652):0.00001882869880930366	Diplotaxodon_greenwoodi:0.00019191609020327452):0.0;
((((Rhamphochromis_longiceps:0.00012303034964530833	Rhamphochromis_esox:0.00013167015303737809):0.00005229682920449232	Rhamphochromis_woodi:0.00013852235289449151):0.00047117996608849312	((Nbrichardi:0.02374406785759233460	(((Lethrinops_gossei:0.00010682036790135585	Placidochromis_longimanus_1:0.00049951735907095406):0.00008413210899601542	(Aulonocara_minutus:0.00019580853933315873	(Alticorpus_geoffreyi:0.00015241953261986606	((Alticorpus_macrocleithrum:0.00028018431177929433	Lethrinops_sp_oliveri:0.00009407007688194016):0.00004058361897638301	(Aulonocara_yellow:0.00005038030320482434	Lethrinops_longimanus_redhead:0.00011740880968911447):0.00002160299507297403):0.00004514320970814322):0.00004387986826258469):0.00006750119046534886):0.00048298704431294171	((((Cynotilapia_afra:0.00018191465499287933	Cynotilapia_axelrodi:0.00028154613884952739):0.00007515136346529881	(Tropheops_tropheops:0.00012909192431527993	(Petrotilapia_genalutea:0.00025974973274468143	(Metriaclima_zebra:0.00035445912052015853	Iodotropheus_sprengerae:0.00047317870923758765):0.00006770373297952769):0.00004271191939160289):0.00006057424226488418):0.00009009136123760737	Genyochromis_mento:0.00027470589345374510):0.00015340149457406649	(((((A_calliptera_Massoko_benthic:0.00001633367584714579	A_calliptera_Massoko_littoral:0.00000510799263741839):0.00077852713325631624	A_calliptera_Mbaka_river_Female:0.00015812173851921936):0.00014028109308270411	((((A_calliptera_Songwe_River:0.00037674805517506996	A_calliptera_Near_Kyela:0.00006536088652854929):0.00010348016929052495	A_calliptera_North_Rukuru:0.00009551956524334377):0.00005022293475098756	(A_calliptera_Enukweni:0.00089725932490251751	(A_calliptera_Chitimba:0.00001582039035589241	A_calliptera_South_Rukuru:0.00000576919050774361):0.00025981956840869885):0.00017265136170877858):0.00007811339425809525	(A_calliptera_Salima_Father:0.00018638036358349528	A_calliptera_Chizumulu:0.00050639702082852912):0.00012982675577984156):0.00007014590627697401):0.00007873565627869468	(A_calliptera_Luwawa:0.00055300578129315839	A_calliptera_Bua:0.00083382701945947536):0.00013087745392291713):0.00010895115418662452	A_calliptera_Kingiri:0.00038867393041729548):0.00007541069337556757):0.00015063554877633829):0.00007187463248594546):0.00004231032776063711	(Copadichromis_quadrimaculatus:0.00017825994785932440	((((Aulonocara_steveni:0.00024129567724613622	Aulonocara_stuartgranti_Father:0.00037732415906668171):0.00011621608866463154	((Copadichromis_trewavasae:0.00021605211870474430	((Stigmatochromis_modestus:0.00034914044104712689	Placidochromis_electra:0.00026066289330231145):0.00008801786120226314	((((Stigmatochromis_guttatus:0.00032775613839273587	Otopharynx_brooksi_nkhata:0.00020346851548732031):0.00017013754047752314	(Ctenopharynx_intermedius_1:0.00006053764539106712	Ctenopharynx_nitidus:0.00019947690452488812):0.00023327510124358726):0.00010034664214498986	(((((Buccochromis_rhoadesii:0.00012378226558107150	(Buccochromis_nototaenia:0.00011540100825972113	Otopharynx_speciosus_1:0.00026460684860185276):0.00011242679504179157):0.00021115459298516801	((Dimidiochromis_dimidiatus:0.00009985472888978121	Dimidiochromis_strigatus:0.00012024901936545593):0.00011302177734777499	Dimidiochromis_compressiceps:0.00025436617765470693):0.00023950506655845327):0.00008003099266103630	Hemitaenichromis_spilopterus:0.00018416896754160130):0.00006532441611097673	((Nimbochromis_linni:0.00021661698659322136	(Nimbochromis_polystigma:0.00015673016077361477	Nimbochromis_livingstoni:0.00045573669853478149):0.00013139984624587706):0.00026630969258401943	Champsochromis_caeruelus_1:0.00032046333315586346):0.00005859490972089337):0.00006257110875475765	((Dimidiochromis_kiwinge:0.00036292144745159481	Mylochromis_anaphyrmus:0.00017825968095468210):0.00006430465807612795	((((Otopharynx_tetrastigma:0.00052956489412220547	Otopharynx_lithobates:0.00023957006686829563):0.00005997095066748626	Chilotilapia_rhoadesii_1:0.00016961796678215701):0.00005562233514372017	((Mylochromis_melanotaenia:0.00010737359932788627	Tremitochranus_placodon:0.00010646058961298040):0.00008141634056726457	(Hemitilapia_oxyrhynchus:0.00017215680945665792	(Mylochromis_ericotaenia:0.00020360924333730383	Tyrannochromis_nigriventer:0.00048641556899939217):0.00009258736215007542):0.00002434323551495410):0.00004615908820774986):0.00006738254358483195	(Placidochromis_johnstoni:0.00013035753412347746	(Placidochromis_milomo:0.00039805083795584566	Protomelas_ornatus_1:0.00019132300374476478):0.00004514560276124499):0.00007752598675988577):0.00003454868816982905):0.00007150457657831475):0.00004678588685643174):0.00004711148602900932	Taeniochromis_holotaenia:0.00049834576151470814):0.00009126274249574847):0.00002606407332013997):0.00006952318024525716	(((Taeniolethrinops_praeorbitalis:0.00016687091142965401	Taeniolethrinops_macrorhynchus:0.00015374240859454641):0.00008486858280740569	Taeniolethrinops_furcicauda:0.00011806271148507063):0.00010194779017066291	((Lethrinops_auritus:0.00013452054408181588	Lethrinops_albus:0.00011769474879772904):0.00008326774078731611	Lethrinops_lethrinus_Father:0.00022400518824285617):0.00006552920610535106):0.00015611770274605435):0.00007997717910675425):0.00005732988630536619	Copadichromis_trimaculatus:0.00025351960479538007):0.00013598590877345100	(Copadichromis_likomae:0.00013629776889490886	Copadichromis_virginalis:0.00014958828258217828):0.00014456168643985778):0.00006173363827135013):0.00014503356049453683):0.00007573029843775837):0.00023969367987453362	((Diplotaxodon_limnothrissa:0.00009265028152269475	(Diplotaxodon_macrops:0.00003225410031980251	Pallidochromis_tokolosh:0.00009499512048377718):0.00007231549052658028):0.00004642652573012152	(Diplotaxodon_macrops_black_dorsal:0.00007563726576062951	(Diplotaxodon_ngulube:0.00019929626056081298	Diplotaxodon_white_back_similis:0.00008530482097535662):0.00010160353774142961):0.00011263194921038891):0.00004017946109867663	Diplotaxodon_greenwoodi:0.00019895818949458496):0.0;
(Pallidochromis_tokolosh:0.00024991719050206659	((Diplotaxodon_macrops:0.00009712564016059634	(Diplotaxodon_macrops_black_dorsal:0.00010721517941114470	(Diplotaxodon_ngulube:0.00004375016656378728	Diplotaxodon_white_back_similis:0.00018506263505972109):0.00026712658830396199):0.00003690418970371886):0.00008262633785237800	(Diplotaxodon_limnothrissa:0.00016520256628040002	((Rhamphochromis_longiceps:0.00020688884950093063	(Rhamphochromis_esox:0.00016236810779440643	Rhamphochromis_woodi:0.00016644680207192930):0.00013793247742161126):0.00039053696521975447	(Nbrichardi:0.02198036174678351037	(((Cynotilapia_axelrodi:0.00031522629408555419	(((Genyochromis_mento:0.00039441177363743260	(Tropheops_tropheops:0.00022978970373367853	Iodotropheus_sprengerae:0.00033743056729290867):0.00012210063207645973):0.00007587902149897842	(Petrotilapia_genalutea:0.00034352894732733285	Metriaclima_zebra:0.00033604385765069895):0.00009446109606178525):0.00007351972668577062	Cynotilapia_afra:0.00031482666739811771):0.00005290526845453338):0.00024557929509252480	(A_calliptera_Kingiri:0.00039701371319787558	(A_calliptera_Chizumulu:0.00034563633798855015	(A_calliptera_Salima_Father:0.00012307493345615889	(A_calliptera_Luwawa:0.00019187349462641701	((A_calliptera_North_Rukuru:0.00008693534605994502	(A_calliptera_Bua:0.00074320046112187079	((((A_calliptera_Massoko_benthic:0.00006934896714147597	A_calliptera_Massoko_littoral:0.00002517028660232044):0.00038178101733798384	A_calliptera_Mbaka_river_Female:0.00015053439915525528):0.00019422679212841381	A_calliptera_Songwe_River:0.00014164972110161368):0.00007388990519673157	(A_calliptera_Chitimba:0.00007091818823064173	A_calliptera_Near_Kyela:0.00009057236554918136):0.00003244829924802456):0.00006266692571923445):0.00007334166587837098):0.00007898907044356145	(A_calliptera_Enukweni:0.00004376707452422671	A_calliptera_South_Rukuru:0.00000117692538672255):0.00060595343132003601):0.00008608355396657343):0.00006084926585117866):0.00007995736441907293):0.00014784522855448430):0.00036259222633565162):0.00016781805959551374	((Placidochromis_longimanus_1:0.00070422729298564093	((Lethrinops_longimanus_redhead:0.00018261899123113711	(Aulonocara_yellow:0.00012810710351169168	(Lethrinops_sp_oliveri:0.00011560930942552974	(Aulonocara_minutus:0.00015306908378642309	(Lethrinops_gossei:0.00017396279388916027	Alticorpus_macrocleithrum:0.00031611509885728250):0.00004511833676626665):0.00006012246995030423):0.00005372706843562078):0.00007739169261553836):0.00012328094791742904	Alticorpus_geoffreyi:0.00017185452873911002):0.00017415652810926258):0.00033378800331932654	((Copadichromis_quadrimaculatus:0.00012779218251300146	(Copadichromis_virginalis:0.00015792962201172743	Copadichromis_likomae:0.00015664305784157637):0.00011225776437780272):0.00012413475399347532	((Copadichromis_trimaculatus:0.00026341591476252758	(((((Tremitochranus_placodon:0.00008417043396515792	Mylochromis_melanotaenia:0.00015164722410647023):0.00018006555624585217	(Lethrinops_lethrinus_Father:0.00011572373885697359	(Lethrinops_albus:0.00014772970639658013	(Lethrinops_auritus:0.00013211485052337286	(Taeniolethrinops_praeorbitalis:0.00011625333384577370	(Taeniolethrinops_furcicauda:0.00005649767636717927	Taeniolethrinops_macrorhynchus:0.00005330320450591438):0.00010877877399926261):0.00018908331776105433):0.00005291570474518454):0.00005253716662971118):0.00022147918329926255):0.00010101602936334393	((Copadichromis_trewavasae:0.00012587690028483339	(((Aulonocara_steveni:0.00014604863643875618	Aulonocara_stuartgranti_Father:0.00022760180118407792):0.00030342321631483268	(Stigmatochromis_modestus:0.00028351401081054426	Otopharynx_brooksi_nkhata:0.00025611350793470285):0.00006027596497225223):0.00009197431323085522	(Taeniochromis_holotaenia:0.00028342365276028564	Stigmatochromis_guttatus:0.00029679660689771686):0.00007081075309709928):0.00007425712105347107):0.00007815691622193690	(Ctenopharynx_nitidus:0.00016139556621092859	Ctenopharynx_intermedius_1:0.00011875199607163518):0.00021065656675382371):0.00004997162609460396):0.00005678254874414617	(Otopharynx_speciosus_1:0.00022692222081428090	(Buccochromis_rhoadesii:0.00007328645592242528	Buccochromis_nototaenia:0.00016417362098041793):0.00018318354006405133):0.00024883558621908476):0.00004935557124714058	((((Otopharynx_lithobates:0.00023935595891431141	(Hemitilapia_oxyrhynchus:0.00016208362308589265	(Placidochromis_johnstoni:0.00028716211301846301	Hemitaenichromis_spilopterus:0.00015542091023515933):0.00002784723310062243):0.00006255400986219582):0.00006260540992586285	((Placidochromis_milomo:0.00031670366279704722	Chilotilapia_rhoadesii_1:0.00025317889725871704):0.00005362999379185183	((Champsochromis_caeruelus_1:0.00038414928475603128	(Dimidiochromis_compressiceps:0.00025687639716694648	(Dimidiochromis_dimidiatus:0.00014740243918750769	Dimidiochromis_strigatus:0.00012750466288315496):0.00010710221891799176):0.00018517242915110619):0.00008069565731509406	((Tyrannochromis_nigriventer:0.00039625167780941084	(Nimbochromis_linni:0.00012450557899584694	(Nimbochromis_polystigma:0.00008389299360311430	Nimbochromis_livingstoni:0.00051822167131253271):0.00010227272220387114):0.00012039171753646573):0.00007614058867190607	(Mylochromis_ericotaenia:0.00016500210083656992	Protomelas_ornatus_1:0.00023025167414610675):0.00004805465702045545):0.00007607358082875300):0.00005578899699360002):0.00001974548462223588):0.00005021901102239107	Dimidiochromis_kiwinge:0.00038509008930179224):0.00002215958522366084	(Placidochromis_electra:0.00031723271259309865	Mylochromis_anaphyrmus:0.00018566091377463331):0.00009238431004046845):0.00005797657368004446):0.00008687750552227447):0.00006170032918751359	Otopharynx_tetrastigma:0.00060610386404318919):0.00007680846263795650):0.00016300072016754499):0.00005759725663470164):0.00004507030888339467):0.00012207316503053727):0.00033046069570790749):0.00008581562232188236):0.00006074322495624340	Diplotaxodon_greenwoodi:0.00031962050711829588):0.0;
(((Diplotaxodon_macrops:0.00011198754395577582	(Diplotaxodon_macrops_black_dorsal:0.00013936678629347137	Diplotaxodon_limnothrissa:0.00014401254142734727):0.00005611036181869162):0.00005126734548342818	((Nbrichardi:0.02120898320068070192	(((((Otopharynx_tetrastigma:0.00031863455664759438	(Mylochromis_anaphyrmus:0.00023369633215300864	(((Ctenopharynx_intermedius_1:0.00006318178362905825	Ctenopharynx_nitidus:0.00010757930787631283):0.00025352887969018863	(((((Otopharynx_lithobates:0.00031039111004629866	(Chilotilapia_rhoadesii_1:0.00028918481122279987	(Placidochromis_johnstoni:0.00019208946431466039	Mylochromis_ericotaenia:0.00034124805859094080):0.00006353551426198744):0.00003421201389308656):0.00006268117204105688	(Tremitochranus_placodon:0.00006215000401525293	Mylochromis_melanotaenia:0.00013236280834352706):0.00017294307626418239):0.00006556643338499841	((Hemitilapia_oxyrhynchus:0.00015879921344898366	Hemitaenichromis_spilopterus:0.00025250519196303865):0.00007135198670017534	(((Dimidiochromis_kiwinge:0.00017397231144261965	(Champsochromis_caeruelus_1:0.00032678301743493813	Tyrannochromis_nigriventer:0.00031704635601316922):0.00011833546698972568):0.00006639999955394646	(Taeniochromis_holotaenia:0.00038085489018934809	((Dimidiochromis_dimidiatus:0.00005286354785728432	Dimidiochromis_strigatus:0.00005749989011738755):0.00019016306542508197	Dimidiochromis_compressiceps:0.00020861840284865942):0.00024983776100686753):0.00011381446891285415):0.00008413909510319670	(Protomelas_ornatus_1:0.00022968639958660854	(Otopharynx_speciosus_1:0.00035759035327185488	(Buccochromis_nototaenia:0.00008405579390541982	Buccochromis_rhoadesii:0.00012739746712152726):0.00009224954296380272):0.00028119555030051819):0.00011564901041737012):0.00003394303195332883):0.00004863837906434783):0.00004137963078381679	(Nimbochromis_linni:0.00031488839981627117	(Nimbochromis_polystigma:0.00005769683345821693	Nimbochromis_livingstoni:0.00035038227894351406):0.00008544292392979187):0.00021975506038605778):0.00005472212204092258	((Copadichromis_trewavasae:0.00019400329801418293	(Otopharynx_brooksi_nkhata:0.00028271683090591273	Stigmatochromis_guttatus:0.00033187074278486368):0.00013611455842785285):0.00010815422863103250	(Placidochromis_milomo:0.00047740164548415372	Stigmatochromis_modestus:0.00014000585858566417):0.00003642991121843872):0.00008557163148208801):0.00005791171948812302):0.00005712802710143108	Placidochromis_electra:0.00032047784107707740):0.00002699196738994330):0.00004900938749782545):0.00011018723337718535	((Aulonocara_stuartgranti_Father:0.00019231456180287071	Aulonocara_steveni:0.00018767929303332675):0.00048874515577993448	(((Lethrinops_auritus:0.00013506108292724053	Lethrinops_lethrinus_Father:0.00020534682625754735):0.00005801224625731367	Lethrinops_albus:0.00013202566337681504):0.00010765410024556671	(Taeniolethrinops_macrorhynchus:0.00018563285426596745	(Taeniolethrinops_praeorbitalis:0.00012912967232685471	Taeniolethrinops_furcicauda:0.00012133610732638897):0.00010730642873482053):0.00009907996481524272):0.00017365583294318333):0.00010349234537985489):0.00006297471602492929	((Copadichromis_trimaculatus:0.00018377890184696337	Copadichromis_quadrimaculatus:0.00006305542504517078):0.00004749769283966517	(Copadichromis_likomae:0.00011897279275206950	Copadichromis_virginalis:0.00016369420007772387):0.00006696367812591709):0.00015140660154456436):0.00020547972958241204	(Placidochromis_longimanus_1:0.00066629014800228344	((Aulonocara_minutus:0.00012556002982476696	Lethrinops_longimanus_redhead:0.00016273898664250370):0.00004911871080723357	(Alticorpus_geoffreyi:0.00034899074402129068	(Alticorpus_macrocleithrum:0.00036983501766565924	((Lethrinops_gossei:0.00013159581137622760	Lethrinops_sp_oliveri:0.00009454510565222736):0.00004720810159345039	Aulonocara_yellow:0.00017882702925910927):0.00003299888376088139):0.00005210791583657974):0.00008333829437778851):0.00021375172379288913):0.00018068383147030895):0.00003216710598839607	((Tropheops_tropheops:0.00029022915232224773	(Petrotilapia_genalutea:0.00030429996360865024	((Genyochromis_mento:0.00026854729922781045	Cynotilapia_axelrodi:0.00032192981436216677):0.00010625239670582581	((Iodotropheus_sprengerae:0.00027884412564497949	Cynotilapia_afra:0.00019829133811693334):0.00004264834034483452	Metriaclima_zebra:0.00041937296913242687):0.00007142520955555908):0.00008200693914301111):0.00008168869235608485):0.00026188672177827432	(A_calliptera_Kingiri:0.00035597159966489940	(A_calliptera_Mbaka_river_Female:0.00019155161622162869	((A_calliptera_Massoko_benthic:0.00002039839196755661	A_calliptera_Massoko_littoral:0.00000874595583881104):0.00052559770436222647	(A_calliptera_Songwe_River:0.00019654021128587143	(((A_calliptera_Chizumulu:0.00029718092005608636	A_calliptera_Near_Kyela:0.00008260150734024627):0.00005821324634123926	(A_calliptera_North_Rukuru:0.00014466450634730674	(((A_calliptera_South_Rukuru:0.00000126327186371166	A_calliptera_Enukweni:0.00000126327186371166):0.00051611078972342355	A_calliptera_Chitimba:0.00012450407190240536):0.00007012521599175300	A_calliptera_Luwawa:0.00022721082642604488):0.00005758556305351501):0.00004260994516838009):0.00004347760142123197	(A_calliptera_Bua:0.00048000712040828524	A_calliptera_Salima_Father:0.00008961046731280163):0.00010840321316671419):0.00008175439503927542):0.00016361502188541922):0.00012946410487361422):0.00017027868018086616):0.00042736988974720216):0.00010670796288515534):0.00004131144543875385):0.00005841841456044892	(Rhamphochromis_woodi:0.00013715228336820410	(Rhamphochromis_esox:0.00016413245296660454	Rhamphochromis_longiceps:0.00015079973706866323):0.00005049521702434751):0.00055994341648004764):0.00028845786163614871):0.00009238968119552630	(Pallidochromis_tokolosh:0.00017653860569274404	(Diplotaxodon_white_back_similis:0.00010003141316266599	Diplotaxodon_ngulube:0.00018011654564254893):0.00014448939834179204):0.00004128394477841179	Diplotaxodon_greenwoodi:0.00021886974653732589):0.0;
(Diplotaxodon_macrops:0.00005161452737692066	(((Diplotaxodon_ngulube:0.00013210423201052239	Diplotaxodon_white_back_similis:0.00009464644421733001):0.00012110820929346642	(Diplotaxodon_limnothrissa:0.00007962280197578272	(((Rhamphochromis_longiceps:0.00017201536731474980	(Rhamphochromis_woodi:0.00006961629314027756	Rhamphochromis_esox:0.00021161083405058485):0.00011444980998339053):0.00046831160864390774	((((((Metriaclima_zebra:0.00028338251138907322	Iodotropheus_sprengerae:0.00034247429909757098):0.00005480475186131560	(Cynotilapia_axelrodi:0.00046955584170513709	(Petrotilapia_genalutea:0.00023159173313617740	Tropheops_tropheops:0.00032438902977463969):0.00008397859228694502):0.00005253929147192346):0.00004962978032398487	Cynotilapia_afra:0.00018889301043089474):0.00005088572326351094	Genyochromis_mento:0.00044194061818904671):0.00017009778998874629	(((A_calliptera_Salima_Father:0.00012535811650393199	A_calliptera_Luwawa:0.00031389798088441248):0.00005516379987149738	((A_calliptera_Chizumulu:0.00027840977793949952	A_calliptera_North_Rukuru:0.00011074650893945099):0.00008551311282607680	(A_calliptera_Chitimba:0.00012384504097433710	((A_calliptera_Enukweni:0.00031463832500777005	A_calliptera_South_Rukuru:0.00003827760495515928):0.00022154650312202794	((A_calliptera_Songwe_River:0.00015125483070442633	((A_calliptera_Massoko_benthic:0.00012669849673731235	A_calliptera_Massoko_littoral:0.00003663345023968053):0.00014820436268902967	(A_calliptera_Mbaka_river_Female:0.00013446412964542023	A_calliptera_Kingiri:0.00033992142455159568):0.00007719778077211428):0.00007851209463400446):0.00011102859955860843	A_calliptera_Near_Kyela:0.00004938516150103926):0.00005709577023295237):0.00007996740173596860):0.00004190010567620352):0.00005028077592811836):0.00010521244624830961	A_calliptera_Bua:0.00046983351272813443):0.00023752102920013784):0.00010227311493204911	Nbrichardi:0.01879979821248272537):0.00004569528227226941):0.00009171727886498180	(((Copadichromis_quadrimaculatus:0.00019983094919081792	(Copadichromis_likomae:0.00015330867532845318	Copadichromis_virginalis:0.00020812746592418520):0.00011428116569303927):0.00010870605471352997	((Copadichromis_trimaculatus:0.00043149533721990402	(((((Nimbochromis_linni:0.00028207589263067924	(Nimbochromis_polystigma:0.00011031519921293929	Nimbochromis_livingstoni:0.00034429532616678439):0.00006800478417023856):0.00009128101770919249	(Placidochromis_johnstoni:0.00016427965742462131	((Protomelas_ornatus_1:0.00017762696131295899	Chilotilapia_rhoadesii_1:0.00016087825027157610):0.00005387430621028072	Hemitaenichromis_spilopterus:0.00020807502725248372):0.00003414886836525874):0.00005849130963965612):0.00004152731894342555	((Otopharynx_lithobates:0.00012515495896084567	Otopharynx_tetrastigma:0.00047159337775163474):0.00005231503750052244	Hemitilapia_oxyrhynchus:0.00010949766688966023):0.00001740319728700829):0.00005610206222281778	(Mylochromis_melanotaenia:0.00020148247825238516	Tremitochranus_placodon:0.00007085205246759241):0.00007972062064711186):0.00003390772789059549	(((Dimidiochromis_compressiceps:0.00009892164485560499	(Dimidiochromis_strigatus:0.00001421573110166742	Dimidiochromis_dimidiatus:0.00001061017857036547):0.00006445912861655489):0.00029154840168334650	Dimidiochromis_kiwinge:0.00020859400442273693):0.00005287142497915750	(((Placidochromis_milomo:0.00020186084541645662	(Taeniochromis_holotaenia:0.00033094127477250782	((Otopharynx_brooksi_nkhata:0.00012395291293223099	Copadichromis_trewavasae:0.00019641349483695103):0.00006207526995457972	(Stigmatochromis_guttatus:0.00027917077321925905	Stigmatochromis_modestus:0.00015803920410104055):0.00005420595305127532):0.00009760121969090620):0.00005308199146908523):0.00003213469861706755	(Champsochromis_caeruelus_1:0.00028825893161073154	Tyrannochromis_nigriventer:0.00028837328637528777):0.00006561226305073534):0.00002566778577694552	Mylochromis_ericotaenia:0.00023924050849011839):0.00004632086677415521):0.00003709369386539738):0.00006654391694119336):0.00015147117191855977	(((Ctenopharynx_intermedius_1:0.00012763993820134791	Ctenopharynx_nitidus:0.00018452176135744374):0.00016967465391271903	((Buccochromis_nototaenia:0.00009637484811776797	Buccochromis_rhoadesii:0.00011558946094860700):0.00013037057271694897	Otopharynx_speciosus_1:0.00022905291889829552):0.00022207860413904585):0.00008800901071029749	((Placidochromis_electra:0.00022604025249692761	((((Taeniolethrinops_macrorhynchus:0.00008870599279186319	Taeniolethrinops_furcicauda:0.00007469655972707262):0.00010420837966146975	Taeniolethrinops_praeorbitalis:0.00009301950740228846):0.00018437667347709621	((Lethrinops_albus:0.00013759405229985157	Lethrinops_lethrinus_Father:0.00015781607071163023):0.00008560652370550361	Lethrinops_auritus:0.00015222973858800072):0.00008372206583063944):0.00019427054520703286	(Aulonocara_steveni:0.00028289577501668301	Aulonocara_stuartgranti_Father:0.00020984695434180908):0.00014087778487238367):0.00005223987776042108):0.00003707240576195692	Mylochromis_anaphyrmus:0.00030867495550055958):0.00003967181368507123):0.00003551687590134803):0.00008507728600799349):0.00017651980070027768	(Placidochromis_longimanus_1:0.00041114207185010592	(Lethrinops_longimanus_redhead:0.00025641295810293908	((Lethrinops_gossei:0.00020018141362715782	Lethrinops_sp_oliveri:0.00011682679709865986):0.00013415784453852048	(((Aulonocara_yellow:0.00012276644693426898	Alticorpus_macrocleithrum:0.00026006120206108934):0.00004841154493090019	Aulonocara_minutus:0.00008936308627420428):0.00006553382758389205	Alticorpus_geoffreyi:0.00022329783719278020):0.00007381616999674530):0.00009265444162270613):0.00012494609392286319):0.00025459869416271887):0.00004450828425836000):0.00032299459285975825):0.00007485723718732740):0.00005696595021381227	(Diplotaxodon_macrops_black_dorsal:0.00002797782551017292	Pallidochromis_tokolosh:0.00014841316174935896):0.00004084395504312722):0.00003749160192240578	Diplotaxodon_greenwoodi:0.00017535623090832858):0.0;
(((((Diplotaxodon_ngulube:0.00012695458260237954	Diplotaxodon_white_back_similis:0.00009451594491091609):0.00004420648096820116	Diplotaxodon_macrops:0.00009205342847252000):0.00004109337860100898	(Diplotaxodon_limnothrissa:0.00003195606798678013	Pallidochromis_tokolosh:0.00009504894675541495):0.00002597905127703167):0.00003690317034397506	(((Mylochromis_anaphyrmus:0.00021692515770054631	(Lethrinops_sp_oliveri:0.00008953746441150553	(Lethrinops_gossei:0.00007542915678167586	((Aulonocara_yellow:0.00005954477431279542	(Alticorpus_geoffreyi:0.00010716302372529665	Aulonocara_minutus:0.00008664206357298001):0.00003112053440245722):0.00002539228397685437	Alticorpus_macrocleithrum:0.00014035710854403831):0.00001723026491634962):0.00002929935796782620):0.00001397044313291399):0.00001490305552851239	((Placidochromis_longimanus_1:0.00016818178821357093	((Aulonocara_steveni:0.00024227969258360527	Aulonocara_stuartgranti_Father:0.00015265243469395664):0.00004052125071634897	(((Ctenopharynx_intermedius_1:0.00009215986678199257	Ctenopharynx_nitidus:0.00012503561572355622):0.00010534496388407272	(Buccochromis_nototaenia:0.00018224678797063213	Otopharynx_speciosus_1:0.00026822987936021722):0.00016839869356277630):0.00005551137917728789	((Lethrinops_albus:0.00007493010312627674	Lethrinops_lethrinus_Father:0.00006684818529712140):0.00001600349274875427	(Lethrinops_auritus:0.00012687397872896552	((Taeniolethrinops_furcicauda:0.00011611446374173721	Taeniolethrinops_praeorbitalis:0.00007235311280653038):0.00009863637107825579	Taeniolethrinops_macrorhynchus:0.00021372894909619950):0.00008943854451773137):0.00001928508659004223):0.00002640804515668481):0.00001501633749251216):0.00001761909567636771):0.00002595830352012532	(Lethrinops_longimanus_redhead:0.00015875888973623759	(Copadichromis_quadrimaculatus:0.00010291193267276921	(Copadichromis_likomae:0.00011704106696129879	Copadichromis_virginalis:0.00009213157821128730):0.00003333888821074172):0.00004846889093854740):0.00006672663638168702):0.00001488701472773011):0.00012866743999988357	((((((((Tremitochranus_placodon:0.00016122760868176025	((Dimidiochromis_compressiceps:0.00008382222718589707	(Dimidiochromis_strigatus:0.00007716693490992839	Dimidiochromis_dimidiatus:0.00013627616793579343):0.00004319302173124744):0.00020420088767175650	Dimidiochromis_kiwinge:0.00018298651770229366):0.00005187893352642805):0.00003249014756485484	((Copadichromis_trimaculatus:0.00010566136831846648	Hemitilapia_oxyrhynchus:0.00010906440820470372):0.00005234878756749589	((((Hemitaenichromis_spilopterus:0.00011152827515314097	Mylochromis_ericotaenia:0.00012258766292595633):0.00004607976545251570	(((Nimbochromis_linni:0.00005924294110369909	Nimbochromis_livingstoni:0.00006139111078367573):0.00005232588571633680	Nimbochromis_polystigma:0.00008708242284197735):0.00018895170462436832	(Protomelas_ornatus_1:0.00011805325149060502	Otopharynx_tetrastigma:0.00034971895425665910):0.00007352961141740161):0.00005614533697528539):0.00006850654119405983	((Mylochromis_melanotaenia:0.00011744342709182902	(Placidochromis_johnstoni:0.00045317340930483598	Taeniochromis_holotaenia:0.00017183824168212449):0.00003737264637347816):0.00006585096600438805	(Copadichromis_trewavasae:0.00011028180625329528	(Tyrannochromis_nigriventer:0.00020140841688410190	Champsochromis_caeruelus_1:0.00023233056975278585):0.00009960429156652562):0.00003717304046619713):0.00002630859658287695):0.00004127599135397961	(Otopharynx_lithobates:0.00012512685088151131	Chilotilapia_rhoadesii_1:0.00008577377200771131):0.00006914610530757236):0.00002168463346490443):0.00003845852894724377):0.00005481496085289986	Placidochromis_milomo:0.00024517507643468300):0.00009178834541671194	((Otopharynx_brooksi_nkhata:0.00022663926162658891	Stigmatochromis_modestus:0.00015096766786491729):0.00008701277310215018	Stigmatochromis_guttatus:0.00028972336949670090):0.00012685297130033945):0.00026803746199806035	(((Genyochromis_mento:0.00045624205121858329	Tropheops_tropheops:0.00013589129048915114):0.00008027159876048383	((Cynotilapia_axelrodi:0.00022357898429742259	(Petrotilapia_genalutea:0.00022475274085607133	Metriaclima_zebra:0.00024414158162678321):0.00013354383940632401):0.00006823817548002605	Cynotilapia_afra:0.00022159362827661540):0.00003876761916514385):0.00005513766552255071	(Iodotropheus_sprengerae:0.00045141752111611919	(((((A_calliptera_Bua:0.00021945454272187707	(A_calliptera_Chizumulu:0.00021709887425824619	A_calliptera_Luwawa:0.00031300760947395451):0.00007232160670329764):0.00004385347053363795	A_calliptera_Salima_Father:0.00015832364347550076):0.00012032177967578622	(A_calliptera_Songwe_River:0.00021572221919392045	(A_calliptera_Chitimba:0.00010421317287143522	(A_calliptera_Kingiri:0.00036232010704553185	A_calliptera_Enukweni:0.00069149398198139925):0.00011708228335816861):0.00011314480299411363):0.00010150018585935452):0.00005012387651347135	(A_calliptera_South_Rukuru:0.00010913420788829683	(A_calliptera_Near_Kyela:0.00009599345213292497	(A_calliptera_Mbaka_river_Female:0.00011270936822651045	(A_calliptera_Massoko_littoral:0.00001795783012227278	A_calliptera_Massoko_benthic:0.00003378036143152729):0.00051620808192178575):0.00012001213128260226):0.00006183320357366574):0.00008938999811530031):0.00007148203784350949	A_calliptera_North_Rukuru:0.00015725486539755137):0.00016561452871633744):0.00004796167546520876):0.00011529521588631947):0.00009400183562374547	Buccochromis_rhoadesii:0.00003716557968378347):0.00001591883402546857	Placidochromis_electra:0.00004601019980764875):0.00002334329848048424	(Nbrichardi:0.02343740140869340211	(Rhamphochromis_woodi:0.00002834365186194296	(Rhamphochromis_esox:0.00009980793155457593	Rhamphochromis_longiceps:0.00007939629725744908):0.00003737840193696487):0.00038681051479428155):0.00009956975373689986):0.00008612349545279877):0.00013184902386012616):0.00004656874148986656	Diplotaxodon_macrops_black_dorsal:0.00003025662947294255	Diplotaxodon_greenwoodi:0.00010407032522057431):0.0;
(Diplotaxodon_macrops:0.00008773496544575954	(((Diplotaxodon_limnothrissa:0.00006988195692408232	(Diplotaxodon_ngulube:0.00010472319943810326	Diplotaxodon_white_back_similis:0.00009350612876270777):0.00003694684351294955):0.00002773362667393107	(Diplotaxodon_macrops_black_dorsal:0.00005154651772328961	Pallidochromis_tokolosh:0.00014071537740156337):0.00003618231374840388):0.00002094391647349145	(((((Placidochromis_electra:0.00005993100369116281	(Buccochromis_rhoadesii:0.00001939622687353607	(Placidochromis_milomo:0.00037131476155048769	((((Dimidiochromis_kiwinge:0.00018085988040593680	((Nimbochromis_polystigma:0.00003897547528640040	(Nimbochromis_linni:0.00015422526387147282	Nimbochromis_livingstoni:0.00017519642643234210):0.00006077961172942199):0.00010790742513525478	(Hemitilapia_oxyrhynchus:0.00007085266421414308	Mylochromis_ericotaenia:0.00014894219977729773):0.00004719361902791771):0.00005761302155095285):0.00003555985598141629	(((Taeniochromis_holotaenia:0.00044488093989107782	(Tremitochranus_placodon:0.00010226446625550348	Mylochromis_melanotaenia:0.00004703640273438320):0.00004707343973747136):0.00003849892298203632	(Hemitaenichromis_spilopterus:0.00009082260339353676	((Otopharynx_lithobates:0.00015470881212179279	(Dimidiochromis_compressiceps:0.00006844273903886349	(Dimidiochromis_dimidiatus:0.00006588963932629375	Dimidiochromis_strigatus:0.00010277400640554775):0.00007009568538197893):0.00015968351638672405):0.00005925333262441463	((Tyrannochromis_nigriventer:0.00019412960568732934	Champsochromis_caeruelus_1:0.00027392522812159459):0.00007264525294817066	(Chilotilapia_rhoadesii_1:0.00014372671008179604	Protomelas_ornatus_1:0.00013315154324905205):0.00003671047940693417):0.00002118208345932418):0.00004036354671881936):0.00004385027685657257):0.00004806340250314440	(Placidochromis_johnstoni:0.00029035734380611556	Otopharynx_tetrastigma:0.00030561586034654267):0.00006111314629743814):0.00004436198934123059):0.00005509907838962519	Copadichromis_trimaculatus:0.00012143425189768274):0.00005026598361526424	(Copadichromis_trewavasae:0.00022241586332525040	(Stigmatochromis_modestus:0.00017852786402638751	(Otopharynx_brooksi_nkhata:0.00019915076402939047	Stigmatochromis_guttatus:0.00024612782255418119):0.00012548927731788898):0.00005179564856170051):0.00010313300514878964):0.00005609305723965233):0.00019560102262640062):0.00001944922071731908):0.00004884175050869388	((((Tropheops_tropheops:0.00012682053065526784	(Genyochromis_mento:0.00054792014316460791	Cynotilapia_axelrodi:0.00034510702438308311):0.00006823140292645928):0.00007797255164783304	(Iodotropheus_sprengerae:0.00031700209952338512	Cynotilapia_afra:0.00014444769148503418):0.00009836060385143085):0.00004137472237566255	(Petrotilapia_genalutea:0.00026159886068584685	Metriaclima_zebra:0.00027493779461786440):0.00008522460645911538):0.00009541839316735204	((A_calliptera_Luwawa:0.00058466585706683076	(A_calliptera_Enukweni:0.00001526071245083752	A_calliptera_South_Rukuru:0.00000120753833118441):0.00069674855126508129):0.00009947278664661825	((A_calliptera_Salima_Father:0.00009969576055279338	A_calliptera_Bua:0.00035992636786993877):0.00012916040970638187	((A_calliptera_Near_Kyela:0.00008519904727456227	A_calliptera_Chitimba:0.00011812275869153198):0.00005531496887660408	(A_calliptera_Chizumulu:0.00020430002200692629	((A_calliptera_North_Rukuru:0.00009866676339099075	A_calliptera_Kingiri:0.00033944871047920976):0.00007078216109965789	((A_calliptera_Mbaka_river_Female:0.00007942992486884735	(A_calliptera_Massoko_littoral:0.00001676298311818598	A_calliptera_Massoko_benthic:0.00002830840627199030):0.00045005203241933566):0.00010441025534720192	A_calliptera_Songwe_River:0.00016796443715312213):0.00007616966329459255):0.00009811775692823458):0.00007287443591348586):0.00006593114805787622):0.00007234174597683094):0.00017954650464274978):0.00009903282539961429):0.00007615046904382108	((Rhamphochromis_woodi:0.00006879520966847672	Rhamphochromis_esox:0.00007165023179188407):0.00003367940852356457	Rhamphochromis_longiceps:0.00009935318319151913):0.00028181490726172887):0.00004159283687115732	Nbrichardi:0.02292454281112287287):0.00009745880780296586	((((Copadichromis_likomae:0.00015427939095880255	Lethrinops_lethrinus_Father:0.00012347658302979008):0.00003641337650225031	(Copadichromis_virginalis:0.00005767693958044591	Copadichromis_quadrimaculatus:0.00019233328152169009):0.00006543124790624511):0.00002265850834768558	((Lethrinops_longimanus_redhead:0.00007370591129700128	((((((Alticorpus_geoffreyi:0.00009611031765163685	Aulonocara_yellow:0.00006970761941932380):0.00003021910039362789	Aulonocara_stuartgranti_Father:0.00017573947269569355):0.00001556775660133506	(Aulonocara_steveni:0.00017036290136266430	Lethrinops_gossei:0.00012981886117086487):0.00002646916371959651):0.00001854407918737612	Alticorpus_macrocleithrum:0.00014766229380897464):0.00003353495047223289	Lethrinops_sp_oliveri:0.00007396129550951965):0.00002158257205444343	Aulonocara_minutus:0.00007491455255572698):0.00001577152198910495):0.00004212573577299793	(((Lethrinops_albus:0.00007375100640557871	(Taeniolethrinops_furcicauda:0.00011690917617473012	(Taeniolethrinops_macrorhynchus:0.00011830594231296149	Taeniolethrinops_praeorbitalis:0.00011655064356056247):0.00010241466192394054):0.00011463725470776651):0.00006673459902955387	(Placidochromis_longimanus_1:0.00013789870398875091	Lethrinops_auritus:0.00011480254817434025):0.00000820057350764336):0.00005003042138662688	((Ctenopharynx_intermedius_1:0.00005282810252738033	Ctenopharynx_nitidus:0.00012185757237810826):0.00018612430839580048	(Buccochromis_nototaenia:0.00004979028154872976	Otopharynx_speciosus_1:0.00016784378554772394):0.00029676408647160660):0.00008047463842238644):0.00001670740370970514):0.00002781408070156166):0.00003437946048884376	Mylochromis_anaphyrmus:0.00021634708619204526):0.00010876399597738387):0.00012144840488888072):0.00001557231048117348	Diplotaxodon_greenwoodi:0.00016776012603718742):0.0;
((Diplotaxodon_macrops:0.00002841881856768971	(((((Copadichromis_likomae:0.00013517493525755004	(Copadichromis_quadrimaculatus:0.00013691008996597509	Copadichromis_virginalis:0.00010864678439255577):0.00002228176501997817):0.00006525068452793130	(((Lethrinops_auritus:0.00009174593602830869	Lethrinops_lethrinus_Father:0.00008757725766894158):0.00002869971849996623	(((Aulonocara_minutus:0.00009355795751289323	Alticorpus_geoffreyi:0.00011705774907091315):0.00003221226690192624	(Lethrinops_gossei:0.00009126658577718773	Lethrinops_sp_oliveri:0.00004872320759927685):0.00003951138189298378):0.00003317317434523592	((Lethrinops_longimanus_redhead:0.00007187733480921886	(Aulonocara_yellow:0.00008047175905081825	Alticorpus_macrocleithrum:0.00027539000153347076):0.00000190845678736112):0.00004917855321168274	((Ctenopharynx_intermedius_1:0.00014897769871867418	Ctenopharynx_nitidus:0.00022862895293550089):0.00008286238171129970	Lethrinops_albus:0.00015431637643054000):0.00002791933948663110):0.00004999216391171649):0.00000871198533998288):0.00002972904887691682	(((Taeniolethrinops_praeorbitalis:0.00001457408182557098	(Taeniolethrinops_furcicauda:0.00013333455340689199	Taeniolethrinops_macrorhynchus:0.00012499489177456198):0.00004809190332967271):0.00022840374841477209	Placidochromis_longimanus_1:0.00024444558634485541):0.00005444440371633616	((Aulonocara_steveni:0.00013849547074951471	Aulonocara_stuartgranti_Father:0.00017024579287167700):0.00009611117680577429	(Mylochromis_anaphyrmus:0.00026551107978263792	(Buccochromis_nototaenia:0.00017818673571130521	Otopharynx_speciosus_1:0.00033713316242841147):0.00020143577308422757):0.00004955276918310396):0.00005056894521237037):0.00001433183557587947):0.00006788184274823969):0.00014897933552883108	((((A_calliptera_Chizumulu:0.00034275248765972541	((((A_calliptera_Near_Kyela:0.00009681749630619023	(A_calliptera_Kingiri:0.00042043849383944262	(A_calliptera_Enukweni:0.00000127953340166778	A_calliptera_South_Rukuru:0.00000127953340166778):0.00054250233640767563):0.00010193797817334068):0.00002731260935987512	(A_calliptera_Songwe_River:0.00017929380025827533	(A_calliptera_Mbaka_river_Female:0.00012441394249554136	(A_calliptera_Massoko_littoral:0.00006207073352321696	A_calliptera_Massoko_benthic:0.00008019058335396019):0.00038786754577222068):0.00007191406186062933):0.00008817071642710154):0.00008818631521340468	(((A_calliptera_Bua:0.00019910280096064218	A_calliptera_Luwawa:0.00062796433597719860):0.00009247500864600601	A_calliptera_Salima_Father:0.00012822000982595167):0.00008236993964216606	A_calliptera_North_Rukuru:0.00013348654536800218):0.00011308511827698161):0.00003622053562559387	A_calliptera_Chitimba:0.00014715155740981998):0.00008908417829645070):0.00024854920011516715	(Tropheops_tropheops:0.00023430199625910247	(((Genyochromis_mento:0.00040638073568788032	Metriaclima_zebra:0.00025383605716900457):0.00006040502510850782	(Petrotilapia_genalutea:0.00019943257516803208	Cynotilapia_axelrodi:0.00026116627711007156):0.00004069553322505661):0.00004846224670667928	(Cynotilapia_afra:0.00015196066818278870	Iodotropheus_sprengerae:0.00044423036146335859):0.00004181829424855723):0.00006046234156982784):0.00006655184817205864):0.00015495527936165463	(Buccochromis_rhoadesii:0.00002599124681651576	(Placidochromis_electra:0.00001944301424108140	((Stigmatochromis_guttatus:0.00029253324575462491	(Stigmatochromis_modestus:0.00016696534369892540	(Copadichromis_trewavasae:0.00009119792312850283	(Otopharynx_brooksi_nkhata:0.00041489697630573997	Placidochromis_milomo:0.00027925904568178140):0.00004418010756419639):0.00009862225458643714):0.00005601262800583354):0.00004698901720407865	(((Protomelas_ornatus_1:0.00020206104887485194	(Chilotilapia_rhoadesii_1:0.00012472553126277350	(Tyrannochromis_nigriventer:0.00025775583976805883	Champsochromis_caeruelus_1:0.00018701869196887242):0.00008101424775787111):0.00002485030799740314):0.00002992046247743244	(((Otopharynx_lithobates:0.00020751288863311704	Otopharynx_tetrastigma:0.00028991215523683058):0.00004713769314726258	((Taeniochromis_holotaenia:0.00035180285750036630	(Mylochromis_melanotaenia:0.00010317544115920837	Tremitochranus_placodon:0.00006556550830576263):0.00009896932022877859):0.00005501528031644803	Mylochromis_ericotaenia:0.00012563326728711553):0.00006132140335534983):0.00005501093107647965	((Dimidiochromis_kiwinge:0.00022022928182478783	Copadichromis_trimaculatus:0.00020871576300701548):0.00005058895922250720	(Placidochromis_johnstoni:0.00025411978211381449	((Nimbochromis_livingstoni:0.00017747004202940127	(Nimbochromis_linni:0.00018722798764411690	Nimbochromis_polystigma:0.00006126827916049782):0.00004423714656929629):0.00009601201757029223	(Dimidiochromis_compressiceps:0.00009035431454049750	(Dimidiochromis_strigatus:0.00002442780828514945	Dimidiochromis_dimidiatus:0.00005252525276313194):0.00009362325445442390):0.00026955666980603546):0.00004410707052751888):0.00002397010845958982):0.00002569603503434350):0.00004129758033205858):0.00004512506346385665	(Hemitaenichromis_spilopterus:0.00008133130751182914	Hemitilapia_oxyrhynchus:0.00008350377928496000):0.00004940887658682845):0.00012393987764826306):0.00017435758066009437):0.00002343432240298946):0.00008183828010913806):0.00006154044412893136	(Nbrichardi:0.02340792649776554657	((Rhamphochromis_woodi:0.00010557438566205581	Rhamphochromis_longiceps:0.00005713623066823137):0.00002480324987757452	Rhamphochromis_esox:0.00009550896026404499):0.00051236724276750077):0.00008298122772242297):0.00005495591182590267):0.00019097415030148383	((Diplotaxodon_white_back_similis:0.00014936788443012557	Diplotaxodon_ngulube:0.00014852235922134231):0.00006128495889266005	Diplotaxodon_limnothrissa:0.00006682627790933335):0.00003643282173659802):0.00004066434516331107	Diplotaxodon_macrops_black_dorsal:0.00005693304239468898):0.00002144015828026308):0.00004547207008194296	Pallidochromis_tokolosh:0.00016024401795534048	Diplotaxodon_greenwoodi:0.00019895143493265752):0.0;
(Diplotaxodon_limnothrissa:0.00008331473759153236	((Diplotaxodon_macrops_black_dorsal:0.00004544459249876069	(((Diplotaxodon_ngulube:0.00003814794730114390	Pallidochromis_tokolosh:0.00015089419056615397):0.00002544758120584504	(((Rhamphochromis_esox:0.00005700480423630921	(Rhamphochromis_longiceps:0.00008113015558007736	Rhamphochromis_woodi:0.00003557196455799447):0.00002132957390504595):0.00035219345278054141	((Buccochromis_rhoadesii:0.00001778279804944571	(Placidochromis_electra:0.00001845532872518997	(Hemitaenichromis_spilopterus:0.00007511375667548320	(((((Tremitochranus_placodon:0.00010225835797039223	(((Mylochromis_melanotaenia:0.00013122731853784856	(Placidochromis_milomo:0.00016103346877289318	Dimidiochromis_kiwinge:0.00013457316474730304):0.00006174403868062677):0.00003677664171527509	((Nimbochromis_livingstoni:0.00008907734455164525	(Nimbochromis_linni:0.00008454522550478848	Nimbochromis_polystigma:0.00004594265852119254):0.00006581460206400116):0.00012584294628131918	(Dimidiochromis_dimidiatus:0.00006824285540967707	(Dimidiochromis_strigatus:0.00010536688279418735	Dimidiochromis_compressiceps:0.00012631528069430301):0.00002290461415578815):0.00018649566155560032):0.00007155008048769511):0.00003728049156603519	(Hemitilapia_oxyrhynchus:0.00008287951159011792	((Chilotilapia_rhoadesii_1:0.00009515056883884691	Otopharynx_tetrastigma:0.00039983600506138245):0.00004671317192805694	(Placidochromis_johnstoni:0.00007043563897954198	Protomelas_ornatus_1:0.00012528478781737983):0.00007650901760628590):0.00005487625304757682):0.00003126765111977479):0.00001412347805467631):0.00002977015943539667	Otopharynx_lithobates:0.00020770849583763782):0.00003986545450548650	Champsochromis_caeruelus_1:0.00019386388971691387):0.00003328527965886455	((Mylochromis_ericotaenia:0.00011739958898515301	Tyrannochromis_nigriventer:0.00022723672646262044):0.00003200770045426050	Taeniochromis_holotaenia:0.00020543429601274283):0.00007415879176639404):0.00003798261271458778	((Stigmatochromis_modestus:0.00008826244909650539	(Otopharynx_brooksi_nkhata:0.00017090401495240039	Stigmatochromis_guttatus:0.00017642518339359674):0.00006884959129908769):0.00007717479803151129	(Copadichromis_trimaculatus:0.00011874659102058297	Copadichromis_trewavasae:0.00011323606822916144):0.00001142141877299516):0.00004224191048831838):0.00005316488222414296):0.00020896122713212376):0.00004548916454904764):0.00006081176431428406	(Nbrichardi:0.01995982113023251833	(((A_calliptera_Near_Kyela:0.00014856675322038983	A_calliptera_Chizumulu:0.00020740831761866655):0.00007935902107806279	((A_calliptera_Kingiri:0.00033137625543712732	((A_calliptera_Luwawa:0.00006541192991292688	A_calliptera_Bua:0.00029652148998598397):0.00005067198194041130	A_calliptera_Salima_Father:0.00014219239386777980):0.00006541786526565956):0.00005165970895158818	(((A_calliptera_Massoko_benthic:0.00000554518657901561	A_calliptera_Massoko_littoral:0.00000924109086420454):0.00051948344689010148	(A_calliptera_Enukweni:0.00012833858618064306	(A_calliptera_Songwe_River:0.00021658784694902778	A_calliptera_South_Rukuru:0.00007279546438981973):0.00004372292711201971):0.00006261778904755950):0.00004749578843918044	(A_calliptera_Mbaka_river_Female:0.00007698076218650695	(A_calliptera_Chitimba:0.00011986950159691720	A_calliptera_North_Rukuru:0.00023781674453381770):0.00006331410751944968):0.00006398530890778506):0.00003333507092002490):0.00008516690324521250):0.00014337537157552678	(Cynotilapia_afra:0.00031546408790317096	(((Metriaclima_zebra:0.00030042481702161495	Tropheops_tropheops:0.00012427512685647094):0.00003396062044079761	(Petrotilapia_genalutea:0.00020509018422025779	Genyochromis_mento:0.00039911987070785990):0.00001939338878633526):0.00004416283764418170	(Iodotropheus_sprengerae:0.00021739915440326292	Cynotilapia_axelrodi:0.00015692487017235636):0.00001777726026937591):0.00003139521426980569):0.00003962393188815932):0.00008017444681836025):0.00004394930652506077):0.00005319362717814398):0.00009602491930957976	(((Buccochromis_nototaenia:0.00011624934417210304	Otopharynx_speciosus_1:0.00026189300769197317):0.00019742128270603020	((Copadichromis_likomae:0.00008354274889296164	Copadichromis_quadrimaculatus:0.00008867149523325906):0.00005675895762580149	Copadichromis_virginalis:0.00012035186997320994):0.00003993914622033335):0.00004616098983294677	(Lethrinops_auritus:0.00008294856769021029	((((Lethrinops_albus:0.00011583799509671511	(Ctenopharynx_intermedius_1:0.00014505124516010233	Ctenopharynx_nitidus:0.00022851006256239883):0.00014814797715299454):0.00003559140742959795	(Lethrinops_lethrinus_Father:0.00010236001625669159	Placidochromis_longimanus_1:0.00019462882577079554):0.00003873208542656134):0.00004546702608202551	(((Aulonocara_yellow:0.00013657385255254304	Mylochromis_anaphyrmus:0.00026162775073941064):0.00004275174497468282	Alticorpus_geoffreyi:0.00018210225112240758):0.00003381350442857595	(((Lethrinops_gossei:0.00013186346207441554	Lethrinops_sp_oliveri:0.00009934165868165853):0.00005433412555660729	(Lethrinops_longimanus_redhead:0.00013854281993885156	Aulonocara_minutus:0.00010707462351330008):0.00003278896374694719):0.00003139205333277824	Alticorpus_macrocleithrum:0.00019822672015414413):0.00002952520520180549):0.00003770103991340998):0.00002604357118527691	((Taeniolethrinops_furcicauda:0.00016661342904260345	(Taeniolethrinops_macrorhynchus:0.00012448443859179931	Taeniolethrinops_praeorbitalis:0.00012129020241607094):0.00009996422363924610):0.00009607679185205016	(Aulonocara_steveni:0.00018139078517138564	Aulonocara_stuartgranti_Father:0.00009291967781653964):0.00023740501577644048):0.00002223691957519720):0.00001102823811647377):0.00003444622538105917):0.00016742941063930609):0.00020990096084660528):0.00002898965731454603	Diplotaxodon_white_back_similis:0.00007232970065342008):0.00000946457475330404):0.00002283972066859475	Diplotaxodon_macrops:0.00009762612419356052):0.00001416128683836588	Diplotaxodon_greenwoodi:0.00013132097362443271):0.0;
(((Diplotaxodon_white_back_similis:0.00012753250926234898	(Diplotaxodon_macrops:0.00004727419850519656	Pallidochromis_tokolosh:0.00009746974547910259):0.00001665785066894709):0.00003611335399974331	((((Alticorpus_geoffreyi:0.00012399195712607333	Alticorpus_macrocleithrum:0.00028546793655995846):0.00004312691835123401	((Aulonocara_minutus:0.00010950217818978772	Aulonocara_yellow:0.00009284502492857087):0.00004977938291132069	((((Mylochromis_anaphyrmus:0.00021308005174926998	Lethrinops_gossei:0.00011139013141208307):0.00004467914340870673	Placidochromis_longimanus_1:0.00010382469572991655):0.00004356036424889418	((((((Taeniolethrinops_furcicauda:0.00009814480713237451	Taeniolethrinops_praeorbitalis:0.00012011824179351702):0.00009939706936776710	Taeniolethrinops_macrorhynchus:0.00007415067161344728):0.00010278829529991951	(Lethrinops_albus:0.00008494517777092603	Lethrinops_auritus:0.00013756884007354000):0.00006049724495938415):0.00005515844773302403	((Buccochromis_nototaenia:0.00008061059479569078	Otopharynx_speciosus_1:0.00012575625357976703):0.00021321437647759092	Lethrinops_lethrinus_Father:0.00012962709841644204):0.00003051513906465835):0.00003907736140045296	Aulonocara_steveni:0.00041325072967347240):0.00004799210093990726	Lethrinops_longimanus_redhead:0.00008195846795291096):0.00003827741494930841):0.00003023141455549871	(((Ctenopharynx_intermedius_1:0.00007978740107857869	Ctenopharynx_nitidus:0.00008634025553493587):0.00026998214546921067	(Copadichromis_virginalis:0.00010637871296810284	(Copadichromis_quadrimaculatus:0.00011068405981921000	Copadichromis_likomae:0.00019676962682774613):0.00007219397373886022):0.00008310815930372947):0.00004954656021682104	(Lethrinops_sp_oliveri:0.00008313774578532475	Aulonocara_stuartgranti_Father:0.00028663466267852308):0.00003234230202145390):0.00004206192180388089):0.00002764706341394620):0.00005103797427757432):0.00012007621690595108	(((Buccochromis_rhoadesii:0.00001546659093059189	(Placidochromis_electra:0.00001970907332400460	((Mylochromis_melanotaenia:0.00013470899422658687	Tremitochranus_placodon:0.00008143093097799158):0.00016356047192252088	(((((Chilotilapia_rhoadesii_1:0.00007872478999630397	((Hemitilapia_oxyrhynchus:0.00013520489486710532	(Protomelas_ornatus_1:0.00019127471779361427	Stigmatochromis_guttatus:0.00030946521916391280):0.00009863007303093088):0.00005619982155218243	(((Copadichromis_trewavasae:0.00012251637996062251	Otopharynx_brooksi_nkhata:0.00024165116698541227):0.00007406863957437485	Otopharynx_lithobates:0.00012616301564813325):0.00008318465651332383	((Taeniochromis_holotaenia:0.00025587753393262197	Tyrannochromis_nigriventer:0.00022840712722172374):0.00005334567046647666	Champsochromis_caeruelus_1:0.00019610765601244711):0.00003382380701177214):0.00006877112725447959):0.00003289728772026410):0.00002189113059775044	((Dimidiochromis_kiwinge:0.00017649060684852614	Mylochromis_ericotaenia:0.00014448091685781786):0.00006701381023856268	Placidochromis_johnstoni:0.00014095307608079957):0.00001374798514559114):0.00003501459417192754	(Hemitaenichromis_spilopterus:0.00011602794610542100	(Dimidiochromis_compressiceps:0.00016797331717362390	(Dimidiochromis_dimidiatus:0.00005756812509759057	Dimidiochromis_strigatus:0.00006549242293331472):0.00015215008843264986):0.00018274001315264345):0.00005214096002554026):0.00004004054942533591	(Otopharynx_tetrastigma:0.00029393048367664211	((Copadichromis_trimaculatus:0.00025651109341474259	Stigmatochromis_modestus:0.00015458560905707761):0.00006143544331782511	(Nimbochromis_polystigma:0.00005817952770182318	(Nimbochromis_livingstoni:0.00003985902393257685	Nimbochromis_linni:0.00005619943232326167):0.00004124248140055769):0.00025158043133971845):0.00009608223875581767):0.00006782668557342245):0.00003019969072765713	Placidochromis_milomo:0.00025950117895255295):0.00007463496081217784):0.00020842687410473927):0.00001742138653361174):0.00008076557058346945	((Rhamphochromis_longiceps:0.00004551229910445263	(Rhamphochromis_woodi:0.00005660879447891946	Rhamphochromis_esox:0.00008410716469146289):0.00004071970816252663):0.00057697980802611014	(((A_calliptera_Salima_Father:0.00013385768119180265	(A_calliptera_Luwawa:0.00033332497602498275	A_calliptera_Bua:0.00045291401950579060):0.00007960388318812232):0.00006977096707239691	(A_calliptera_Chitimba:0.00010284111446769482	(((A_calliptera_South_Rukuru:0.00011489724922247982	A_calliptera_Enukweni:0.00010854892399015948):0.00009963355993370693	A_calliptera_Chizumulu:0.00035983468241240193):0.00006692458065833248	((A_calliptera_North_Rukuru:0.00038523592978672005	(A_calliptera_Massoko_littoral:0.00000116976192225373	A_calliptera_Massoko_benthic:0.00000575125584159243):0.00057418151130132972):0.00012049972333185511	((A_calliptera_Mbaka_river_Female:0.00012865263672817514	(A_calliptera_Kingiri:0.00030426303358058019	A_calliptera_Near_Kyela:0.00013347128506575895):0.00009553551348204772):0.00007347675406324404	A_calliptera_Songwe_River:0.00014322458104999494):0.00004777590090027239):0.00004651415716398670):0.00004705635413117976):0.00012576397325097402):0.00016650268871809713	(((Tropheops_tropheops:0.00016476934459163108	(Genyochromis_mento:0.00039229932595037312	(Metriaclima_zebra:0.00045062365149254252	Cynotilapia_axelrodi:0.00035776750911883644):0.00003439805669527216):0.00009678011417826106):0.00003847781867895556	(Cynotilapia_afra:0.00012319290123741959	Petrotilapia_genalutea:0.00015488491845001652):0.00003875861704249227):0.00005701199912778309	Iodotropheus_sprengerae:0.00016915298504636980):0.00016490250176243447):0.00005130973675908266):0.00006872614863641590):0.00007024306675094037	Nbrichardi:0.02177744915455789160):0.00005553509640627834):0.00020857217417752694	Diplotaxodon_ngulube:0.00005529362276356863):0.00006501793210224603):0.00004236093497546411	(Diplotaxodon_macrops_black_dorsal:0.00010373700358144819	Diplotaxodon_limnothrissa:0.00009327831014144818):0.00004843836428535694	Diplotaxodon_greenwoodi:0.00026194136283890694):0.0;
(Pallidochromis_tokolosh:0.00013119783599098192	((Diplotaxodon_limnothrissa:0.00006502462090286648	(((((Mylochromis_anaphyrmus:0.00022030728014293700	((Lethrinops_auritus:0.00013834054894744250	Aulonocara_stuartgranti_Father:0.00021661403965198974):0.00005189316921858655	((Aulonocara_steveni:0.00031189568066354644	((Alticorpus_macrocleithrum:0.00021055339742539748	(((Lethrinops_sp_oliveri:0.00010742525598036494	Lethrinops_longimanus_redhead:0.00009319801610564020):0.00003146352837209572	Aulonocara_minutus:0.00011474478572103654):0.00004641637015721322	Lethrinops_gossei:0.00019610488223667800):0.00002327574704440685):0.00003772085737455293	(Aulonocara_yellow:0.00007595538431850604	Alticorpus_geoffreyi:0.00018303456133848153):0.00006190531559320272):0.00003417657843950299):0.00005501997860417906	(Lethrinops_lethrinus_Father:0.00014581755072991414	(((Ctenopharynx_intermedius_1:0.00007571325245000532	Ctenopharynx_nitidus:0.00008927946739086531):0.00014116814058979046	(Lethrinops_albus:0.00007868139306683571	((Taeniolethrinops_macrorhynchus:0.00014841058625965502	Taeniolethrinops_furcicauda:0.00006120892226835554):0.00015854062415711373	Taeniolethrinops_praeorbitalis:0.00008593678694409042):0.00012741355846573413):0.00003177951119288913):0.00002829472134471124	(Placidochromis_longimanus_1:0.00013262283518033778	(Buccochromis_nototaenia:0.00011192758494829935	Otopharynx_speciosus_1:0.00011204355298494406):0.00019370823574651032):0.00004757978935232802):0.00003507005775902938):0.00004013366100510135):0.00004444481590822482):0.00005833197335894828):0.00005545085681194959	(Copadichromis_likomae:0.00014374532257352686	(Copadichromis_quadrimaculatus:0.00009881909088057304	Copadichromis_virginalis:0.00006854328150701115):0.00003152218146208447):0.00006659959898982399):0.00015622677380368669	(Nbrichardi:0.02151662020157280378	((Rhamphochromis_woodi:0.00012969968586888455	(Rhamphochromis_longiceps:0.00008172671924186027	Rhamphochromis_esox:0.00015426474026956270):0.00004128990821590769):0.00040752764758090766	((Buccochromis_rhoadesii:0.00000916248664214113	(Placidochromis_electra:0.00001623867979903432	(((Copadichromis_trimaculatus:0.00024296078267110449	Stigmatochromis_modestus:0.00014883370712916205):0.00005432845626656700	((((((Nimbochromis_linni:0.00012777003099186319	Nimbochromis_polystigma:0.00002954376999145604):0.00005969210563259150	Nimbochromis_livingstoni:0.00025925896668349340):0.00005902406537010733	Mylochromis_ericotaenia:0.00021170864011387904):0.00004365269845433986	(Champsochromis_caeruelus_1:0.00024028560086781649	Tyrannochromis_nigriventer:0.00022942746605234294):0.00006667382297127448):0.00003227049538059487	((Protomelas_ornatus_1:0.00010221931286007806	((Dimidiochromis_kiwinge:0.00017779382967837609	(Chilotilapia_rhoadesii_1:0.00017603665622972149	((Dimidiochromis_strigatus:0.00010110159109931295	Dimidiochromis_compressiceps:0.00020181092354010872):0.00004171455701222277	Dimidiochromis_dimidiatus:0.00013835654002936941):0.00007247825390672660):0.00003954772241052461):0.00003884213909017277	Hemitilapia_oxyrhynchus:0.00008422558108000178):0.00002047939437338324):0.00004503442395304558	((Placidochromis_johnstoni:0.00013776796020329788	Hemitaenichromis_spilopterus:0.00004505822871259034):0.00003630496733242878	Tremitochranus_placodon:0.00015914668588329136):0.00005954592976787675):0.00001972052976519159):0.00003850155491906972	((Otopharynx_lithobates:0.00019272060317538882	(Otopharynx_tetrastigma:0.00042588929060716413	Stigmatochromis_guttatus:0.00030007111895636039):0.00009768480561189380):0.00002147887394089116	Taeniochromis_holotaenia:0.00021241472699553527):0.00004388157658723362):0.00004542456690153651):0.00004189368704057282	((Placidochromis_milomo:0.00014446601866681099	(Copadichromis_trewavasae:0.00010849774534966793	Otopharynx_brooksi_nkhata:0.00024530290667326487):0.00007910017890105251):0.00004747296990822047	Mylochromis_melanotaenia:0.00017153203808634767):0.00003354941165858623):0.00021588731380370562):0.00003619522858076358):0.00006249338786965176	((((((A_calliptera_Chitimba:0.00008734286473385350	(A_calliptera_Enukweni:0.00039355137103861716	A_calliptera_South_Rukuru:0.00015665125748129383):0.00007005275515991839):0.00003478362002820434	(A_calliptera_Salima_Father:0.00010434921923341388	(A_calliptera_Bua:0.00051120052036468619	A_calliptera_Luwawa:0.00031347822798016779):0.00007793897631091327):0.00009998896152478974):0.00006002432525399156	A_calliptera_Chizumulu:0.00012048025913372789):0.00007535793739474188	((A_calliptera_Mbaka_river_Female:0.00024998276712900788	(A_calliptera_Songwe_River:0.00017350266373264057	(A_calliptera_Massoko_benthic:0.00000114690888505349	A_calliptera_Massoko_littoral:0.00001465333436474964):0.00047082509787559361):0.00007074123764389418):0.00010205450940273135	A_calliptera_Kingiri:0.00019184011728874854):0.00003514769588792467):0.00005707834969778854	(A_calliptera_North_Rukuru:0.00008471649267569684	A_calliptera_Near_Kyela:0.00011007173186206052):0.00003061217917184763):0.00020940799116619743	((Iodotropheus_sprengerae:0.00030268223128204866	(Genyochromis_mento:0.00026718617087503758	Cynotilapia_axelrodi:0.00026961608739574529):0.00007572265868203322):0.00005058664789084042	(Cynotilapia_afra:0.00015794758544158914	((Tropheops_tropheops:0.00012633594388644572	Petrotilapia_genalutea:0.00018132660258695564):0.00005797337578750868	Metriaclima_zebra:0.00033646214951765552):0.00005347929950845598):0.00002313485138184339):0.00010222406950586243):0.00011997010498836101):0.00005335637392739374):0.00003405769305267171):0.00010753716695861765):0.00014136250117298036	Diplotaxodon_macrops:0.00003576833132875543):0.00001990018157384810	(Diplotaxodon_white_back_similis:0.00011790352782262609	Diplotaxodon_macrops_black_dorsal:0.00003895404490776805):0.00005333967481250971):0.00001982706472688209):0.00002776701439812908	Diplotaxodon_ngulube:0.00012966650566409403):0.00006399212159358410	Diplotaxodon_greenwoodi:0.00017653154430961085):0.0;
((Diplotaxodon_macrops:0.00005772945502228168	Pallidochromis_tokolosh:0.00004127891851337839):0.00001435786095669206	(((((Nbrichardi:0.02511600643832832477	(((Rhamphochromis_longiceps:0.00010866621922090718	(Rhamphochromis_woodi:0.00006352341079310484	Rhamphochromis_esox:0.00011143933070796164):0.00001534741533045023):0.00032203032452268369	((((Petrotilapia_genalutea:0.00018798729883272574	Iodotropheus_sprengerae:0.00028930232548360281):0.00003473954216045282	Cynotilapia_axelrodi:0.00045931875819310591):0.00004065356060358906	Cynotilapia_afra:0.00024756506983486450):0.00006936866973731092	(Metriaclima_zebra:0.00034176600114302374	(Tropheops_tropheops:0.00008433231992586902	Genyochromis_mento:0.00033845081341825486):0.00010045232889337638):0.00008872662973748273):0.00006189631384349094):0.00007584336939599246	(A_calliptera_Chizumulu:0.00039843611909535115	((A_calliptera_Bua:0.00057883639006874120	A_calliptera_Salima_Father:0.00012676841433347763):0.00005838717686086072	((A_calliptera_Luwawa:0.00025038299957504774	A_calliptera_Enukweni:0.00058630080032501329):0.00010979282410852735	(((A_calliptera_Massoko_benthic:0.00001526857010102003	A_calliptera_Massoko_littoral:0.00002843754039237967):0.00050949192099221179	A_calliptera_North_Rukuru:0.00018363789532445309):0.00008806238560879946	((A_calliptera_Chitimba:0.00011417457001616218	(A_calliptera_Near_Kyela:0.00012810863920505937	A_calliptera_South_Rukuru:0.00012395845814376841):0.00006173601872886441):0.00005908849996380301	(A_calliptera_Songwe_River:0.00010648614159494598	(A_calliptera_Mbaka_river_Female:0.00020543076872743874	A_calliptera_Kingiri:0.00030891010558865432):0.00011698190959765944):0.00006547579975709607):0.00006948253662682889):0.00012860613852962966):0.00010380091900455922):0.00008244582683323228):0.00030395392970199219):0.00007018100187676926):0.00004738298283243025	(Placidochromis_electra:0.00002062195797264551	(((((Placidochromis_johnstoni:0.00027699665478366826	(Tremitochranus_placodon:0.00011064099927815280	Mylochromis_melanotaenia:0.00008734803529662836):0.00007083560849231685):0.00007312940238534513	Champsochromis_caeruelus_1:0.00029304052467919663):0.00005617086571133834	(Mylochromis_ericotaenia:0.00016587785679121833	(Chilotilapia_rhoadesii_1:0.00011485710451435228	Hemitilapia_oxyrhynchus:0.00007723969874740661):0.00005896461552333692):0.00005348362410304204):0.00004936186048315693	(((Tyrannochromis_nigriventer:0.00030128262675126422	(Otopharynx_brooksi_nkhata:0.00024402004664497603	Stigmatochromis_guttatus:0.00016368737668832431):0.00010986191559351063):0.00008019060239312994	(Protomelas_ornatus_1:0.00025612392825242515	(Dimidiochromis_strigatus:0.00010503831187435224	(Dimidiochromis_dimidiatus:0.00014352038941109176	Dimidiochromis_compressiceps:0.00007134108166547891):0.00011168096343450182):0.00024503178089354378):0.00004077373866950720):0.00003847071314947072	(((Placidochromis_milomo:0.00027528958611728336	Copadichromis_trimaculatus:0.00015448021157812001):0.00010665323250116697	(Copadichromis_trewavasae:0.00014137629333714209	Taeniochromis_holotaenia:0.00026621868668382230):0.00007277523270919574):0.00005233505815678255	((Otopharynx_tetrastigma:0.00042674361394580412	Hemitaenichromis_spilopterus:0.00008502137096088405):0.00005414095979187549	((Otopharynx_lithobates:0.00009671179898587212	Stigmatochromis_modestus:0.00031036324665074586):0.00006028408501806338	(Nimbochromis_livingstoni:0.00010882523092973161	(Nimbochromis_linni:0.00019757920223275628	Nimbochromis_polystigma:0.00016053116494447171):0.00008826076805113057):0.00009283122610505978):0.00005592088344403537):0.00005924964061442365):0.00003185398177842034):0.00004780065944374640):0.00007443185032474521	Dimidiochromis_kiwinge:0.00019255501456434142):0.00022810939369509637):0.00006899344722631961):0.00007337129550596207	((((((Mylochromis_anaphyrmus:0.00018640750808639084	Aulonocara_steveni:0.00024901742447583114):0.00002061219631951610	(((Lethrinops_sp_oliveri:0.00006192031583617918	Lethrinops_longimanus_redhead:0.00007968364367339405):0.00002115363491818015	Aulonocara_minutus:0.00017933177509137012):0.00002762979769680376	((Aulonocara_stuartgranti_Father:0.00016009079956556891	(Aulonocara_yellow:0.00008306769269551764	Alticorpus_geoffreyi:0.00019658219790100764):0.00002256512500715958):0.00002374398819147082	Alticorpus_macrocleithrum:0.00013299270122106468):0.00003476490088604493):0.00003218789188327890):0.00005139010109824905	(((Lethrinops_auritus:0.00010224465254503017	Lethrinops_gossei:0.00010716977875671287):0.00003241203091837975	((Lethrinops_albus:0.00014038052659430544	Placidochromis_longimanus_1:0.00014337984075515426):0.00002094789652301355	Lethrinops_lethrinus_Father:0.00008540526734234947):0.00001902974235847868):0.00002242089900459942	((Ctenopharynx_intermedius_1:0.00011438646891756346	Ctenopharynx_nitidus:0.00008843837553598962):0.00015940335996000450	((Taeniolethrinops_macrorhynchus:0.00009778683972188964	Taeniolethrinops_furcicauda:0.00015676772975593649):0.00010459950632594991	Taeniolethrinops_praeorbitalis:0.00009548958421481104):0.00015966458668575427):0.00004442232425459943):0.00004184707683413870):0.00005900388172172636	Copadichromis_virginalis:0.00013647825009700652):0.00001733223188237033	((Copadichromis_likomae:0.00020094898667474766	Copadichromis_quadrimaculatus:0.00012246514393225223):0.00002769573816928777	(Buccochromis_nototaenia:0.00009635742743170246	Otopharynx_speciosus_1:0.00019506950441834406):0.00028571006532062602):0.00002225678306628009):0.00005881015737557731	Buccochromis_rhoadesii:0.00001972625800208645):0.00005314342816395395):0.00013366914904192545	Diplotaxodon_ngulube:0.00014776098232178875):0.00003850596501454193	((Diplotaxodon_white_back_similis:0.00014177385418386748	Diplotaxodon_limnothrissa:0.00008194188926970328):0.00003200570307478955	Diplotaxodon_macrops_black_dorsal:0.00006504058242787743):0.00002523198165062835):0.00003785155903527151	Diplotaxodon_greenwoodi:0.00022706966318362614):0.0;
(Pallidochromis_tokolosh:0.00009902230451540793	(((Diplotaxodon_white_back_similis:0.00008955692308339474	(Diplotaxodon_ngulube:0.00009626350854141130	Diplotaxodon_limnothrissa:0.00010504657506289109):0.00002713137920349921):0.00003833246798633567	(Diplotaxodon_macrops_black_dorsal:0.00007901258519228613	(((Copadichromis_virginalis:0.00008928932718679562	(Copadichromis_likomae:0.00022932060309953289	Copadichromis_quadrimaculatus:0.00008616308092313902):0.00004247627814021227):0.00006247350101861150	(Placidochromis_longimanus_1:0.00029764466050751778	((Lethrinops_auritus:0.00011754540114733083	Lethrinops_gossei:0.00009512960240555567):0.00002543548029067897	(((Mylochromis_anaphyrmus:0.00020874639515172471	(Taeniolethrinops_praeorbitalis:0.00010087122793996381	(Taeniolethrinops_furcicauda:0.00011832036964001760	Taeniolethrinops_macrorhynchus:0.00015946631734224141):0.00003122436162650539):0.00010754587832408637):0.00003057703745665773	((((Ctenopharynx_nitidus:0.00015768665721497695	Ctenopharynx_intermedius_1:0.00020191668680248138):0.00011375631509630833	(Lethrinops_lethrinus_Father:0.00011917606260781193	(Otopharynx_speciosus_1:0.00023283472795295151	Buccochromis_nototaenia:0.00017871532852912442):0.00020169088423658603):0.00005116936197744048):0.00002890299531640355	Aulonocara_steveni:0.00013989731314996187):0.00001814006704259179	Lethrinops_albus:0.00012052710333329751):0.00004701925972477126):0.00004806881149308580	((((Aulonocara_yellow:0.00016168970954852098	Aulonocara_minutus:0.00014119613468685591):0.00004128860626331801	(Alticorpus_geoffreyi:0.00012748022441493056	Alticorpus_macrocleithrum:0.00021320582245417871):0.00004079087415746344):0.00003902953746357614	Aulonocara_stuartgranti_Father:0.00027678818417087455):0.00001833178297234102	(Lethrinops_sp_oliveri:0.00007373707658004946	Lethrinops_longimanus_redhead:0.00007780400529184035):0.00007173266510070891):0.00003952263102164874):0.00003180981614031796):0.00003928797507349757):0.00006842693369435534):0.00013424033069216906	(Nbrichardi:0.02462186289553574756	((Placidochromis_electra:0.00002591557093491377	(Buccochromis_rhoadesii:0.00002609180799443604	(Copadichromis_trewavasae:0.00011716917761590635	((((Nimbochromis_linni:0.00012691777268694014	(Nimbochromis_livingstoni:0.00008302411477664236	Nimbochromis_polystigma:0.00011385562529367785):0.00004457800146453218):0.00017409053300379706	(Otopharynx_brooksi_nkhata:0.00018554582580080552	Stigmatochromis_guttatus:0.00023734385398063089):0.00004871114025373839):0.00004685143704261394	(((Copadichromis_trimaculatus:0.00015373124618242072	Protomelas_ornatus_1:0.00016974230181720471):0.00004431174784200908	((Mylochromis_melanotaenia:0.00009696378915520960	Tremitochranus_placodon:0.00006813054770522148):0.00011390077782952886	(Chilotilapia_rhoadesii_1:0.00008603613932501176	Hemitaenichromis_spilopterus:0.00010898889172793382):0.00007466487063294714):0.00003394601298432328):0.00003821201099328395	(((Champsochromis_caeruelus_1:0.00020710425501461725	(Tyrannochromis_nigriventer:0.00032067047782417330	Hemitilapia_oxyrhynchus:0.00011521825163964732):0.00005247195674693249):0.00005639434987977297	(Taeniochromis_holotaenia:0.00031261253428253822	(Otopharynx_tetrastigma:0.00041034009486783286	Mylochromis_ericotaenia:0.00022689963933976990):0.00003994953590654624):0.00005906923708361899):0.00002583926130884488	(Placidochromis_milomo:0.00016732967391183513	(Dimidiochromis_kiwinge:0.00016251624082553649	(Dimidiochromis_dimidiatus:0.00005117502793746153	(Dimidiochromis_compressiceps:0.00014932531893050436	Dimidiochromis_strigatus:0.00006114635171648107):0.00007495271896493275):0.00014654324944002092):0.00005468339152484793):0.00005689506549851106):0.00002257433403613787):0.00004392310242040326):0.00003030744321837087	(Stigmatochromis_modestus:0.00008987778482408047	(Otopharynx_lithobates:0.00016745816941338926	Placidochromis_johnstoni:0.00014385713375927704):0.00003055400963635669):0.00002716526333263275):0.00004225366481708519):0.00028446847017926853):0.00006530839914286557):0.00003694278531826186	((Rhamphochromis_woodi:0.00003827258304591786	(Rhamphochromis_esox:0.00008435701726211344	Rhamphochromis_longiceps:0.00005752985242646670):0.00004709501821542272):0.00036042619149372648	((Cynotilapia_afra:0.00026475865053156712	((A_calliptera_Chitimba:0.00011613561408793459	((A_calliptera_Songwe_River:0.00014380856376272166	A_calliptera_Enukweni:0.00059113834806568191):0.00009078488531623189	((A_calliptera_Near_Kyela:0.00003466094368177032	((A_calliptera_Massoko_littoral:0.00005474383620946697	A_calliptera_Massoko_benthic:0.00003899816118148452):0.00027208615649815655	A_calliptera_Kingiri:0.00048772377289632677):0.00011201041424877019):0.00007855515914955177	((A_calliptera_North_Rukuru:0.00004002561739512717	A_calliptera_Mbaka_river_Female:0.00009040535807941566):0.00005792567244554254	((A_calliptera_Salima_Father:0.00017063367911572793	(A_calliptera_Luwawa:0.00015535110425841462	A_calliptera_Bua:0.00032659770137654785):0.00005027068875214838):0.00007045172915306389	A_calliptera_Chizumulu:0.00018205120950318072):0.00006949150751730175):0.00002879195301488284):0.00007783579259203045):0.00003846607493504808):0.00006246590721099001	A_calliptera_South_Rukuru:0.00015877367818706810):0.00034097626519414079):0.00008430777514910056	((Genyochromis_mento:0.00031958386603475223	((Cynotilapia_axelrodi:0.00037028294439746023	Tropheops_tropheops:0.00009718191883877200):0.00006564441815025631	(Metriaclima_zebra:0.00032827431824566168	Petrotilapia_genalutea:0.00022085923280247454):0.00011177747247494954):0.00006605657303071753):0.00003883773597581025	Iodotropheus_sprengerae:0.00038454957339452179):0.00006254243791831737):0.00010464449426550046):0.00005942837141757632):0.00006303226426217633):0.00009148517120239328):0.00017755471663005937):0.00005152645994000365):0.00001782474525203677	Diplotaxodon_macrops:0.00005389652772957713):0.00006864334758818003	Diplotaxodon_greenwoodi:0.00018086330473458795):0.0;
((Pallidochromis_tokolosh:0.00016728256605040231	((((Rhamphochromis_longiceps:0.00007771324201655486	(Rhamphochromis_woodi:0.00012018704293466756	Rhamphochromis_esox:0.00007370840259075108):0.00009231416773544689):0.00039761117059022925	(((((Genyochromis_mento:0.00029274569827060693	Cynotilapia_axelrodi:0.00035996371955222822):0.00010738070571535042	(((Petrotilapia_genalutea:0.00019340183317967166	Metriaclima_zebra:0.00023396961135107520):0.00008691580395671272	Tropheops_tropheops:0.00013606961684374104):0.00007042481599368823	Cynotilapia_afra:0.00017861121202722199):0.00005890695834136122):0.00009290514350058220	((A_calliptera_Luwawa:0.00073782313288655460	(((A_calliptera_Kingiri:0.00031886578798727742	(A_calliptera_Near_Kyela:0.00012569529037485979	(A_calliptera_Mbaka_river_Female:0.00007014922304284073	(A_calliptera_Massoko_littoral:0.00000480241751173900	A_calliptera_Massoko_benthic:0.00002132446807767638):0.00039047282573340569):0.00009196681098771061):0.00007963601408278842):0.00008940767447031621	((A_calliptera_Enukweni:0.00013434660031704488	A_calliptera_North_Rukuru:0.00013174750837612184):0.00003272256244255072	(A_calliptera_Chizumulu:0.00015504703103602551	A_calliptera_Songwe_River:0.00010063299160149858):0.00004769893898080477):0.00003972095824034547):0.00005353608984628967	(A_calliptera_Chitimba:0.00007233502689827166	(A_calliptera_South_Rukuru:0.00008100098835004478	(A_calliptera_Bua:0.00051956690270544474	A_calliptera_Salima_Father:0.00008900577425112271):0.00012968125897048187):0.00002693921077701730):0.00006527350384770208):0.00013114063886871270):0.00022409171224226782	Iodotropheus_sprengerae:0.00028655877636151567):0.00008932009589413635):0.00013037652439239976	(Buccochromis_rhoadesii:0.00004091006913099529	(Placidochromis_electra:0.00000442218335205176	(((Chilotilapia_rhoadesii_1:0.00013755720772228800	Hemitaenichromis_spilopterus:0.00011808980101758196):0.00006075580808085146	(Otopharynx_tetrastigma:0.00033381412134981744	Otopharynx_lithobates:0.00015791249997901857):0.00006821740879898850):0.00004960011518516415	((Placidochromis_milomo:0.00033416515504368078	(Dimidiochromis_strigatus:0.00007129702814132975	(Dimidiochromis_dimidiatus:0.00005670715757239542	Dimidiochromis_compressiceps:0.00014570855746274614):0.00002084061415059378):0.00020718236600086382):0.00006674128902442942	(((Placidochromis_johnstoni:0.00025131082159748317	Copadichromis_trimaculatus:0.00016824263465262151):0.00004672917109000626	Dimidiochromis_kiwinge:0.00020650935449850532):0.00004106178427262953	(((Champsochromis_caeruelus_1:0.00028322118909663722	(Taeniochromis_holotaenia:0.00027976508175380746	(Nimbochromis_linni:0.00022902563414645513	(Nimbochromis_livingstoni:0.00004782011342355789	Nimbochromis_polystigma:0.00001675772623296590):0.00011164559177066626):0.00018938310753987506):0.00004543445076432199):0.00004819899664988238	((Hemitilapia_oxyrhynchus:0.00008481829160587672	(Mylochromis_melanotaenia:0.00005632112798296530	Tremitochranus_placodon:0.00010331103854461841):0.00010192275498284685):0.00007133077348817673	(Stigmatochromis_modestus:0.00014317620502087879	(Stigmatochromis_guttatus:0.00023827337816097164	(Otopharynx_brooksi_nkhata:0.00018532010496977251	Copadichromis_trewavasae:0.00012100505448743961):0.00008741964629784419):0.00004035077564240681):0.00007991325335392132):0.00004463407650136907):0.00003860918198104676	((Mylochromis_ericotaenia:0.00021950190729403793	Tyrannochromis_nigriventer:0.00033382672669072860):0.00005890297535091689	Protomelas_ornatus_1:0.00018477046164868741):0.00006020184699233453):0.00003740158373403793):0.00003782772076146974):0.00003150241795042417):0.00023826551249528727):0.00000946459171577760):0.00007496348136167329):0.00005612045337322438	Nbrichardi:0.02528744742032718387):0.00004725704357336761):0.00011079960389346398	(((Alticorpus_geoffreyi:0.00020763817267293279	(Lethrinops_longimanus_redhead:0.00007836580442379677	Aulonocara_minutus:0.00015028175594128948):0.00003971429275748490):0.00004568915235551378	(((Placidochromis_longimanus_1:0.00027753369985301506	(Aulonocara_stuartgranti_Father:0.00021689402665716617	Aulonocara_steveni:0.00038722716492996186):0.00014432381174996330):0.00002755197573804722	((Lethrinops_gossei:0.00018384008879087767	(Alticorpus_macrocleithrum:0.00033564126231625229	Aulonocara_yellow:0.00009376472120407411):0.00003018860968996633):0.00005927814803727026	Lethrinops_sp_oliveri:0.00009117845961920596):0.00005610884393670972):0.00004057970561499115	(((Taeniolethrinops_macrorhynchus:0.00017788189537220833	Taeniolethrinops_furcicauda:0.00014796714703835996):0.00008199014964322645	(Taeniolethrinops_praeorbitalis:0.00018620420415018572	(Otopharynx_speciosus_1:0.00026490763830635085	Buccochromis_nototaenia:0.00005727359034472042):0.00017895228518793202):0.00009193163908167054):0.00008772071681304995	((Mylochromis_anaphyrmus:0.00027620954753668653	(Ctenopharynx_nitidus:0.00010110682850055404	Ctenopharynx_intermedius_1:0.00014637630965797711):0.00027438840133595408):0.00005665300172208407	(Lethrinops_lethrinus_Father:0.00007053944851737103	(Lethrinops_auritus:0.00015784037888961263	Lethrinops_albus:0.00012816924266278914):0.00005143445570479286):0.00003661796904072985):0.00004717540685569001):0.00004038458483560755):0.00003097583263002755):0.00004452172301833690	(Copadichromis_virginalis:0.00007520751718300760	(Copadichromis_quadrimaculatus:0.00013228697960385443	Copadichromis_likomae:0.00018491201508012500):0.00010067015811922383):0.00005726490854187306):0.00018729902702418254):0.00012424728839318121	Diplotaxodon_limnothrissa:0.00009010658415340832):0.00005866687953129480):0.00003877105040711794	((Diplotaxodon_ngulube:0.00006044640444269497	Diplotaxodon_white_back_similis:0.00002774850068210576):0.00005890563671715505	(Diplotaxodon_macrops_black_dorsal:0.00010450877676438447	Diplotaxodon_macrops:0.00009176543222477922):0.00002794110868075844):0.00005814073691602332	Diplotaxodon_greenwoodi:0.00025542119499289052):0.0;
(Pallidochromis_tokolosh:0.00015310746213326973	((Diplotaxodon_limnothrissa:0.00012595784049573773	(((Rhamphochromis_longiceps:0.00009329545451577591	(Rhamphochromis_esox:0.00011363498333118945	Rhamphochromis_woodi:0.00009479541976286126):0.00004839196561232881):0.00044483047870705599	(Buccochromis_rhoadesii:0.00001862664100972334	((((Iodotropheus_sprengerae:0.00031731199368311650	((Tropheops_tropheops:0.00027230014861844205	((Petrotilapia_genalutea:0.00013734907715492488	Metriaclima_zebra:0.00042048249912756753):0.00007242007715595192	(Cynotilapia_afra:0.00026209735818009022	Genyochromis_mento:0.00041274718540332972):0.00003999962258633343):0.00004669620885568791):0.00006489404388247566	Cynotilapia_axelrodi:0.00047011767289411140):0.00006216666137812000):0.00012392008616164129	((A_calliptera_Songwe_River:0.00028742366565897269	(A_calliptera_North_Rukuru:0.00013290633189223206	((A_calliptera_Salima_Father:0.00012850729362415175	((A_calliptera_Luwawa:0.00044787503241576737	A_calliptera_Bua:0.00057697317802833789):0.00020471668352154478	A_calliptera_Chitimba:0.00016111524090373821):0.00004883591016067170):0.00012182161992237370	(A_calliptera_Near_Kyela:0.00010410101883618546	((A_calliptera_Massoko_benthic:0.00004473362809776783	A_calliptera_Massoko_littoral:0.00002415474733697606):0.00041256912490704358	(A_calliptera_Mbaka_river_Female:0.00010888544776641537	A_calliptera_Kingiri:0.00029316817903180610):0.00010072744718470908):0.00008821140646756420):0.00009271749213690923):0.00009465761352584985):0.00003656337906712220):0.00006590981241343551	(A_calliptera_Enukweni:0.00026629412559649982	(A_calliptera_South_Rukuru:0.00008838014082640225	A_calliptera_Chizumulu:0.00042731224868118031):0.00006400758549395880):0.00006617336729507977):0.00032988418561303559):0.00006068889531017497	Nbrichardi:0.02236288359131777953):0.00004820471218023794	(((Dimidiochromis_compressiceps:0.00021688726514170002	(Dimidiochromis_dimidiatus:0.00015536985166494854	Dimidiochromis_strigatus:0.00007565317740501024):0.00005130924900631147):0.00013829770072471258	(((Copadichromis_trimaculatus:0.00016688764224572999	(Tyrannochromis_nigriventer:0.00051048476492406058	Champsochromis_caeruelus_1:0.00025898965577843849):0.00009653006354937859):0.00005809980485276008	((Placidochromis_milomo:0.00038998657125378976	Protomelas_ornatus_1:0.00012614349520551256):0.00006116769874711643	(((((Nimbochromis_livingstoni:0.00008186407653205184	Nimbochromis_linni:0.00008416683425944041):0.00013012673676956958	Nimbochromis_polystigma:0.00006945079050941333):0.00015873310834630105	(Hemitilapia_oxyrhynchus:0.00005315095487427943	Mylochromis_ericotaenia:0.00021691670044444205):0.00004745337672368929):0.00006071256858534638	(Taeniochromis_holotaenia:0.00025373191770133310	Otopharynx_lithobates:0.00014665028348975832):0.00005178496869736704):0.00003538836370815859	((((Mylochromis_melanotaenia:0.00009047627354674728	Tremitochranus_placodon:0.00005502122484980420):0.00014727953264358866	Otopharynx_tetrastigma:0.00016838197125503663):0.00010855705456886269	(Placidochromis_johnstoni:0.00016673711181495083	Chilotilapia_rhoadesii_1:0.00022195129477108993):0.00009051197311806049):0.00004458152101365176	(Otopharynx_brooksi_nkhata:0.00016864342067170115	(Stigmatochromis_guttatus:0.00022765698340815188	(Copadichromis_trewavasae:0.00008905519759164268	Stigmatochromis_modestus:0.00012643889567135529):0.00005956719761667591):0.00004269857345922131):0.00010249101488707121):0.00003074948492103885):0.00004402305981580245):0.00003282135884927819):0.00003145128512116282	(Hemitaenichromis_spilopterus:0.00007242407571400368	Dimidiochromis_kiwinge:0.00022013551037985781):0.00007668148646409003):0.00007138448968500696):0.00021487299843185299	Placidochromis_electra:0.00000442381342984695):0.00010722408371786127):0.00004027949973439412):0.00005328168184152976):0.00009862867599007797	(Placidochromis_longimanus_1:0.00023837950036955706	(((Lethrinops_longimanus_redhead:0.00016114321211902844	((Aulonocara_minutus:0.00015568104524610825	Lethrinops_sp_oliveri:0.00006661680359558846):0.00003018554640183848	(Alticorpus_geoffreyi:0.00015335751167152168	((Alticorpus_macrocleithrum:0.00023726801179337189	(Aulonocara_stuartgranti_Father:0.00018150583782771640	Aulonocara_steveni:0.00020023259980218096):0.00008584525907794747):0.00002425022044200544	Aulonocara_yellow:0.00008264405291703502):0.00000712076961989895):0.00005193434945996560):0.00003059710813832850):0.00002849252027775634	((Lethrinops_auritus:0.00013003428412249651	(Lethrinops_lethrinus_Father:0.00011139207170239009	(Lethrinops_albus:0.00013754812719108241	(((Otopharynx_speciosus_1:0.00016376575063243462	Buccochromis_nototaenia:0.00008202154089623852):0.00033305378334432396	((Taeniolethrinops_furcicauda:0.00006298069887092269	Taeniolethrinops_praeorbitalis:0.00014743788906715184):0.00005499354662946250	Taeniolethrinops_macrorhynchus:0.00019261822349319661):0.00018967325057319916):0.00005731101513803396	Mylochromis_anaphyrmus:0.00018777960746307749):0.00005530453603144263):0.00005102227171169044):0.00003374324628989184):0.00003407817986396439	(((Copadichromis_quadrimaculatus:0.00021093933264919239	Copadichromis_virginalis:0.00010392433847581650):0.00002284955141438724	Copadichromis_likomae:0.00020464363270215587):0.00005221792935585669	(Ctenopharynx_intermedius_1:0.00010335792009141202	Ctenopharynx_nitidus:0.00019205038371387467):0.00022436404321086312):0.00004947604789532233):0.00003527405730596489):0.00003204898941438041	Lethrinops_gossei:0.00011953602817335642):0.00003037527860446479):0.00015025344883405476):0.00031325502088866988):0.00005543997528559084	(Diplotaxodon_macrops_black_dorsal:0.00006927746516368546	((Diplotaxodon_ngulube:0.00017294288990811718	Diplotaxodon_white_back_similis:0.00011282385337856158):0.00009411005501556103	Diplotaxodon_macrops:0.00004427008570872031):0.00001279265684481045):0.00004171373272404158):0.00003200264834306884	Diplotaxodon_greenwoodi:0.00012785585247418230):0.0;
(Pallidochromis_tokolosh:0.00014892248761589670	(((Diplotaxodon_macrops_black_dorsal:0.00004576334971160503	(Diplotaxodon_macrops:0.00008268395215810004	((((((Buccochromis_nototaenia:0.00004057206997440686	Otopharynx_speciosus_1:0.00026963918831397982):0.00018999749493117636	(Copadichromis_quadrimaculatus:0.00008838369984287668	(Copadichromis_likomae:0.00016646115706592002	Copadichromis_virginalis:0.00014744569069398907):0.00004853754330769451):0.00014719586996892242):0.00004069533180030865	(((Placidochromis_longimanus_1:0.00020024055205740933	Aulonocara_yellow:0.00016417176504682234):0.00004064031324567842	Aulonocara_stuartgranti_Father:0.00023751795076428585):0.00005147672798063091	((Lethrinops_longimanus_redhead:0.00014202790240001978	((Aulonocara_steveni:0.00039947734452417874	(Ctenopharynx_intermedius_1:0.00018744638445065032	Ctenopharynx_nitidus:0.00009277106668028949):0.00013081390017711468):0.00004394885357812921	Lethrinops_auritus:0.00013964041483714848):0.00002915481700909893):0.00003989971857746338	(Lethrinops_albus:0.00008070803800918591	Lethrinops_lethrinus_Father:0.00018105434083570934):0.00005550783569709579):0.00001392256615840066):0.00003431206713047745):0.00002391156234220234	(Taeniolethrinops_macrorhynchus:0.00009850455898475615	(Taeniolethrinops_praeorbitalis:0.00017252320854131454	Taeniolethrinops_furcicauda:0.00010123906873943038):0.00005472825930185148):0.00007285152356462115):0.00004673202785643989	((Lethrinops_gossei:0.00013937272665918957	Mylochromis_anaphyrmus:0.00018701784022356210):0.00006932381400987311	((Alticorpus_geoffreyi:0.00034408810547388423	Alticorpus_macrocleithrum:0.00025698216194885998):0.00008284390660804670	(Aulonocara_minutus:0.00013327554660279121	Lethrinops_sp_oliveri:0.00010738725232185912):0.00004693532835835502):0.00003483009253952886):0.00004394038707018745):0.00021928680046175120	(Nbrichardi:0.02374758350215795677	(Buccochromis_rhoadesii:0.00002116473486278194	((((Taeniochromis_holotaenia:0.00019554661541729978	(((Tyrannochromis_nigriventer:0.00028239151718800970	(Nimbochromis_livingstoni:0.00009692274483727056	(Nimbochromis_polystigma:0.00012566415084391694	Nimbochromis_linni:0.00020489919050209858):0.00005294301003648029):0.00019771598213018862):0.00009798085913167378	(((Placidochromis_milomo:0.00020135365005464738	(Champsochromis_caeruelus_1:0.00020332893912787943	Otopharynx_tetrastigma:0.00018594739429500724):0.00004507917126411920):0.00002379357948824929	(((Placidochromis_johnstoni:0.00043505751540160045	Protomelas_ornatus_1:0.00006311847985655456):0.00010074462768685914	(Mylochromis_ericotaenia:0.00013651708222619345	(Copadichromis_trimaculatus:0.00022086342751378166	(((Otopharynx_brooksi_nkhata:0.00013873962952566462	Stigmatochromis_modestus:0.00028041294487115735):0.00011327020058630308	Stigmatochromis_guttatus:0.00016568138191000537):0.00003969632037568316	Copadichromis_trewavasae:0.00009678744121736856):0.00021167864595706686):0.00005595706368460837):0.00002004633131651650):0.00006226559349764113	((Otopharynx_lithobates:0.00018665803950064405	Hemitilapia_oxyrhynchus:0.00011172487338354234):0.00004789337697176269	(Dimidiochromis_kiwinge:0.00019681083117101456	(Tremitochranus_placodon:0.00007373034485334103	Mylochromis_melanotaenia:0.00010868148633582697):0.00017415299590037924):0.00006370965001148177):0.00003167988428199200):0.00013475847123012609):0.00003187264493316816	Hemitaenichromis_spilopterus:0.00009938484801376732):0.00003501946343653383):0.00005740476015323010	(Chilotilapia_rhoadesii_1:0.00028292932842577341	(Dimidiochromis_compressiceps:0.00026177023369571516	(Dimidiochromis_dimidiatus:0.00009908317196600024	Dimidiochromis_strigatus:0.00006414280950483286):0.00005578966259968794):0.00015091631956867593):0.00005789519879094612):0.00009018843494270753):0.00032308583512184318	Placidochromis_electra:0.00001888082127557666):0.00006335124480884378	(((((Cynotilapia_axelrodi:0.00029902843794092437	Cynotilapia_afra:0.00023939773317896356):0.00012128457157487123	(Genyochromis_mento:0.00038561220443679244	Petrotilapia_genalutea:0.00049287553430990842):0.00007189650066249787):0.00004649111323793059	((Tropheops_tropheops:0.00017313107703100487	Iodotropheus_sprengerae:0.00027400536522718011):0.00007699804937355475	Metriaclima_zebra:0.00030417513994292184):0.00003644160021521760):0.00029503837436561871	(A_calliptera_Kingiri:0.00046135622519675009	(A_calliptera_Massoko_littoral:0.00013718110803694541	A_calliptera_Massoko_benthic:0.00011008173688135593):0.00044250057427532502):0.00015905950768280871):0.00025304566141354365	((A_calliptera_Songwe_River:0.00013820849804018140	(A_calliptera_Chizumulu:0.00037118151698327845	((A_calliptera_North_Rukuru:0.00011588667180673724	A_calliptera_Chitimba:0.00007116587902024941):0.00011269461332410154	(A_calliptera_South_Rukuru:0.00001940777506203160	A_calliptera_Enukweni:0.00000106028058173247):0.00016608643956248249):0.00005877937793170437):0.00006501372639031978):0.00010969044084566756	((A_calliptera_Near_Kyela:0.00009520060091502390	(A_calliptera_Bua:0.00070034762740945841	A_calliptera_Luwawa:0.00051629870381570547):0.00011156641826206472):0.00007417608221968293	(A_calliptera_Salima_Father:0.00015675478969524832	A_calliptera_Mbaka_river_Female:0.00016885539183734386):0.00006994242294617201):0.00005655176187214717):0.00012795941099427876):0.00034918336940039702):0.00012441230562781707	(Rhamphochromis_esox:0.00014240818995714990	(Rhamphochromis_woodi:0.00007341675160305174	Rhamphochromis_longiceps:0.00009312500516877579):0.00001665955940184744):0.00046751276062948020):0.00010519345197173202):0.00003849747163532604):0.00011892079034858177):0.00026767852368857371):0.00005041299690357704):0.00002242347021179571	(Diplotaxodon_limnothrissa:0.00006249499396050384	Diplotaxodon_ngulube:0.00004450577090092547):0.00002159375578079203):0.00008869743287725860	Diplotaxodon_white_back_similis:0.00017728207192682803):0.00013713568937418462	Diplotaxodon_greenwoodi:0.00022077073030398080):0.0;
((Diplotaxodon_white_back_similis:0.00012105676829835458	((Diplotaxodon_macrops:0.00009444135105913811	Diplotaxodon_limnothrissa:0.00006622127505793269):0.00002576022353990088	(Diplotaxodon_ngulube:0.00005690638607878223	(((Mylochromis_anaphyrmus:0.00014254963362792200	(((Copadichromis_quadrimaculatus:0.00012929539517536501	(Copadichromis_likomae:0.00020062642798375553	Copadichromis_virginalis:0.00010510245473591309):0.00007823741510950611):0.00015981373000561441	(Ctenopharynx_nitidus:0.00014459331421715998	Ctenopharynx_intermedius_1:0.00012902473026959817):0.00023408993137559830):0.00006697267317076798	((Placidochromis_longimanus_1:0.00019372158626397503	(Buccochromis_rhoadesii:0.00000934993829002424	(Otopharynx_speciosus_1:0.00022727087244221148	Buccochromis_nototaenia:0.00009054925416700553):0.00004065350779461695):0.00007262076608840413):0.00003751107645398979	((Aulonocara_yellow:0.00013386459995184876	((Lethrinops_auritus:0.00020954292055238259	Lethrinops_lethrinus_Father:0.00018825300665493608):0.00005231415152012091	((Taeniolethrinops_macrorhynchus:0.00011060159292773947	(Taeniolethrinops_furcicauda:0.00004333980567838998	Taeniolethrinops_praeorbitalis:0.00011346320372913066):0.00014771150800330058):0.00026797314482380450	Lethrinops_albus:0.00017116478068290826):0.00002914360989043331):0.00003763597250162472):0.00005889269806703309	((Lethrinops_longimanus_redhead:0.00015387085574856155	Alticorpus_macrocleithrum:0.00012891498285169431):0.00003204470513994867	((Lethrinops_gossei:0.00015175766801452559	(Lethrinops_sp_oliveri:0.00009905943991122095	Alticorpus_geoffreyi:0.00026880266247322163):0.00004658933054389167):0.00004620543398716722	((Aulonocara_steveni:0.00035486483593954847	Aulonocara_stuartgranti_Father:0.00015143701944732093):0.00007358797300576918	Aulonocara_minutus:0.00011627341824264108):0.00005164804062096597):0.00003176505782942523):0.00003791363575696645):0.00002147728303463569):0.00004301375584005635):0.00006095795491410943):0.00016049128702301914	((Placidochromis_electra:0.00000446703171614961	Nbrichardi:0.02129587425982673241):0.00000433419003322500	(((Rhamphochromis_longiceps:0.00010644388545341383	Rhamphochromis_woodi:0.00011361053124426564):0.00005561337447906442	Rhamphochromis_esox:0.00012467031358474797):0.00039608271459024377	((Copadichromis_trimaculatus:0.00015811199676032451	((Protomelas_ornatus_1:0.00014084412394930736	((Mylochromis_melanotaenia:0.00010789915383347362	Hemitilapia_oxyrhynchus:0.00007443162209090486):0.00005703885680746720	(((Chilotilapia_rhoadesii_1:0.00013118048562148254	Stigmatochromis_guttatus:0.00020708780749630745):0.00004595805571456710	Hemitaenichromis_spilopterus:0.00009659513063739725):0.00008435726131277829	(Otopharynx_tetrastigma:0.00021825759752349145	((Otopharynx_brooksi_nkhata:0.00015857211118902037	Stigmatochromis_modestus:0.00016632141727032236):0.00009375203509989771	Copadichromis_trewavasae:0.00011247433189419660):0.00008931501767579318):0.00005703598758852473):0.00003836245449751988):0.00003798231401238554):0.00005375559589954458	(((Tremitochranus_placodon:0.00014889766165798130	((Dimidiochromis_compressiceps:0.00016863276047915138	(Dimidiochromis_dimidiatus:0.00007799134255173145	Dimidiochromis_strigatus:0.00005502943556867776):0.00010745094932045398):0.00017456953528867272	(Nimbochromis_livingstoni:0.00006538027803928379	(Nimbochromis_linni:0.00029943048278312700	Nimbochromis_polystigma:0.00008005855239037433):0.00007625077105789860):0.00016905402148035186):0.00003411400122967581):0.00004887195025743271	(Placidochromis_milomo:0.00027882908643635869	Placidochromis_johnstoni:0.00037943035773199533):0.00006746813091772802):0.00004564210772683670	(Taeniochromis_holotaenia:0.00026110171554014967	((Mylochromis_ericotaenia:0.00024930505260775031	Otopharynx_lithobates:0.00023975110180187887):0.00006625616530565950	(Dimidiochromis_kiwinge:0.00018118179992445226	(Champsochromis_caeruelus_1:0.00013630092269086754	Tyrannochromis_nigriventer:0.00026344738187954859):0.00005957991509622116):0.00002497576170846431):0.00003208807475186083):0.00003922791839003597):0.00002539162015487605):0.00011751120123009976):0.00031175527031398868	((((A_calliptera_North_Rukuru:0.00010117961503381594	(A_calliptera_Kingiri:0.00059886756039000892	(A_calliptera_Near_Kyela:0.00006897007669449674	((A_calliptera_Massoko_benthic:0.00003527139218282877	A_calliptera_Massoko_littoral:0.00002925518453089465):0.00048141340938567530	A_calliptera_Mbaka_river_Female:0.00014330031071903420):0.00008848325137359648):0.00006222019868282244):0.00009355275888238701):0.00007933669326697874	((A_calliptera_South_Rukuru:0.00000126640077886699	A_calliptera_Enukweni:0.00000639925401032466):0.00019614817771073121	A_calliptera_Songwe_River:0.00009698019948604512):0.00004816815142329462):0.00010306992134360799	((A_calliptera_Chizumulu:0.00027518737978323712	A_calliptera_Chitimba:0.00012908314477487354):0.00009673737492513963	(A_calliptera_Salima_Father:0.00012845252998919897	(A_calliptera_Bua:0.00043359901413064143	A_calliptera_Luwawa:0.00028601261365767810):0.00009551160530403499):0.00010416272183026358):0.00004750414263124339):0.00023281231152520732	((Cynotilapia_afra:0.00017181225913179111	Cynotilapia_axelrodi:0.00038114794566700968):0.00008564497651064102	((Genyochromis_mento:0.00039624193808810397	Iodotropheus_sprengerae:0.00032070448346487935):0.00007437006045048638	(Tropheops_tropheops:0.00024027848719553843	(Metriaclima_zebra:0.00028101847285033176	Petrotilapia_genalutea:0.00019820717135881044):0.00007607112493654381):0.00006835715487997455):0.00003692204384607600):0.00021577019655827798):0.00010090788513680330):0.00008242092793737483):0.00009056564158002702):0.00012043129693052258):0.00034748943607446764	Diplotaxodon_macrops_black_dorsal:0.00003680654134356898):0.00002645104980973170):0.00003427670512354662):0.00003998629701738898):0.00010523766978974848	Pallidochromis_tokolosh:0.00007269921678939070	Diplotaxodon_greenwoodi:0.00013895850307047008):0.0;
(((Pallidochromis_tokolosh:0.00011693521588038399	(Diplotaxodon_macrops:0.00001414168993539481	(Diplotaxodon_ngulube:0.00008186089375397264	Diplotaxodon_white_back_similis:0.00008925593159023286):0.00002961966780571070):0.00000869340266754425):0.00003060163608276953	(Diplotaxodon_limnothrissa:0.00008079477214916580	(((((Aulonocara_steveni:0.00019127340948483368	Aulonocara_stuartgranti_Father:0.00013472949716553518):0.00003678804268591142	((Ctenopharynx_nitidus:0.00008147740137623153	Ctenopharynx_intermedius_1:0.00011273919552643599):0.00015946187849215081	(Otopharynx_speciosus_1:0.00016609735273633562	Buccochromis_nototaenia:0.00008852029724023666):0.00021589432488920127):0.00007584111458293711):0.00002010203780942308	(((((Lethrinops_lethrinus_Father:0.00011090185273900593	(Lethrinops_albus:0.00006950097124349662	Lethrinops_auritus:0.00013990577684903246):0.00001021373796430328):0.00003204907258703131	(Aulonocara_minutus:0.00011032208416839451	Mylochromis_anaphyrmus:0.00013784217153451690):0.00001819437690771053):0.00004370766886691193	(Copadichromis_quadrimaculatus:0.00009227092561992342	Copadichromis_likomae:0.00016124770756755085):0.00000891296042761679):0.00003350121072693025	(Copadichromis_virginalis:0.00010914022563393531	Placidochromis_longimanus_1:0.00011530410900837873):0.00001586721799178458):0.00001533513531626385	Alticorpus_geoffreyi:0.00013845138920064352):0.00000629520280618129):0.00002804833327283839	((((Taeniolethrinops_praeorbitalis:0.00009629415084714193	(Taeniolethrinops_furcicauda:0.00017676563645085470	Taeniolethrinops_macrorhynchus:0.00013389883747480296):0.00003671965182243248):0.00012567275841428551	Lethrinops_sp_oliveri:0.00007892632406454143):0.00002266641031910640	Lethrinops_gossei:0.00006839419513525731):0.00002733625093678621	((Lethrinops_longimanus_redhead:0.00005984305640767407	Aulonocara_yellow:0.00005186753760467853):0.00002286792318517086	Alticorpus_macrocleithrum:0.00011442772243845679):0.00002798670455768232):0.00002607411329697434):0.00009384890335235204	((Buccochromis_rhoadesii:0.00000434097477077546	(Placidochromis_electra:0.00000120338410709599	(Champsochromis_caeruelus_1:0.00019802753282453786	((Protomelas_ornatus_1:0.00009769446339806217	((Mylochromis_melanotaenia:0.00008418345300560134	Mylochromis_ericotaenia:0.00015998696590557369):0.00006553255590537433	(Otopharynx_lithobates:0.00010970861248891192	(Tremitochranus_placodon:0.00012146615684075130	(Hemitilapia_oxyrhynchus:0.00006540315268448425	(((Nimbochromis_linni:0.00005222937829211394	(Nimbochromis_polystigma:0.00007396734787255730	Nimbochromis_livingstoni:0.00005845442334040953):0.00001936850951871720):0.00015454102292597878	(Copadichromis_trewavasae:0.00006850285793819513	((Stigmatochromis_modestus:0.00019381383798760044	Stigmatochromis_guttatus:0.00020414549172121919):0.00009329516599760526	Otopharynx_brooksi_nkhata:0.00007991609533260777):0.00007101397932968727):0.00002966722549792301):0.00004109939547305170	((Otopharynx_tetrastigma:0.00030567225406490149	(Chilotilapia_rhoadesii_1:0.00014447467022345867	Placidochromis_johnstoni:0.00016097138935852327):0.00002938053798487905):0.00005152417149940466	(Hemitaenichromis_spilopterus:0.00007942902515192945	(Dimidiochromis_compressiceps:0.00019197636950538935	(Dimidiochromis_dimidiatus:0.00003650335847705438	Dimidiochromis_strigatus:0.00005006388705923002):0.00005818914562918807):0.00013655071665067404):0.00004123960821325950):0.00002622629668623589):0.00002944889654439638):0.00003149373362369002):0.00005359753243776874):0.00001552171035144431):0.00003552168091885469):0.00003971722683007539	(Placidochromis_milomo:0.00016328526749575899	(((Taeniochromis_holotaenia:0.00017826339223731512	Dimidiochromis_kiwinge:0.00023313218732576256):0.00008729070074927337	Tyrannochromis_nigriventer:0.00029049475902788734):0.00004516153451689229	Copadichromis_trimaculatus:0.00018844096095197691):0.00004108514076147253):0.00004042590733422381):0.00005978011948197653):0.00022145425969068969):0.00000120338410709599):0.00008642303572306903	(((((Tropheops_tropheops:0.00074258233519814516	Iodotropheus_sprengerae:0.00047725179363554638):0.00006919331018715584	((Petrotilapia_genalutea:0.00030123969786168941	Metriaclima_zebra:0.00027671670017494194):0.00008015821965820535	(Cynotilapia_afra:0.00013422572564452111	(Cynotilapia_axelrodi:0.00023527676734195284	Genyochromis_mento:0.00035254561583009266):0.00009780811845851829):0.00005636973628504150):0.00005035378284788468):0.00012037799922092736	(A_calliptera_Bua:0.00039516497381206363	(A_calliptera_Salima_Father:0.00005578961793285577	(A_calliptera_Luwawa:0.00027732492433750618	(A_calliptera_Chizumulu:0.00039855708142777117	(A_calliptera_North_Rukuru:0.00010579279688631316	((A_calliptera_Chitimba:0.00010586717343904906	(((A_calliptera_Kingiri:0.00038421659979638649	A_calliptera_Songwe_River:0.00013520374152470121):0.00008319916180160978	((A_calliptera_Massoko_benthic:0.00000120338410709599	A_calliptera_Massoko_littoral:0.00000120338410709599):0.00049818608779279080	A_calliptera_Mbaka_river_Female:0.00013878195046883700):0.00010177266884457269):0.00008758213469540254	A_calliptera_Near_Kyela:0.00007151196618890335):0.00002085270087824845):0.00005814235038095332	(A_calliptera_Enukweni:0.00000120338410709599	A_calliptera_South_Rukuru:0.00000671978666417933):0.00021624734336034572):0.00004166627093836287):0.00006310942044045977):0.00005646387643060957):0.00003105115477741323):0.00004577412156241633):0.00010692092479453407):0.00012750878525490336	Nbrichardi:0.02158273881609583389):0.00005585375731197503	(Rhamphochromis_longiceps:0.00005049905737065253	(Rhamphochromis_esox:0.00006771064453456586	Rhamphochromis_woodi:0.00007136816114835407):0.00002160476055616333):0.00042964470297266084):0.00008733447319687059):0.00020062506168989336):0.00010960074241836381):0.00001799376094654269):0.00002857328782536802	Diplotaxodon_macrops_black_dorsal:0.00003352231278863755	Diplotaxodon_greenwoodi:0.00017185396317668039):0.0;
(Pallidochromis_tokolosh:0.00012933318889048212	((((((Copadichromis_likomae:0.00017830920549620301	Copadichromis_quadrimaculatus:0.00009358829447517707):0.00002451465255151542	Copadichromis_virginalis:0.00007341772623584756):0.00010975013834223019	(((Alticorpus_geoffreyi:0.00013622589749200182	(Lethrinops_longimanus_redhead:0.00011501968702616390	(Lethrinops_auritus:0.00012836597059192266	((Taeniolethrinops_furcicauda:0.00003023762952785216	Taeniolethrinops_praeorbitalis:0.00010881780741062638):0.00008705629562564282	Taeniolethrinops_macrorhynchus:0.00009834130831809776):0.00019950591047326576):0.00002806480478952367):0.00001038272432502355):0.00001145824294302568	(((Alticorpus_macrocleithrum:0.00020339704244405849	(Lethrinops_sp_oliveri:0.00004737095394939564	Aulonocara_minutus:0.00006722927867244715):0.00002321737162814339):0.00003743811187421648	(Lethrinops_albus:0.00008605936314756388	(((Buccochromis_nototaenia:0.00020168336159159841	Otopharynx_speciosus_1:0.00020633158984553225):0.00020581859895284904	Lethrinops_lethrinus_Father:0.00022242681764813197):0.00003021795928064474	(Ctenopharynx_intermedius_1:0.00003294113648692504	Ctenopharynx_nitidus:0.00006742246587149288):0.00020288813307482839):0.00001244110228012156):0.00002237911607250508):0.00001887592772383264	((Aulonocara_yellow:0.00009544870754461255	Lethrinops_gossei:0.00010756104239791304):0.00003251493593487232	(Aulonocara_steveni:0.00020338846270915703	Aulonocara_stuartgranti_Father:0.00020399041490643159):0.00001958752870230146):0.00005539417500029014):0.00001306057386817683):0.00003358511807219105	(Placidochromis_longimanus_1:0.00014826269853321310	Mylochromis_anaphyrmus:0.00008716862584947633):0.00002526644308863367):0.00003224190738649186):0.00013850609231980026	((((((Placidochromis_milomo:0.00031928728936151291	(Copadichromis_trimaculatus:0.00012122534895706219	((((((Nimbochromis_polystigma:0.00013157004653849093	(Nimbochromis_linni:0.00017339424489490782	Nimbochromis_livingstoni:0.00021207618297300787):0.00004672365526428023):0.00008309770913828961	Taeniochromis_holotaenia:0.00020848973441758251):0.00005244150242425417	Dimidiochromis_kiwinge:0.00019287204288680920):0.00004246443524224701	(Dimidiochromis_strigatus:0.00005635947809070995	(Dimidiochromis_compressiceps:0.00012279954141239006	Dimidiochromis_dimidiatus:0.00004401013846999403):0.00007246946284184006):0.00016944783795356437):0.00004595986206591615	(Tyrannochromis_nigriventer:0.00020243003633324799	Champsochromis_caeruelus_1:0.00017196032111484820):0.00010660801257016743):0.00003451731203016063	(((Tremitochranus_placodon:0.00007675015121771335	Mylochromis_melanotaenia:0.00009008199127146187):0.00010773638749938744	Otopharynx_tetrastigma:0.00043771851234775377):0.00006710461823865631	(((Mylochromis_ericotaenia:0.00024424614549347864	((Chilotilapia_rhoadesii_1:0.00012230899935460252	Placidochromis_johnstoni:0.00031867716228055831):0.00009446199210447708	(Hemitilapia_oxyrhynchus:0.00018820121668619566	Hemitaenichromis_spilopterus:0.00009420908474525218):0.00004401296111604894):0.00006490225048152956):0.00003406262362851392	(Protomelas_ornatus_1:0.00014702698953225079	Otopharynx_lithobates:0.00010646304844528594):0.00007406619101518291):0.00004791350208914043	Copadichromis_trewavasae:0.00011592601381784428):0.00001763144566033073):0.00003982053811983554):0.00004559187106198588):0.00009302486165114439):0.00016456857394066710	(Otopharynx_brooksi_nkhata:0.00014855459543405925	(Stigmatochromis_modestus:0.00017282322618741047	Stigmatochromis_guttatus:0.00017268598787289672):0.00011070238416745673):0.00015595320286734783):0.00023162604430697082	(((Genyochromis_mento:0.00039055206539841228	Metriaclima_zebra:0.00031856353357551939):0.00006591265687056180	((Cynotilapia_afra:0.00023195908260988766	Cynotilapia_axelrodi:0.00027125458848029522):0.00005825325929980304	(Petrotilapia_genalutea:0.00011392756209447903	(Tropheops_tropheops:0.00023980685451897607	Iodotropheus_sprengerae:0.00031350837942386548):0.00004250001869154561):0.00004079016911155464):0.00004575263764195103):0.00010539167977134182	(A_calliptera_Chizumulu:0.00018663944237251880	(A_calliptera_Salima_Father:0.00008166461811033998	((A_calliptera_Bua:0.00024951002515058088	((A_calliptera_South_Rukuru:0.00002047479779345495	A_calliptera_Enukweni:0.00000115243871597017):0.00019631806425384998	(((A_calliptera_Near_Kyela:0.00007790189017513519	A_calliptera_Mbaka_river_Female:0.00009301874125769567):0.00004319876231068011	(A_calliptera_Songwe_River:0.00007211724857042987	A_calliptera_Chitimba:0.00010397419362041960):0.00007431670468615219):0.00005573055887919783	(A_calliptera_North_Rukuru:0.00016783727487052613	(A_calliptera_Kingiri:0.00032284225365845838	(A_calliptera_Massoko_littoral:0.00000115243871597017	A_calliptera_Massoko_benthic:0.00001486490475814873):0.00044584640267757381):0.00005738292389069427):0.00003748745339608975):0.00003680677760744077):0.00005792952368164164):0.00004986151944439543	A_calliptera_Luwawa:0.00018622647222935510):0.00003888857775172422):0.00007999038517595177):0.00030580649504010303):0.00015190799145376922):0.00008340903625063838	((Rhamphochromis_woodi:0.00007194849666252640	Rhamphochromis_esox:0.00006852835613744972):0.00005366503868365916	Rhamphochromis_longiceps:0.00010733944277558690):0.00039268375207574468):0.00009428914215086816	Nbrichardi:0.02196873513974858041):0.00005118957130276136	(Placidochromis_electra:0.00000530482661109481	Buccochromis_rhoadesii:0.00000784098997248812):0.00003151940919570821):0.00005170294063426319):0.00026020705088026309	(Diplotaxodon_macrops_black_dorsal:0.00006279980340317826	Diplotaxodon_limnothrissa:0.00004326921375832394):0.00003210814745226292):0.00002142198266617804	((Diplotaxodon_ngulube:0.00003594635913923301	Diplotaxodon_white_back_similis:0.00007204472548749101):0.00006651061976835865	Diplotaxodon_macrops:0.00006031849832210655):0.00001482137443602301):0.00005524204676812970	Diplotaxodon_greenwoodi:0.00022831785273765991):0.0;
((Pallidochromis_tokolosh:0.00018939977108379524	((Diplotaxodon_white_back_similis:0.00005097004642914162	Diplotaxodon_ngulube:0.00012621994093493241):0.00009056930996906286	(Diplotaxodon_macrops:0.00006097412172263592	Diplotaxodon_macrops_black_dorsal:0.00004010500128387932):0.00003775532800226593):0.00003779054600250413):0.00002957675315653310	((((Placidochromis_electra:0.00002266461765976150	Buccochromis_rhoadesii:0.00000125931070548174):0.00001045040543738265	(((((Cynotilapia_afra:0.00017096554379266346	(Genyochromis_mento:0.00023115549099715741	(Cynotilapia_axelrodi:0.00023736739347859586	Metriaclima_zebra:0.00037002149602862746):0.00004742129869220051):0.00002978879291950591):0.00004093455153737797	((Petrotilapia_genalutea:0.00031435553673148954	Tropheops_tropheops:0.00019109294998380285):0.00005705278496290253	Iodotropheus_sprengerae:0.00027846126540344762):0.00008368435800401048):0.00012147010346444873	(((A_calliptera_Salima_Father:0.00006811753591091394	A_calliptera_Bua:0.00032157989413304300):0.00018164633765532695	A_calliptera_Luwawa:0.00014128153603151539):0.00009021689700997063	(((A_calliptera_North_Rukuru:0.00006491947165220651	((A_calliptera_Enukweni:0.00000125931070548174	A_calliptera_South_Rukuru:0.00000513596663325542):0.00011191256169260606	A_calliptera_Chitimba:0.00011843353320022392):0.00007928484351961232):0.00004024210568105543	((A_calliptera_Kingiri:0.00022284521481470197	(A_calliptera_Songwe_River:0.00031940327066033313	(A_calliptera_Massoko_littoral:0.00004014772967365388	A_calliptera_Massoko_benthic:0.00004780120614640149):0.00052016240078535565):0.00010139511198220963):0.00006715158715534706	(A_calliptera_Mbaka_river_Female:0.00043054704599524194	A_calliptera_Near_Kyela:0.00007087360048330116):0.00008296840634843293):0.00004045070738717786):0.00004480279349934595	A_calliptera_Chizumulu:0.00030183045356534826):0.00010269017251230799):0.00023551739372902687):0.00010170868770642927	(Copadichromis_trimaculatus:0.00016469083170207093	((((Otopharynx_lithobates:0.00012812489035639399	(((Mylochromis_ericotaenia:0.00020506042439653413	((Champsochromis_caeruelus_1:0.00019378357355404814	Tyrannochromis_nigriventer:0.00031759120946315211):0.00012250712659653057	(Tremitochranus_placodon:0.00007718083866204831	Mylochromis_melanotaenia:0.00004540380186354294):0.00008063999900787546):0.00004643242092099027):0.00005151131478628913	Taeniochromis_holotaenia:0.00029270154617810982):0.00004148986909871030	(((Dimidiochromis_compressiceps:0.00026217241366877021	(Dimidiochromis_dimidiatus:0.00004945945904452609	Dimidiochromis_strigatus:0.00012993353828632132):0.00007143963294995165):0.00015841485682912851	(Nimbochromis_linni:0.00030251882967286708	(Nimbochromis_polystigma:0.00003403461095784347	Nimbochromis_livingstoni:0.00011996384339415859):0.00013543986132724328):0.00011120578742946059):0.00008677859198454506	Stigmatochromis_guttatus:0.00022565561914305736):0.00005757720060102061):0.00001681530763892187):0.00006403511144012460	(Copadichromis_trewavasae:0.00010047549922989910	(Hemitilapia_oxyrhynchus:0.00016824466717496172	Dimidiochromis_kiwinge:0.00021347215072837231):0.00006358674979655197):0.00001378658980294255):0.00003661978578245149	(Otopharynx_brooksi_nkhata:0.00019945887484505188	Stigmatochromis_modestus:0.00010214414573118800):0.00010500812456726023):0.00004983346882618230	((Placidochromis_milomo:0.00020013187014554496	(Otopharynx_tetrastigma:0.00047436850397562504	Placidochromis_johnstoni:0.00029687703488109034):0.00004338136430139820):0.00003901601271214429	(Hemitaenichromis_spilopterus:0.00010776774532259689	(Chilotilapia_rhoadesii_1:0.00017920403844370606	Protomelas_ornatus_1:0.00005476356228921813):0.00005683108229886154):0.00004424686650024560):0.00005938265291324880):0.00002864406559997998):0.00031662933856993377):0.00007018307402455834	(Nbrichardi:0.01890141382081043236	(Rhamphochromis_woodi:0.00003830119504522455	(Rhamphochromis_longiceps:0.00008167773993577166	Rhamphochromis_esox:0.00015926211457376361):0.00002701038615580479):0.00037077174969876514):0.00006343006527947293):0.00006581106159755438):0.00006986359877058497	((Mylochromis_anaphyrmus:0.00013200631705501838	(Ctenopharynx_nitidus:0.00011236989491080634	Ctenopharynx_intermedius_1:0.00011289736856718093):0.00022139276008959724):0.00003529800028261678	(((Aulonocara_yellow:0.00011926306764349470	(Aulonocara_stuartgranti_Father:0.00027769016025052089	Aulonocara_steveni:0.00023287691612337375):0.00005679304930814284):0.00002557917606193994	(((Lethrinops_gossei:0.00012428055078005871	Alticorpus_macrocleithrum:0.00021565267102312548):0.00003914382975224796	(Aulonocara_minutus:0.00008416527207406733	(Lethrinops_sp_oliveri:0.00008124254691623130	Lethrinops_longimanus_redhead:0.00012124218542706201):0.00003293895323338010):0.00003642052716563878):0.00002147795157272123	Alticorpus_geoffreyi:0.00021269755263497302):0.00004274531258065258):0.00003194198244478224	((Placidochromis_longimanus_1:0.00011330255421506375	((Lethrinops_albus:0.00006251272858209843	(Lethrinops_lethrinus_Father:0.00014838063328491489	Lethrinops_auritus:0.00008910246461701516):0.00002243965858519028):0.00002673757375983378	((Taeniolethrinops_macrorhynchus:0.00009641408473600379	(Taeniolethrinops_furcicauda:0.00008142483572121577	Taeniolethrinops_praeorbitalis:0.00007467864248215016):0.00007118390357329190):0.00012356765505954715	(Otopharynx_speciosus_1:0.00008714231519557736	Buccochromis_nototaenia:0.00018173650047949581):0.00028086895853170581):0.00006016725690872603):0.00006144163291290984):0.00003405393117177547	(Copadichromis_virginalis:0.00012377513533154302	(Copadichromis_quadrimaculatus:0.00012401814086326812	Copadichromis_likomae:0.00014931240060580371):0.00006127971376251001):0.00004017677594392198):0.00002836779717559126):0.00002773300286878417):0.00009545635605009058):0.00023953011918169840	Diplotaxodon_limnothrissa:0.00006479022621263708):0.00004426324496660565	Diplotaxodon_greenwoodi:0.00012664341939264769):0.0;
(Pallidochromis_tokolosh:0.00013988726969395743	((((((Nbrichardi:0.02125453987140565534	((Rhamphochromis_longiceps:0.00008231622373928956	(Rhamphochromis_woodi:0.00006417503757599654	Rhamphochromis_esox:0.00013744405307794861):0.00004754658092003732):0.00050375211070737425	(((((A_calliptera_Kingiri:0.00030955658539527826	(A_calliptera_Mbaka_river_Female:0.00011108153400794679	(A_calliptera_Massoko_littoral:0.00000124926876709528	A_calliptera_Massoko_benthic:0.00004775732498085475):0.00007058915841223060):0.00031279548589973363):0.00007384128437242481	A_calliptera_Near_Kyela:0.00025994682189827637):0.00008946917085360329	(((A_calliptera_Songwe_River:0.00036402442821196248	A_calliptera_North_Rukuru:0.00011865819813701762):0.00005287120146305781	(A_calliptera_Chitimba:0.00010927336118030125	(A_calliptera_Enukweni:0.00001329779756417722	A_calliptera_South_Rukuru:0.00000939193593782623):0.00022184043566602621):0.00012254694349092158):0.00007466217764158661	(A_calliptera_Chizumulu:0.00022060061327725366	((A_calliptera_Luwawa:0.00033398056091660011	A_calliptera_Bua:0.00023873587855918952):0.00004438390183823455	A_calliptera_Salima_Father:0.00009682858766922481):0.00006307977087289774):0.00009915216908256448):0.00008164397161213980):0.00028582227936823116	(((Dimidiochromis_kiwinge:0.00022335709613467795	(Dimidiochromis_strigatus:0.00010047897199398355	(Dimidiochromis_compressiceps:0.00012357060894492499	Dimidiochromis_dimidiatus:0.00008393019691658433):0.00006270264863467246):0.00012777772537810579):0.00005368984071541370	(((Stigmatochromis_guttatus:0.00022477639044949478	((Nimbochromis_livingstoni:0.00008286255581112824	Nimbochromis_linni:0.00015089234521390070):0.00007096018268712211	Nimbochromis_polystigma:0.00003750437906692686):0.00022035708595396044):0.00007085572136350640	Stigmatochromis_modestus:0.00020868104255693752):0.00006521706586895544	((Hemitaenichromis_spilopterus:0.00010355910819176653	(((Otopharynx_tetrastigma:0.00049867414607036170	Otopharynx_lithobates:0.00016465486492340639):0.00007807253536275073	(Mylochromis_melanotaenia:0.00006621002315290175	Hemitilapia_oxyrhynchus:0.00009464319589984421):0.00003854598517850271):0.00005021313815255468	(Tremitochranus_placodon:0.00003801611339785965	Mylochromis_ericotaenia:0.00021212233472661554):0.00003811976500076111):0.00005981259838966984):0.00007017441224360580	((Otopharynx_brooksi_nkhata:0.00028286733752336452	Copadichromis_trewavasae:0.00005067630293091530):0.00006715715295029569	(Placidochromis_milomo:0.00020034218183455886	((Placidochromis_johnstoni:0.00005616795853296691	Chilotilapia_rhoadesii_1:0.00006778586724835561):0.00007019788349660441	Protomelas_ornatus_1:0.00006365347403603321):0.00003577672608011599):0.00008170582580305207):0.00004094255735907103):0.00002983744065237257):0.00004751636312280932):0.00006360189103965671	((Taeniochromis_holotaenia:0.00016037740015419283	(Champsochromis_caeruelus_1:0.00016197342465870381	Tyrannochromis_nigriventer:0.00018188037945686969):0.00008122992810109762):0.00020591235367336763	Copadichromis_trimaculatus:0.00016400228529554246):0.00002437249118612744):0.00028248575862321873):0.00008175365345229049	((Genyochromis_mento:0.00028822254878052800	Iodotropheus_sprengerae:0.00021732765633144499):0.00010857694470888577	(Petrotilapia_genalutea:0.00036604423975349271	((Cynotilapia_afra:0.00017946244288987747	Cynotilapia_axelrodi:0.00032384677119960746):0.00005535403026408503	(Metriaclima_zebra:0.00025458534120197617	Tropheops_tropheops:0.00015840104409369231):0.00008403603692010103):0.00004119214656096501):0.00004050793540473824):0.00012833121657484156):0.00006230122688912962):0.00005648957000113789):0.00006493430199094573	(Placidochromis_electra:0.00000587434583529483	Buccochromis_rhoadesii:0.00002390583593697753):0.00000966713380242655):0.00011113195665263969	(((Copadichromis_virginalis:0.00008995590449743541	(Copadichromis_quadrimaculatus:0.00007571471542353614	Copadichromis_likomae:0.00015793574664001471):0.00003137376888851277):0.00010125739572057176	(Otopharynx_speciosus_1:0.00016264079488591772	Buccochromis_nototaenia:0.00031439604244738018):0.00021825223089716917):0.00003877084398863782	(((((Lethrinops_auritus:0.00015549425117972020	(Lethrinops_albus:0.00007558860779475071	Lethrinops_lethrinus_Father:0.00007609782200803079):0.00004263620322707588):0.00007558979722731350	(Taeniolethrinops_macrorhynchus:0.00007847229774292441	(Taeniolethrinops_furcicauda:0.00007249565160361963	Taeniolethrinops_praeorbitalis:0.00005037159634703963):0.00003207808896992100):0.00021013720798924605):0.00003022873208648998	Placidochromis_longimanus_1:0.00017187881684702306):0.00003807054808310667	Mylochromis_anaphyrmus:0.00016899754656919490):0.00004224058939936783	(((Aulonocara_stuartgranti_Father:0.00011334545168571762	Aulonocara_steveni:0.00013147092440981610):0.00011067503173161875	((Ctenopharynx_nitidus:0.00008645441698486930	Ctenopharynx_intermedius_1:0.00003262505695678788):0.00024050735898785726	Lethrinops_sp_oliveri:0.00004812905538943354):0.00003441283255229436):0.00002817373818221969	(((Lethrinops_longimanus_redhead:0.00012325765506569216	((Alticorpus_macrocleithrum:0.00029108476704073686	Aulonocara_yellow:0.00010055861839743456):0.00003994397232446791	Aulonocara_minutus:0.00009848343011960084):0.00001940954073823695):0.00001466104565312045	Lethrinops_gossei:0.00007415290869410781):0.00004094613544705911	Alticorpus_geoffreyi:0.00013525586636651605):0.00002757778452958028):0.00002324410458518256):0.00003167663957114758):0.00008340714598691919):0.00019131694804688399	Diplotaxodon_limnothrissa:0.00007218422661290396):0.00004565085271053127	(Diplotaxodon_ngulube:0.00013008591697130929	(Diplotaxodon_macrops:0.00008438971919325173	Diplotaxodon_white_back_similis:0.00005025314024549253):0.00002430087519172951):0.00003059608217781859):0.00004158316421234388	Diplotaxodon_macrops_black_dorsal:0.00005845420510546578):0.00005407283399976251	Diplotaxodon_greenwoodi:0.00014161660195306943):0.0;
((((Diplotaxodon_limnothrissa:0.00006887395541494061	(((Aulonocara_steveni:0.00010646582250530294	Aulonocara_stuartgranti_Father:0.00010120060648406263):0.00012809919142853904	((Buccochromis_nototaenia:0.00030168489107337089	Otopharynx_speciosus_1:0.00018991217739312773):0.00024742611504614023	((Lethrinops_longimanus_redhead:0.00011689009808922824	(Mylochromis_anaphyrmus:0.00023951730455605333	(((Lethrinops_auritus:0.00007815816091733945	Lethrinops_albus:0.00010528450538168796):0.00005891538697478623	(Taeniolethrinops_macrorhynchus:0.00014963683817974455	(Taeniolethrinops_furcicauda:0.00008366446026519675	Taeniolethrinops_praeorbitalis:0.00008049755714030532):0.00003717597445111965):0.00010005949383601822):0.00003456075551535323	(Placidochromis_longimanus_1:0.00016557504578111731	Lethrinops_lethrinus_Father:0.00009495619156906147):0.00003258469330141323):0.00004732208153853273):0.00001548153134140793):0.00002792662791127785	((Aulonocara_minutus:0.00008818947741609447	(Aulonocara_yellow:0.00011112742406605776	((Lethrinops_gossei:0.00012041427127368172	Lethrinops_sp_oliveri:0.00009989199188027732):0.00004687976501623213	Alticorpus_macrocleithrum:0.00019314864984217299):0.00001799779961215650):0.00003859382517436515):0.00004082332852088091	(Alticorpus_geoffreyi:0.00020175712510585550	((Ctenopharynx_intermedius_1:0.00005045289918556792	Ctenopharynx_nitidus:0.00012949129408658451):0.00022200339659498230	((Copadichromis_quadrimaculatus:0.00012481581618733217	Copadichromis_likomae:0.00012598037672016004):0.00003367893577389329	Copadichromis_virginalis:0.00015598905815647349):0.00009085153835985331):0.00008350562495048350):0.00001927530921354119):0.00002405559863784196):0.00003425156403644028):0.00002613204486370607):0.00013203364010798651	(((((((((Champsochromis_caeruelus_1:0.00030293964748493801	Tyrannochromis_nigriventer:0.00018536400782114969):0.00009817168567085895	((Stigmatochromis_guttatus:0.00032589576012368311	(Otopharynx_brooksi_nkhata:0.00014112981721597296	Stigmatochromis_modestus:0.00038783062442609870):0.00008467318187749944):0.00010397369605367903	Taeniochromis_holotaenia:0.00018130041075592454):0.00006168080661309459):0.00006199756475956233	(((Mylochromis_melanotaenia:0.00008261826546589109	Hemitaenichromis_spilopterus:0.00011290294883364430):0.00004301460267093756	(Mylochromis_ericotaenia:0.00022525063271356703	(Tremitochranus_placodon:0.00012537733668348502	(Protomelas_ornatus_1:0.00020135606556772988	(Dimidiochromis_dimidiatus:0.00006404211302066572	(Dimidiochromis_compressiceps:0.00012266267838069716	Dimidiochromis_strigatus:0.00007621997740045084):0.00002402209024361623):0.00018482191715687770):0.00004960431532688010):0.00005472713461512811):0.00004112216602561223):0.00003352034044380627	((Chilotilapia_rhoadesii_1:0.00014662623255381433	Hemitilapia_oxyrhynchus:0.00012573560714033131):0.00004188620565627349	((Otopharynx_tetrastigma:0.00018772509291766840	Dimidiochromis_kiwinge:0.00013012571701740810):0.00004359734767030196	(Nimbochromis_linni:0.00010373609376453646	(Nimbochromis_polystigma:0.00005678952900832079	Nimbochromis_livingstoni:0.00001629187957442825):0.00006486616872814876):0.00017015152534937309):0.00005322540791495568):0.00004473689495164325):0.00004426592892481758):0.00006138881900086585	Placidochromis_johnstoni:0.00033305425224426280):0.00005828807355748060	((Copadichromis_trimaculatus:0.00024343202904918634	(Copadichromis_trewavasae:0.00012377978989933720	Otopharynx_lithobates:0.00036120073929102846):0.00006588590973370976):0.00006679619081964073	Placidochromis_milomo:0.00036993659405861688):0.00008565505897800350):0.00020377370939652284	(Buccochromis_rhoadesii:0.00001098479149674755	Placidochromis_electra:0.00000116115016398923):0.00000482151537558993):0.00011161044298725649	((((Genyochromis_mento:0.00038326670379931332	Cynotilapia_axelrodi:0.00031753750474381890):0.00007885918061934290	(Petrotilapia_genalutea:0.00025690959391487544	Tropheops_tropheops:0.00008794152359046989):0.00008914588759263164):0.00007737843608250874	(Metriaclima_zebra:0.00027326160242513724	(Cynotilapia_afra:0.00021947160014003920	Iodotropheus_sprengerae:0.00034577064660533901):0.00005243845725001114):0.00005003109271887202):0.00012706654491196153	(A_calliptera_Chizumulu:0.00022099025510502151	((A_calliptera_Salima_Father:0.00008391781010217172	(A_calliptera_Bua:0.00017894592267780370	A_calliptera_Luwawa:0.00048929986078280723):0.00005630656332254622):0.00012501424784599956	(A_calliptera_Chitimba:0.00012277028279173186	(A_calliptera_North_Rukuru:0.00012769294229134030	(A_calliptera_Near_Kyela:0.00012490418539576258	(((A_calliptera_Songwe_River:0.00012789103028015158	(A_calliptera_Mbaka_river_Female:0.00006441712606345296	(A_calliptera_Massoko_benthic:0.00000938802276755285	A_calliptera_Massoko_littoral:0.00001559075334782350):0.00028738531068706654):0.00023872546312376849):0.00006017543454079860	(A_calliptera_Enukweni:0.00000609609816303231	A_calliptera_South_Rukuru:0.00000829682204209535):0.00018892287536089006):0.00007308915725500286	A_calliptera_Kingiri:0.00027333270591602734):0.00005368159812526863):0.00004147288981600798):0.00004002442387591058):0.00006541723977337197):0.00004818649726767402):0.00023405939303820707):0.00016632376944765884):0.00002242614341353619	Nbrichardi:0.01968666137944753008):0.00004802709026792806	(Rhamphochromis_longiceps:0.00012343501627539759	(Rhamphochromis_woodi:0.00007022294135200926	Rhamphochromis_esox:0.00011147973986863646):0.00007849701703125002):0.00043299416798324100):0.00018711500045041096):0.00016405341214599135):0.00004208939359151068	(Diplotaxodon_macrops:0.00005046469407366284	Pallidochromis_tokolosh:0.00014834992822178254):0.00003220617689821287):0.00004357102910622908	(Diplotaxodon_ngulube:0.00001858526876545935	Diplotaxodon_white_back_similis:0.00006592505170320194):0.00005643852438865916):0.00002647806229422652	Diplotaxodon_macrops_black_dorsal:0.00009108780730149489	Diplotaxodon_greenwoodi:0.00007964802087021636):0.0;
(((Diplotaxodon_white_back_similis:0.00025898552237969179	Pallidochromis_tokolosh:0.00009446861093436094):0.00006264304498262453	(((((Alticorpus_geoffreyi:0.00017200664522089851	Aulonocara_minutus:0.00011307644587784834):0.00004045957895162937	Alticorpus_macrocleithrum:0.00027785874473083307):0.00005520152473117185	(((Aulonocara_yellow:0.00013878345901088314	(Aulonocara_steveni:0.00022028080767012305	Aulonocara_stuartgranti_Father:0.00026918736298309280):0.00006963142507117224):0.00005015409948941421	((Mylochromis_anaphyrmus:0.00026863840980091615	(Copadichromis_quadrimaculatus:0.00015736799514541494	(Copadichromis_likomae:0.00018445825570423597	Copadichromis_virginalis:0.00012883215353997403):0.00002183891434566472):0.00010854660693103614):0.00004021368890926458	(((Ctenopharynx_intermedius_1:0.00013551630811740685	Ctenopharynx_nitidus:0.00005602683980349656):0.00030774263449943320	Lethrinops_auritus:0.00016550408252888940):0.00003204565499747968	(Lethrinops_gossei:0.00020700834440274949	Lethrinops_sp_oliveri:0.00012090175280194651):0.00005028490032551178):0.00004520480452012299):0.00012945459699766632):0.00002672679052701679	((Lethrinops_lethrinus_Father:0.00020231976554222441	(Lethrinops_albus:0.00013988303781097301	(Taeniolethrinops_macrorhynchus:0.00007875622461453627	(Taeniolethrinops_furcicauda:0.00016857253887002198	Taeniolethrinops_praeorbitalis:0.00009597691214398040):0.00002767125275504612):0.00006280943588476760):0.00007943784288901782):0.00007720578128168094	((Buccochromis_nototaenia:0.00006608168896331579	Otopharynx_speciosus_1:0.00023365947926150008):0.00026741084931717262	(Lethrinops_longimanus_redhead:0.00019160519578469609	Placidochromis_longimanus_1:0.00028045798885201748):0.00002004048551586102):0.00005289362069535038):0.00002661532022186357):0.00003340683481778835):0.00024689196467179102	((Nbrichardi:0.02534885720651171639	(Placidochromis_electra:0.00000786926704845934	(Buccochromis_rhoadesii:0.00001344871574941699	((Placidochromis_johnstoni:0.00027193479185507900	(Otopharynx_lithobates:0.00012156352819894830	((((Mylochromis_ericotaenia:0.00006006147515053610	Champsochromis_caeruelus_1:0.00032170481196312442):0.00002987077273006630	(((Copadichromis_trimaculatus:0.00032864224095783249	((Nimbochromis_linni:0.00004057843832413364	(Nimbochromis_livingstoni:0.00003959847402093227	Nimbochromis_polystigma:0.00006414239922973428):0.00004354472374190771):0.00007109622991724986	(Dimidiochromis_strigatus:0.00004763047953156907	(Dimidiochromis_compressiceps:0.00004905872232771143	Dimidiochromis_dimidiatus:0.00003945628176436265):0.00011524440121018496):0.00013474006078648332):0.00004579477556776162):0.00006204589106094051	Stigmatochromis_modestus:0.00013832702139763753):0.00007877475999896371	Stigmatochromis_guttatus:0.00010724255061567308):0.00003918820919424233):0.00004187135385947217	(((Chilotilapia_rhoadesii_1:0.00005240165544819359	Dimidiochromis_kiwinge:0.00008663808137553400):0.00006141542184613682	Tyrannochromis_nigriventer:0.00016603265328360935):0.00003034323521444941	((Hemitilapia_oxyrhynchus:0.00008051438990829143	Hemitaenichromis_spilopterus:0.00011561781579169705):0.00002616023910967801	Tremitochranus_placodon:0.00005134046335552374):0.00002523820083519238):0.00007936283657952625):0.00007269556949645425	((Mylochromis_melanotaenia:0.00005697498259752291	(Placidochromis_milomo:0.00021307031496549178	Protomelas_ornatus_1:0.00003553332413364768):0.00012537628621711643):0.00003308463392284350	(Otopharynx_tetrastigma:0.00022215437162950702	(Taeniochromis_holotaenia:0.00011264406148917627	(Otopharynx_brooksi_nkhata:0.00007516215741744197	Copadichromis_trewavasae:0.00003411331176762374):0.00002518845414103279):0.00005925167372004506):0.00002819329257617015):0.00004728763893001042):0.00003932161438072840):0.00008768045363843616):0.00050391778374940922	((Petrotilapia_genalutea:0.00027687191241653565	((Cynotilapia_afra:0.00028185930566286218	(Iodotropheus_sprengerae:0.00028104064440509410	(Cynotilapia_axelrodi:0.00022453123693107018	Genyochromis_mento:0.00029682186969276578):0.00010796402270582034):0.00009440978409178646):0.00014770536634141842	(Tropheops_tropheops:0.00018561674860019880	Metriaclima_zebra:0.00057650610459410460):0.00019114441704291493):0.00008902151627539009):0.00022387122984421443	(A_calliptera_Luwawa:0.00023053300631812544	((A_calliptera_Near_Kyela:0.00011006937635004293	((((A_calliptera_Mbaka_river_Female:0.00009637136941723407	(A_calliptera_Massoko_littoral:0.00004565377640113979	A_calliptera_Massoko_benthic:0.00040635711240227405):0.00024474980938844087):0.00008086199473886327	A_calliptera_Songwe_River:0.00016917243608595395):0.00005583391506472838	A_calliptera_Chizumulu:0.00022011886856951031):0.00006746977982902528	A_calliptera_Kingiri:0.00015398308850997242):0.00005778907981415857):0.00008517171333250637	(A_calliptera_Bua:0.00015234666658403681	(((A_calliptera_Enukweni:0.00009993033184011821	(A_calliptera_Chitimba:0.00007351468188541918	A_calliptera_North_Rukuru:0.00012676315041113519):0.00007519786441681531):0.00003539263939762889	A_calliptera_South_Rukuru:0.00006444849569416024):0.00005940351756889489	A_calliptera_Salima_Father:0.00012491458834667084):0.00004753747238606993):0.00009414110389934271):0.00012441639649234075):0.00035210978868182886):0.00019466708886602864):0.00020353407419016137):0.00000121751598744851):0.00015471162538677893):0.00011511446812899500	((Rhamphochromis_woodi:0.00006381701786069146	Rhamphochromis_esox:0.00004393445924427851):0.00005106048830022608	Rhamphochromis_longiceps:0.00009962329566175671):0.00071740607914128974):0.00025477877484970447):0.00018440417941984025	((Diplotaxodon_macrops_black_dorsal:0.00005738840567969329	Diplotaxodon_limnothrissa:0.00012759779662270573):0.00002558785716338642	Diplotaxodon_macrops:0.00008939717452878200):0.00004634328074892918):0.00009365481974029791):0.00003495233464396163	Diplotaxodon_ngulube:0.00013138309059199162	Diplotaxodon_greenwoodi:0.00011016345884749992):0.0;
((((Diplotaxodon_limnothrissa:0.00016146865204080924	((Diplotaxodon_macrops:0.00011048165450160043	Pallidochromis_tokolosh:0.00008639189556898714):0.00006502184832071830	Diplotaxodon_macrops_black_dorsal:0.00002295259724925953):0.00006613367632709708):0.00008814581379084286	(((Mylochromis_anaphyrmus:0.00044607728251657808	((((Alticorpus_geoffreyi:0.00014921759443584326	Lethrinops_gossei:0.00018730553061407760):0.00006610976605874576	Lethrinops_sp_oliveri:0.00008775775216052616):0.00003047438599386170	Aulonocara_yellow:0.00006190409222785301):0.00003428425881455590	(Aulonocara_minutus:0.00008521395910572416	Alticorpus_macrocleithrum:0.00018540552930948660):0.00003768185470905289):0.00003043052017449529):0.00003878030230770622	(((Copadichromis_quadrimaculatus:0.00017712502499921034	(Ctenopharynx_nitidus:0.00014357691511271818	Ctenopharynx_intermedius_1:0.00013456842061025659):0.00010074627740181762):0.00016331072688819038	(Taeniolethrinops_macrorhynchus:0.00020400220379591122	(Taeniolethrinops_furcicauda:0.00048616469278278370	Taeniolethrinops_praeorbitalis:0.00028917154590905306):0.00006257075029229085):0.00006197029731869105):0.00003672879225144356	(Lethrinops_albus:0.00008531691243372856	(((Aulonocara_steveni:0.00025092079598267589	Aulonocara_stuartgranti_Father:0.00065839177599617870):0.00008711698111015743	(Copadichromis_likomae:0.00022838804307166323	Lethrinops_longimanus_redhead:0.00014239826859850616):0.00002720932736279755):0.00005335733745717753	((Otopharynx_speciosus_1:0.00032413778681992747	Buccochromis_nototaenia:0.00034350455952744663):0.00019055624931057483	((Placidochromis_longimanus_1:0.00016141852447600565	(Lethrinops_lethrinus_Father:0.00019870975548873416	Lethrinops_auritus:0.00010179243334511778):0.00007485694654520665):0.00001875624211437552	Copadichromis_virginalis:0.00015425977665565622):0.00002373798142396824):0.00002304389013975673):0.00003442545351370703):0.00001771446900063070):0.00003718940347539896):0.00013859257416706333	((Placidochromis_electra:0.00001263033056060033	Buccochromis_rhoadesii:0.00001980641703489631):0.00000590167988685999	((((Genyochromis_mento:0.00043632023388932975	(Cynotilapia_afra:0.00025582843409515955	Cynotilapia_axelrodi:0.00044352622600253924):0.00011723183215632967):0.00006708670198879727	(((A_calliptera_Massoko_littoral:0.00044204971702892828	(A_calliptera_Massoko_benthic:0.00037436797109901486	(((((A_calliptera_Enukweni:0.00009588427873033201	A_calliptera_South_Rukuru:0.00007046025365342064):0.00034187277897955822	(A_calliptera_Mbaka_river_Female:0.00009946132087805084	A_calliptera_Near_Kyela:0.00018772325887043303):0.00005799107005938316):0.00006690799969119785	(A_calliptera_Songwe_River:0.00013591561400823384	(A_calliptera_Salima_Father:0.00016217961937008027	(A_calliptera_North_Rukuru:0.00011210500849550558	A_calliptera_Luwawa:0.00017873081234332717):0.00003621194032617497):0.00004468516448833814):0.00003990587794112947):0.00026764298920938672	((A_calliptera_Bua:0.00044849605789366723	A_calliptera_Chizumulu:0.00012784479773181350):0.00043132139768292530	A_calliptera_Chitimba:0.00011017432460236858):0.00002921220220917431):0.00012159441699131454	(Petrotilapia_genalutea:0.00016316066856396895	Tropheops_tropheops:0.00019076061628622273):0.00063066350995672046):0.00010967562654701194):0.00049128831106431579):0.00034111971802170879	(A_calliptera_Kingiri:0.00055054356211261439	Iodotropheus_sprengerae:0.00042153798314631500):0.00027999939735422316):0.00043192837574225712	(((((Nimbochromis_polystigma:0.00004712840656418530	Nimbochromis_linni:0.00027030641970228578):0.00003863766310763751	Nimbochromis_livingstoni:0.00005559482774618503):0.00005492472325464369	(Dimidiochromis_kiwinge:0.00010304984113928374	((Dimidiochromis_strigatus:0.00005721377522049166	Dimidiochromis_compressiceps:0.00012080430358982636):0.00005454082506786682	Dimidiochromis_dimidiatus:0.00005033989854209375):0.00013877641792266993):0.00018882121025678072):0.00008446570916491028	(((((Taeniochromis_holotaenia:0.00020080612831799218	Tremitochranus_placodon:0.00014581123768082153):0.00005636824187200695	((Otopharynx_brooksi_nkhata:0.00006454603904804494	Stigmatochromis_modestus:0.00012757324398657535):0.00011856115375518734	Otopharynx_lithobates:0.00012028179076395240):0.00003140254002056377):0.00010134312461943581	(Hemitilapia_oxyrhynchus:0.00007715311428267886	Placidochromis_milomo:0.00016333724425439440):0.00005172452328115939):0.00007895794792713952	(Copadichromis_trewavasae:0.00009854732150798989	(Tyrannochromis_nigriventer:0.00020626471924639769	Mylochromis_ericotaenia:0.00010877196563642320):0.00004537480879360846):0.00007836066158256213):0.00007720868730530609	(Protomelas_ornatus_1:0.00010049216155700588	Stigmatochromis_guttatus:0.00027894543281807251):0.00006088960179065875):0.00003588011371035905):0.00006316914077921650	((Mylochromis_melanotaenia:0.00006670537564041295	Champsochromis_caeruelus_1:0.00020675988031989762):0.00005865219695117859	((Hemitaenichromis_spilopterus:0.00010199133251698912	(Otopharynx_tetrastigma:0.00025900927725446709	Chilotilapia_rhoadesii_1:0.00022542582710200249):0.00009025586989523426):0.00006464991300085679	Placidochromis_johnstoni:0.00005050148038105885):0.00004945123411519682):0.00006165143185976604):0.00049524623654343758):0.00014057954568099380):0.00031345675006717275	Metriaclima_zebra:0.00078221228856057670):0.00055095245612014226	(Copadichromis_trimaculatus:0.00085877899918350539	(((Rhamphochromis_esox:0.00004727274359438790	Rhamphochromis_longiceps:0.00003563034471521457):0.00003558338094823619	Rhamphochromis_woodi:0.00006144856286760794):0.00114438786388371973	Nbrichardi:0.03605127757371538039):0.00060240006372008130):0.00061332311712640432):0.00006787567695180243):0.00021104747174499660):0.00025211229839084640):0.00021667327454179749	Diplotaxodon_white_back_similis:0.00009264946737829500):0.00004106473815705237	Diplotaxodon_ngulube:0.00001536496592893087	Diplotaxodon_greenwoodi:0.00001196071319165476):0.0;
((Diplotaxodon_macrops:0.00005348992965042357	((Diplotaxodon_ngulube:0.00006640643451856260	Diplotaxodon_white_back_similis:0.00007641422064678244):0.00004842602844742915	((Placidochromis_electra:0.00003366392278004127	((Lethrinops_albus:0.00008116822650369615	((Lethrinops_sp_oliveri:0.00004523022779712024	((Lethrinops_longimanus_redhead:0.00005040224111104962	Mylochromis_anaphyrmus:0.00008855499693321866):0.00003977660534743059	(Ctenopharynx_nitidus:0.00014056411271970754	Ctenopharynx_intermedius_1:0.00011778948622416273):0.00019249375453017352):0.00002792845885541372):0.00003058650425390105	(((Lethrinops_lethrinus_Father:0.00010250471971277048	((Aulonocara_steveni:0.00015380146467897351	Aulonocara_stuartgranti_Father:0.00069300596520697859):0.00007891752300625688	((Otopharynx_speciosus_1:0.00021542482485372442	Buccochromis_nototaenia:0.00019489992351537927):0.00028980861478006140	((Taeniolethrinops_furcicauda:0.00019782890778359473	Taeniolethrinops_macrorhynchus:0.00013758649387172681):0.00005173859603557378	Taeniolethrinops_praeorbitalis:0.00010792301721046616):0.00010569994014168943):0.00004917404267211248):0.00004804986467011490):0.00001851005103645098	(Placidochromis_longimanus_1:0.00014748772897073769	(((Copadichromis_likomae:0.00011136654416426637	Copadichromis_quadrimaculatus:0.00018009272287041229):0.00008356635182987707	Copadichromis_virginalis:0.00010631084144434518):0.00006657790012003220	(Alticorpus_geoffreyi:0.00010901503027667225	Aulonocara_minutus:0.00013734880328890271):0.00002259814692784162):0.00001669759179062133):0.00001970494100946563):0.00002587979079878839	(Lethrinops_gossei:0.00006360835416678579	((Lethrinops_auritus:0.00011569022301844597	Alticorpus_macrocleithrum:0.00017804031342547773):0.00005218982764812558	Aulonocara_yellow:0.00006170036340243329):0.00001254257744860573):0.00004492441990356659):0.00004466085422144686):0.00003384001846999511):0.00011751023874989399	(Buccochromis_rhoadesii:0.00001036537551432601	(Nbrichardi:0.02753156371190862428	((Copadichromis_trimaculatus:0.00010481961823108491	(Chilotilapia_rhoadesii_1:0.00023483773410965799	(Hemitilapia_oxyrhynchus:0.00011447747945371784	((Taeniochromis_holotaenia:0.00022830304669951333	Tyrannochromis_nigriventer:0.00024872282922412442):0.00011968143040417506	((Placidochromis_johnstoni:0.00020372121886920146	((Stigmatochromis_modestus:0.00023914680828185427	(Stigmatochromis_guttatus:0.00013963970510650405	Copadichromis_trewavasae:0.00011347881521276966):0.00005354507575860684):0.00017771251683269010	(((Dimidiochromis_dimidiatus:0.00007911274183524805	(Dimidiochromis_compressiceps:0.00015056554182767679	Dimidiochromis_strigatus:0.00007175820947707170):0.00005794566366521773):0.00010840112485450573	Dimidiochromis_kiwinge:0.00019625845416164912):0.00008201866284268769	(Champsochromis_caeruelus_1:0.00024368778505378091	Otopharynx_brooksi_nkhata:0.00018382608293484364):0.00007583288179324791):0.00004184035990727171):0.00003454804490763993):0.00002693827931469546	((Placidochromis_milomo:0.00016684494119307652	(((((Nimbochromis_polystigma:0.00004678697678368877	Nimbochromis_livingstoni:0.00003132233107941379):0.00018013065595220859	Nimbochromis_linni:0.00017935423459950647):0.00007602173130591709	Protomelas_ornatus_1:0.00007542863887437565):0.00004136787395006122	Otopharynx_lithobates:0.00011390217575904514):0.00006561652540641060	((Mylochromis_melanotaenia:0.00006003801015035442	Tremitochranus_placodon:0.00006105121082078118):0.00013579132922125233	(Otopharynx_tetrastigma:0.00032444478338708910	Mylochromis_ericotaenia:0.00013538723936450673):0.00005360084416524075):0.00007593518126907572):0.00004262151889649993):0.00002931611531114692	Hemitaenichromis_spilopterus:0.00011510071413831423):0.00003259040182144189):0.00006636432462723807):0.00003885046723255726):0.00005506814944499291):0.00005287416887553542):0.00026045092467438650	((((((Cynotilapia_axelrodi:0.00042250764085743746	Cynotilapia_afra:0.00009150383564002561):0.00007822249052394741	Petrotilapia_genalutea:0.00029258390086795989):0.00002569179521724852	(Iodotropheus_sprengerae:0.00036784299939750259	(Metriaclima_zebra:0.00057284622993533684	Genyochromis_mento:0.00033765379387430591):0.00009029538727147487):0.00003854908631281102):0.00005639774229366889	Tropheops_tropheops:0.00016766904408193372):0.00007959488826188204	(((A_calliptera_South_Rukuru:0.00013421317861986472	A_calliptera_Bua:0.00065187095527140520):0.00005390989101220888	((A_calliptera_Luwawa:0.00014220116212881477	((A_calliptera_Songwe_River:0.00010977029794187015	A_calliptera_Near_Kyela:0.00009613051474847880):0.00015294198274511022	(A_calliptera_Kingiri:0.00024818323413740490	(A_calliptera_Chitimba:0.00010720868807837156	(A_calliptera_North_Rukuru:0.00010994758304912887	A_calliptera_Enukweni:0.00011819198369086782):0.00007457850058120266):0.00005779439090264420):0.00007605904635407561):0.00008251783518638714):0.00008465123467271410	(((A_calliptera_Massoko_benthic:0.00000120838543228822	A_calliptera_Massoko_littoral:0.00004370419351467586):0.00037309810503184177	A_calliptera_Mbaka_river_Female:0.00014767233389383156):0.00014599914082152893	A_calliptera_Salima_Father:0.00016228242939365410):0.00007327881969911658):0.00008019191671084933):0.00010019243667167399	A_calliptera_Chizumulu:0.00017511267622053440):0.00017560067484315701):0.00011400427258805834	(Rhamphochromis_longiceps:0.00009943508436048920	(Rhamphochromis_woodi:0.00005272870455821527	Rhamphochromis_esox:0.00012905391684194979):0.00001844477868014809):0.00042538166420794430):0.00006664460378027637):0.00014427988406891842):0.00004692588467780264):0.00011710890251911489):0.00001187918963080248):0.00015606441280468849	(Pallidochromis_tokolosh:0.00009935840311929994	Diplotaxodon_macrops_black_dorsal:0.00004345614602400482):0.00014136508458762994):0.00002389238376632162):0.00005723985892804823):0.00003318179421937059	Diplotaxodon_limnothrissa:0.00008123000539035488	Diplotaxodon_greenwoodi:0.00013984499180604809):0.0;
(((Diplotaxodon_macrops_black_dorsal:0.00003207275197583851	(((Lethrinops_gossei:0.00011745092563474849	((((Aulonocara_minutus:0.00004257740493958135	Alticorpus_macrocleithrum:0.00021089647251138386):0.00006904864068317170	(Aulonocara_yellow:0.00007276125011312463	Alticorpus_geoffreyi:0.00020581176452264682):0.00001273846868987050):0.00005361457209101051	((((Otopharynx_speciosus_1:0.00029056034906737237	Buccochromis_nototaenia:0.00027602227151475833):0.00018320625366622433	(Ctenopharynx_intermedius_1:0.00005204406814950410	Ctenopharynx_nitidus:0.00011078021827555949):0.00020440711756319172):0.00008728242399023494	(((Placidochromis_longimanus_1:0.00012328565879926102	((Lethrinops_auritus:0.00010235530992118959	Lethrinops_lethrinus_Father:0.00011720333218829297):0.00001652394652828770	(Aulonocara_steveni:0.00024959648219010765	Aulonocara_stuartgranti_Father:0.00052862740599446184):0.00011854233861463133):0.00002971913060941344):0.00002625882546697391	Lethrinops_albus:0.00011912148675081573):0.00004429730463867826	((Taeniolethrinops_furcicauda:0.00014265058532444088	Taeniolethrinops_praeorbitalis:0.00011742854247179904):0.00002972680185967497	Taeniolethrinops_macrorhynchus:0.00008357114075046469):0.00013060647182807389):0.00002320753149072716):0.00004449006776651501	(Lethrinops_longimanus_redhead:0.00007229693254084058	Mylochromis_anaphyrmus:0.00015608647944521099):0.00003725468244332009):0.00002633302054099279):0.00002072843771432931	(Lethrinops_sp_oliveri:0.00011821573569835368	(Copadichromis_likomae:0.00013579624699324968	(Copadichromis_virginalis:0.00010078860497680370	Copadichromis_quadrimaculatus:0.00009853447247994353):0.00008654338589037577):0.00010523055184169758):0.00001744729917240222):0.00002738797937776822):0.00010836423853872200	((((Rhamphochromis_woodi:0.00011642504500412355	(Rhamphochromis_esox:0.00006941600272940710	Rhamphochromis_longiceps:0.00006123217246225861):0.00003009267730978853):0.00052360763016353186	((Copadichromis_trimaculatus:0.00016671180688943553	((Copadichromis_trewavasae:0.00009994679945122960	(Otopharynx_brooksi_nkhata:0.00019575503185203941	Stigmatochromis_guttatus:0.00019400604070758358):0.00007082226755327463):0.00006607190550346852	(Dimidiochromis_kiwinge:0.00019018181059063705	((((Dimidiochromis_compressiceps:0.00022273449996287271	(Dimidiochromis_dimidiatus:0.00011324519382313485	Dimidiochromis_strigatus:0.00006377574261727314):0.00009220245285370760):0.00019962120025097656	(Mylochromis_melanotaenia:0.00011977931878355055	Tremitochranus_placodon:0.00008865844496515580):0.00007553484904994537):0.00004142289525495225	(Placidochromis_milomo:0.00016097889872917562	Placidochromis_johnstoni:0.00041596571009074843):0.00006589705949259245):0.00004755346223582757	(((Hemitaenichromis_spilopterus:0.00018101955414624257	(Nimbochromis_livingstoni:0.00037688538232590524	(Nimbochromis_linni:0.00013166379469492146	Nimbochromis_polystigma:0.00009435586785273321):0.00008123905687471230):0.00008167056560508762):0.00003928128093125527	((Hemitilapia_oxyrhynchus:0.00011074132700148427	((Otopharynx_lithobates:0.00008833399185331091	Mylochromis_ericotaenia:0.00016762262176939688):0.00004829058302502550	Chilotilapia_rhoadesii_1:0.00019346765107795848):0.00005813122755788328):0.00004512710613968958	(Otopharynx_tetrastigma:0.00026557453239063985	Protomelas_ornatus_1:0.00017555295158761260):0.00003554343168122843):0.00004010134014886481):0.00003612965011276564	((Tyrannochromis_nigriventer:0.00028209897130034673	Champsochromis_caeruelus_1:0.00025732872395213958):0.00008147856007905240	(Stigmatochromis_modestus:0.00015072502816974127	Taeniochromis_holotaenia:0.00023762509183669809):0.00002404309540573774):0.00007624160513206524):0.00003337134618527900):0.00002703050917720399):0.00007899176422631846):0.00005621151812612980):0.00037743990929945618	(((Cynotilapia_afra:0.00013713383386513049	(Tropheops_tropheops:0.00015903721777141741	(Cynotilapia_axelrodi:0.00035212639452441511	((Metriaclima_zebra:0.00018265816276720961	Petrotilapia_genalutea:0.00032499107029793209):0.00004917912046622007	Genyochromis_mento:0.00021229895343781661):0.00006507794936703999):0.00005126131861655247):0.00002805219387941838):0.00008780407827247588	Iodotropheus_sprengerae:0.00022481309481774790):0.00015595758681478554	(((A_calliptera_Songwe_River:0.00014584090446236365	(A_calliptera_Mbaka_river_Female:0.00038181319723027139	((A_calliptera_Massoko_littoral:0.00004484476688010293	A_calliptera_Massoko_benthic:0.00000517842127834280):0.00035019308405409566	A_calliptera_Kingiri:0.00031434422381832887):0.00009976184206595856):0.00006623597205328478):0.00007275496869170872	(A_calliptera_Near_Kyela:0.00008716791645148698	((A_calliptera_Chizumulu:0.00027170557753524588	(A_calliptera_Salima_Father:0.00010248303023910839	A_calliptera_Luwawa:0.00010943851496903166):0.00006614972835088556):0.00007422071277160686	((A_calliptera_Enukweni:0.00000928654734280071	A_calliptera_South_Rukuru:0.00001208138785836997):0.00021981946386396691	(A_calliptera_North_Rukuru:0.00013143614225655210	A_calliptera_Chitimba:0.00007890564470883220):0.00006362480288722185):0.00006779561113448118):0.00002182906346727003):0.00003614620625969319):0.00009431480720149719	A_calliptera_Bua:0.00063124331209411051):0.00027382683428549205):0.00011263387450031074):0.00013703373104580264):0.00010618791324175631	Nbrichardi:0.01723636198975461373):0.00010611082728748175	(Placidochromis_electra:0.00001891098757509847	Buccochromis_rhoadesii:0.00001486094588602920):0.00002054624835893159):0.00010739798697064409):0.00010691133492426220	Diplotaxodon_limnothrissa:0.00006662933717333281):0.00002591904873932205):0.00003544642561369382	(Pallidochromis_tokolosh:0.00021133374373651150	Diplotaxodon_white_back_similis:0.00005500988831906261):0.00003433517451586351):0.00002717387858679138	(Diplotaxodon_macrops:0.00003424852273380298	Diplotaxodon_ngulube:0.00010600179274221344):0.00003352556811107304	Diplotaxodon_greenwoodi:0.00013998796908296272):0.0;
((Diplotaxodon_ngulube:0.00010707551736730696	Diplotaxodon_white_back_similis:0.00001872868905898769):0.00001995832414736371	(Diplotaxodon_limnothrissa:0.00004794653441474119	(Pallidochromis_tokolosh:0.00008211239667793382	((((Lethrinops_gossei:0.00006343818805667189	((((Copadichromis_quadrimaculatus:0.00014507292507008637	Copadichromis_likomae:0.00008146642842289289):0.00002638393415495903	Copadichromis_virginalis:0.00013132553120184462):0.00011364242459755892	Lethrinops_longimanus_redhead:0.00010497876042114681):0.00000709307588845432	Lethrinops_sp_oliveri:0.00006759462734752001):0.00002667793461893914):0.00000615827524509748	(((((Taeniolethrinops_macrorhynchus:0.00011783260845505372	Taeniolethrinops_furcicauda:0.00005774247611292985):0.00009466148782937259	(Lethrinops_albus:0.00009725085329489285	Taeniolethrinops_praeorbitalis:0.00012422246434638372):0.00003285926504541681):0.00002561367072665522	(Mylochromis_anaphyrmus:0.00016483797732427284	(Ctenopharynx_nitidus:0.00011014215303689701	Ctenopharynx_intermedius_1:0.00009085086768358703):0.00017062506836061053):0.00002570039870945289):0.00003736273543890185	((((Placidochromis_longimanus_1:0.00014583661247507480	((Aulonocara_steveni:0.00012608588491764045	Aulonocara_stuartgranti_Father:0.00057530973823869368):0.00010120809908716688	Lethrinops_lethrinus_Father:0.00010035687388736442):0.00000740237978343758):0.00000920443416086084	Lethrinops_auritus:0.00009583256873437120):0.00001197025185096575	(Aulonocara_minutus:0.00002481457677452352	Alticorpus_macrocleithrum:0.00015352863286247661):0.00002685256294331869):0.00001374173632649793	(Otopharynx_speciosus_1:0.00019900092241917382	Buccochromis_nototaenia:0.00021073925844486657):0.00011485931498894455):0.00000482004770222521):0.00001529168327100715	(Alticorpus_geoffreyi:0.00012346065841117488	Aulonocara_yellow:0.00008284148452480747):0.00002204621583615953):0.00002084724998274800):0.00005094906674165231	((Buccochromis_rhoadesii:0.00000467215810328472	Placidochromis_electra:0.00002390410869637311):0.00000486516562361405	((((((A_calliptera_Enukweni:0.00000128295088613287	A_calliptera_South_Rukuru:0.00000589080086911432):0.00017517455555486700	A_calliptera_Near_Kyela:0.00005189615887847064):0.00005300286602191771	(((A_calliptera_Chitimba:0.00007794210004067397	A_calliptera_North_Rukuru:0.00010300637979026030):0.00006082137160116951	(A_calliptera_Luwawa:0.00022300310204179479	((A_calliptera_Bua:0.00035913246013203075	A_calliptera_Chizumulu:0.00026324283933583430):0.00009633432145742839	A_calliptera_Salima_Father:0.00006423323483687780):0.00009639706415097502):0.00005083765405806767):0.00006616066179384956	(A_calliptera_Songwe_River:0.00014263460797716489	(A_calliptera_Kingiri:0.00055326970846809648	((A_calliptera_Massoko_littoral:0.00000128295088613287	A_calliptera_Massoko_benthic:0.00000128295088613287):0.00031612187729296640	A_calliptera_Mbaka_river_Female:0.00042117326103259577):0.00014469776401560783):0.00006952617738132890):0.00006961862975149368):0.00008088109318367901):0.00031471032396902619	((((Petrotilapia_genalutea:0.00025722369956537639	Metriaclima_zebra:0.00025792774787592029):0.00010414071715668045	Tropheops_tropheops:0.00021987990973671058):0.00004330661032715497	(Cynotilapia_afra:0.00012088420583684430	(Genyochromis_mento:0.00038672108808349902	Cynotilapia_axelrodi:0.00020086944136595301):0.00012562160309136894):0.00004024314784660020):0.00006615981803514457	Iodotropheus_sprengerae:0.00030624301312114240):0.00006490923371329826):0.00006272100393183297	(((Protomelas_ornatus_1:0.00007511798929220581	Copadichromis_trimaculatus:0.00009670615846981497):0.00003840530216925057	((((Hemitilapia_oxyrhynchus:0.00008656849934206377	(Mylochromis_melanotaenia:0.00004591059852639235	Tremitochranus_placodon:0.00007199085503158726):0.00011589255530728721):0.00008997359525708947	(Chilotilapia_rhoadesii_1:0.00007498040333787713	(Nimbochromis_linni:0.00028357542561048739	(Nimbochromis_livingstoni:0.00018817306381206485	Nimbochromis_polystigma:0.00001690528702804370):0.00006444933020272368):0.00008651782345359920):0.00004487491078532653):0.00002258221972174311	(Dimidiochromis_kiwinge:0.00018760765009308804	((Champsochromis_caeruelus_1:0.00020274082773594007	Otopharynx_tetrastigma:0.00031462886521647194):0.00005342919281439140	((Dimidiochromis_strigatus:0.00005483063485484864	Dimidiochromis_compressiceps:0.00010670886169352449):0.00008274911565600630	Dimidiochromis_dimidiatus:0.00016551518565391399):0.00010722768749161645):0.00005976346908150083):0.00004866954609468800):0.00004212471261228277	((Otopharynx_lithobates:0.00009882033890784189	((Copadichromis_trewavasae:0.00009603694899833013	((Otopharynx_brooksi_nkhata:0.00012106691718198361	Taeniochromis_holotaenia:0.00016659774938285451):0.00003710562531120070	Placidochromis_milomo:0.00029768986362473039):0.00003888414968291231):0.00006008553165156753	(Tyrannochromis_nigriventer:0.00022321574306331124	(Stigmatochromis_guttatus:0.00022647613256969744	Stigmatochromis_modestus:0.00022867586993587314):0.00013274476991587656):0.00005805890424985999):0.00007304756872302368):0.00004306231810843059	Mylochromis_ericotaenia:0.00011217469898025459):0.00003244177931876375):0.00002762827089630906):0.00004416123584651545	(Hemitaenichromis_spilopterus:0.00009035067693952181	Placidochromis_johnstoni:0.00041796762638800271):0.00002976792335691018):0.00030889867650181436):0.00012075076331311448	((Rhamphochromis_esox:0.00010328217742913424	(Rhamphochromis_longiceps:0.00006611822368987080	Rhamphochromis_woodi:0.00005723276635419710):0.00005112445678381073):0.00026764661750654776	Nbrichardi:0.02109525435879498062):0.00006698827467485533):0.00009626082549214180):0.00003662032014818156):0.00007152105911000580	(Diplotaxodon_macrops_black_dorsal:0.00003533116544803969	Diplotaxodon_macrops:0.00003505563327575948):0.00001537321108047170):0.00003501735136797289):0.00001260548773947074):0.00001814230403291886	Diplotaxodon_greenwoodi:0.00013141858462749307):0.0;
(Pallidochromis_tokolosh:0.00005530557232683728	((((((((Rhamphochromis_longiceps:0.00004996239215446487	(Rhamphochromis_esox:0.00012487639383781387	Rhamphochromis_woodi:0.00010281919278308257):0.00007832964105598323):0.00049838804758773844	(((((((Nimbochromis_polystigma:0.00009242887039113361	(Nimbochromis_livingstoni:0.00004319024435069321	Nimbochromis_linni:0.00013492839358292139):0.00009016721495200875):0.00017448664319465168	(Dimidiochromis_kiwinge:0.00019435738726932751	((Dimidiochromis_strigatus:0.00005453467781021926	Dimidiochromis_dimidiatus:0.00021574276978338330):0.00008178333375492323	Dimidiochromis_compressiceps:0.00017914371357027545):0.00014218272372875745):0.00006300307975614406):0.00008823009238857075	((Copadichromis_trimaculatus:0.00013164149006251758	Copadichromis_trewavasae:0.00016199960868286991):0.00002856564812325199	(Otopharynx_lithobates:0.00014689532203787884	(Chilotilapia_rhoadesii_1:0.00020154259639002688	((Mylochromis_ericotaenia:0.00022527341821268688	Hemitilapia_oxyrhynchus:0.00006381791352160392):0.00002820392919638023	((Mylochromis_melanotaenia:0.00009046846983195884	Tremitochranus_placodon:0.00012513916845842093):0.00003233146230679015	Otopharynx_tetrastigma:0.00043172159652527160):0.00006224877972705426):0.00002564227755890940):0.00004022829231427587):0.00005339936843516661):0.00004446312247712323):0.00002131378818024103	(((Champsochromis_caeruelus_1:0.00016294778928913634	Tyrannochromis_nigriventer:0.00017411868510511672):0.00017042212246760647	Taeniochromis_holotaenia:0.00021042770724158264):0.00009595528827104366	(Hemitaenichromis_spilopterus:0.00010313300500376775	Placidochromis_johnstoni:0.00010439027934303690):0.00003395800065638336):0.00005341640663965137):0.00002904323502415745	(Protomelas_ornatus_1:0.00009695264009614799	((Stigmatochromis_modestus:0.00016604357449825772	Placidochromis_milomo:0.00033817172332804797):0.00009629636488770238	(Stigmatochromis_guttatus:0.00028361541299959663	Otopharynx_brooksi_nkhata:0.00013129248550966036):0.00007016313591346077):0.00004136605357127534):0.00003837751333744851):0.00029396873047344175	(((Cynotilapia_afra:0.00014336356782117447	Iodotropheus_sprengerae:0.00024046541401480202):0.00006048696719718688	((Genyochromis_mento:0.00031388580491062618	Cynotilapia_axelrodi:0.00028895566389187260):0.00005392137141883368	(Petrotilapia_genalutea:0.00018929968325934592	(Tropheops_tropheops:0.00019620023416251154	Metriaclima_zebra:0.00027148443068018754):0.00005357163026060609):0.00006491056468798128):0.00005748975480362573):0.00020827960831535660	(((A_calliptera_Songwe_River:0.00009724950440420326	(A_calliptera_North_Rukuru:0.00021449294762287055	(A_calliptera_Kingiri:0.00045669673025660175	(A_calliptera_Massoko_benthic:0.00005324345732054126	(A_calliptera_Massoko_littoral:0.00016359811737264162	A_calliptera_Mbaka_river_Female:0.00021231238449040673):0.00006969196902024086):0.00023159695355610434):0.00015990488317319380):0.00008745011779161434):0.00004785440833460127	A_calliptera_Near_Kyela:0.00011449244884616512):0.00009097011228040088	((A_calliptera_Chitimba:0.00018821317648460355	(A_calliptera_Enukweni:0.00000125124234709815	A_calliptera_South_Rukuru:0.00002346979467120090):0.00008038202187116473):0.00010297129913832873	(A_calliptera_Chizumulu:0.00029993696192842347	(A_calliptera_Luwawa:0.00027197241709475824	(A_calliptera_Salima_Father:0.00014097684970117944	A_calliptera_Bua:0.00047015001431472379):0.00005837740082664215):0.00007087814001104456):0.00006686046663049139):0.00007660434292811002):0.00022942345828277379):0.00004894666028301174):0.00004116623716568146	(Nbrichardi:0.02197100557729543546	Buccochromis_rhoadesii:0.00000125124234709815):0.00001792684676298019):0.00003172318935528419):0.00005447475351191728	Placidochromis_electra:0.00001364253034600818):0.00008274748473958782	((Aulonocara_yellow:0.00010358744349957522	(((Alticorpus_geoffreyi:0.00020199285985454224	(Aulonocara_steveni:0.00013845202139487918	Aulonocara_stuartgranti_Father:0.00057084910588788777):0.00018591379708204984):0.00001968623412904800	(Placidochromis_longimanus_1:0.00010931004416165932	(((Taeniolethrinops_praeorbitalis:0.00016465558216138091	(Taeniolethrinops_furcicauda:0.00008831096051699229	Taeniolethrinops_macrorhynchus:0.00008524089179490775):0.00015636892350098699):0.00009260500262820153	(Buccochromis_nototaenia:0.00037168306232725592	Otopharynx_speciosus_1:0.00023388805852396090):0.00016357598002808034):0.00003686957421769550	((Lethrinops_auritus:0.00004612610869922328	Lethrinops_albus:0.00019786875366961537):0.00005457613219033741	Lethrinops_lethrinus_Father:0.00009939806903870882):0.00004858505616720131):0.00005015253634677162):0.00002841518463219654):0.00004568679336969207	((Lethrinops_longimanus_redhead:0.00010218742418067243	Lethrinops_sp_oliveri:0.00011936238811252767):0.00002608452146892332	((Mylochromis_anaphyrmus:0.00032131222832891771	Lethrinops_gossei:0.00009032424114165951):0.00003824488229163194	(Aulonocara_minutus:0.00010099067856812344	Alticorpus_macrocleithrum:0.00024753318246375762):0.00004614374891740393):0.00003373404646734847):0.00002809345600999364):0.00001319191827028223):0.00003241598355523661	((Copadichromis_virginalis:0.00006410971272980139	Copadichromis_likomae:0.00018989439009639924):0.00003274372258708071	(Copadichromis_quadrimaculatus:0.00013490647620999278	(Ctenopharynx_intermedius_1:0.00010537879439362928	Ctenopharynx_nitidus:0.00039144302750490683):0.00015199353688502565):0.00004472669611118957):0.00002712254785466744):0.00012259928006742813):0.00020901599338432318	Diplotaxodon_ngulube:0.00007635878144052408):0.00002924018177545745	(Diplotaxodon_macrops_black_dorsal:0.00005936496563342865	Diplotaxodon_limnothrissa:0.00006197546326527159):0.00002913599041901749):0.00002466943778656204	Diplotaxodon_white_back_similis:0.00006741291214603614):0.00007938660207151699	Diplotaxodon_macrops:0.00012783552221900141):0.00002864195761525826	Diplotaxodon_greenwoodi:0.00011288743029217680):0.0;
(Diplotaxodon_white_back_similis:0.00010580246410205586	(((Diplotaxodon_macrops_black_dorsal:0.00005777911778204191	(Diplotaxodon_ngulube:0.00010194368198692758	((((Placidochromis_electra:0.00000885456527767395	(Nbrichardi:0.02295711142797977888	Buccochromis_rhoadesii:0.00000746045909949199):0.00001350115629924748):0.00000689352685710033	(((((Hemitilapia_oxyrhynchus:0.00009188145702659598	((Taeniochromis_holotaenia:0.00021068887847738486	((Otopharynx_brooksi_nkhata:0.00022398110301390361	Stigmatochromis_guttatus:0.00017331085031257616):0.00008509067283684628	Stigmatochromis_modestus:0.00015890924496467291):0.00021044524323472121):0.00006822692149593848	(((Mylochromis_melanotaenia:0.00016217225396018608	Tremitochranus_placodon:0.00010583813821402288):0.00004533278987865779	Otopharynx_tetrastigma:0.00035056163979145689):0.00004803302970932035	(Champsochromis_caeruelus_1:0.00023277793189299171	((Nimbochromis_livingstoni:0.00014273144292328033	Nimbochromis_linni:0.00012807536895930761):0.00004995365469784546	Nimbochromis_polystigma:0.00008722899106466619):0.00010141292939061656):0.00008172230585711812):0.00002413824678707597):0.00003737391149955980):0.00003266283596684049	((Hemitaenichromis_spilopterus:0.00007186757477410348	(((Dimidiochromis_compressiceps:0.00014380834444675862	Dimidiochromis_dimidiatus:0.00009371833593981221):0.00013480591990770122	Dimidiochromis_strigatus:0.00007268103769506075):0.00010029872462587601	Dimidiochromis_kiwinge:0.00019680308713979948):0.00009867648880641307):0.00005264593188485130	(((Copadichromis_trewavasae:0.00015893834656996792	Tyrannochromis_nigriventer:0.00044883885006476442):0.00013227756723484068	(Mylochromis_ericotaenia:0.00013297062343091558	Otopharynx_lithobates:0.00015167943128159249):0.00006679899341220660):0.00006761039605379977	(Placidochromis_johnstoni:0.00022829364600805010	(Chilotilapia_rhoadesii_1:0.00009200036279385800	Protomelas_ornatus_1:0.00008186895999103114):0.00005267800391535223):0.00005523978228481529):0.00003593725876068647):0.00003890332692271277):0.00005413923800434586	Copadichromis_trimaculatus:0.00022166290748618865):0.00010638528738098340	Placidochromis_milomo:0.00029150055422635896):0.00031837470311955407	((((Metriaclima_zebra:0.00042476420576755360	Petrotilapia_genalutea:0.00035215384618262317):0.00014192014682174223	Tropheops_tropheops:0.00017424313980673079):0.00009933613493342103	(Genyochromis_mento:0.00033336609706563172	(Cynotilapia_afra:0.00028067744547288830	Cynotilapia_axelrodi:0.00024545272315468149):0.00005896696580489544):0.00006851385321612931):0.00011767354369603848	(Iodotropheus_sprengerae:0.00035752504091410352	(A_calliptera_Kingiri:0.00017106271854328247	(A_calliptera_North_Rukuru:0.00014293943387605183	(((A_calliptera_Massoko_benthic:0.00043145161364291677	A_calliptera_Massoko_littoral:0.00004097024517644569):0.00015012559394688292	(A_calliptera_Mbaka_river_Female:0.00049990875566027770	A_calliptera_Songwe_River:0.00012067988447318267):0.00006106397988119416):0.00012541933929442547	((((A_calliptera_South_Rukuru:0.00000116729356297022	A_calliptera_Enukweni:0.00000116729356297022):0.00019748606088574715	((A_calliptera_Chitimba:0.00007414064301227917	A_calliptera_Bua:0.00023177188303950114):0.00005136178991304456	(A_calliptera_Salima_Father:0.00012733279162849317	A_calliptera_Luwawa:0.00027819678232642134):0.00008627326811598458):0.00008678470975476782):0.00007227967121629754	A_calliptera_Near_Kyela:0.00011427617122148452):0.00006753538804740353	A_calliptera_Chizumulu:0.00034494561277254157):0.00007525208746302302):0.00009642686671996486):0.00016912005316154410):0.00026596887842287762):0.00016792708224437259):0.00019645211535086602):0.00004899829694653051):0.00004708469305427069	((Rhamphochromis_esox:0.00010078986646763793	Rhamphochromis_longiceps:0.00005417085895134915):0.00006399794822174909	Rhamphochromis_woodi:0.00009945283278609114):0.00065646330035720084):0.00008819658478477103	((Aulonocara_steveni:0.00016983100738091929	Aulonocara_stuartgranti_Father:0.00074711498574168164):0.00014855757840133514	(((Aulonocara_yellow:0.00006552312442019106	Aulonocara_minutus:0.00012825576370977456):0.00003263256336172075	(Alticorpus_macrocleithrum:0.00013244019878429772	Alticorpus_geoffreyi:0.00016868837267267807):0.00006355551403309498):0.00004635397802783323	((((((Ctenopharynx_intermedius_1:0.00013210586627045737	Ctenopharynx_nitidus:0.00013680966777493349):0.00020394675155485626	Lethrinops_albus:0.00015145681052111191):0.00001560839135404949	((Lethrinops_auritus:0.00007531889455657533	Lethrinops_longimanus_redhead:0.00009617185268512800):0.00003805898930635196	((Otopharynx_speciosus_1:0.00033414612690387457	Buccochromis_nototaenia:0.00023236668796278067):0.00025624062767178415	(Taeniolethrinops_macrorhynchus:0.00013279152185672450	(Taeniolethrinops_praeorbitalis:0.00016708329306409225	Taeniolethrinops_furcicauda:0.00015429005395252744):0.00007426913967718937):0.00004256897326412073):0.00002871744311587950):0.00002884839241670776):0.00003192828410103261	(Lethrinops_sp_oliveri:0.00009819492305336729	((Placidochromis_longimanus_1:0.00051808450710120525	Lethrinops_lethrinus_Father:0.00013929839264876666):0.00005637462349193270	Lethrinops_gossei:0.00008365908973941610):0.00002476783130387880):0.00002546653371870602):0.00003778930548114597	Mylochromis_anaphyrmus:0.00051866997408845782):0.00002878034133075200	((Copadichromis_virginalis:0.00018905294098589724	Copadichromis_quadrimaculatus:0.00009435821319603002):0.00004519212244588090	Copadichromis_likomae:0.00013959349763692909):0.00008697760890534595):0.00004919480252810767):0.00006074700350518398):0.00013629167475714979):0.00021362150922785858):0.00002623054595942112):0.00003288719214170815	(Diplotaxodon_limnothrissa:0.00010627964044962330	Diplotaxodon_macrops:0.00003248428702082563):0.00003842320328936509):0.00006927376111848872	Pallidochromis_tokolosh:0.00018707774068075939):0.00004288717863607845	Diplotaxodon_greenwoodi:0.00011721797151002130):0.0;
((Diplotaxodon_macrops:0.00005188260416683484	(Pallidochromis_tokolosh:0.00009099652040497161	(((Diplotaxodon_ngulube:0.00004476200721766079	Diplotaxodon_white_back_similis:0.00005981482115653800):0.00002731912592269435	(((Rhamphochromis_longiceps:0.00010984237209876099	(Rhamphochromis_esox:0.00007745742992743411	Rhamphochromis_woodi:0.00008130407046578506):0.00003303903030131417):0.00036048182117518537	(((((((A_calliptera_Chitimba:0.00010937772089253078	A_calliptera_Chizumulu:0.00019806435167951092):0.00013739585930732498	(A_calliptera_Massoko_benthic:0.00024331130717276987	A_calliptera_Massoko_littoral:0.00014877103142308092):0.00048168627255522638):0.00010228652997887264	((A_calliptera_Kingiri:0.00031981328761618560	((A_calliptera_Songwe_River:0.00011017722558011448	A_calliptera_Mbaka_river_Female:0.00021213177002668129):0.00007209748165753264	A_calliptera_Near_Kyela:0.00009013183433497269):0.00007966295380924660):0.00004990660931938074	(A_calliptera_North_Rukuru:0.00025105117106739676	((A_calliptera_Enukweni:0.00000127733806017414	A_calliptera_South_Rukuru:0.00001459994142091288):0.00018479999527364855	(A_calliptera_Bua:0.00055037866483362676	(A_calliptera_Luwawa:0.00011143990701140041	A_calliptera_Salima_Father:0.00007436109124991244):0.00006718441824281608):0.00017098476039894143):0.00007185780431241292):0.00010592727196957333):0.00011287136354344815):0.00033384178973858440	(((Petrotilapia_genalutea:0.00032015425074566773	Metriaclima_zebra:0.00065236687576880224):0.00019781081162021229	Tropheops_tropheops:0.00016518930719165373):0.00006544902883794809	(Iodotropheus_sprengerae:0.00028993467123824743	(Cynotilapia_afra:0.00020937693470717746	(Cynotilapia_axelrodi:0.00055967202246010430	Genyochromis_mento:0.00051679626228879640):0.00007961317218346197):0.00005156816420820759):0.00006092387144680786):0.00009335443464806629):0.00005031162886663607	Nbrichardi:0.02577606075043402736):0.00004326250745559996	(Placidochromis_milomo:0.00020893469759672832	((((Hemitaenichromis_spilopterus:0.00010286657700171624	Placidochromis_johnstoni:0.00019058547331786136):0.00005328129878651111	((Protomelas_ornatus_1:0.00013544949761941355	Otopharynx_tetrastigma:0.00048426608018768978):0.00008680780528138229	((((Stigmatochromis_guttatus:0.00027962616838159322	(Otopharynx_brooksi_nkhata:0.00016432169270593438	((Dimidiochromis_dimidiatus:0.00004019941369314181	Dimidiochromis_strigatus:0.00013361632143339415):0.00006585935157302289	Dimidiochromis_compressiceps:0.00019996943999892486):0.00016284622943639265):0.00002857921252040272):0.00008301005021993438	Dimidiochromis_kiwinge:0.00024541799067029845):0.00003660359982535055	Tyrannochromis_nigriventer:0.00040316476825372303):0.00006292553409558751	((Champsochromis_caeruelus_1:0.00022941858429725606	Mylochromis_melanotaenia:0.00009776365359971162):0.00004421833355469584	((Chilotilapia_rhoadesii_1:0.00014066472865010174	(Hemitilapia_oxyrhynchus:0.00009097890074855434	(Nimbochromis_linni:0.00010175418328210052	(Nimbochromis_polystigma:0.00002451781700843547	Nimbochromis_livingstoni:0.00001160483005765680):0.00010178808534319282):0.00015827585803695050):0.00004874689979992999):0.00003857342131887559	Tremitochranus_placodon:0.00010846893568905830):0.00005569704163561953):0.00005650809656759074):0.00002366930826562251):0.00003452585714752139):0.00005241152502200757	(Otopharynx_lithobates:0.00008673010599930594	((Stigmatochromis_modestus:0.00033092222602241323	Mylochromis_ericotaenia:0.00014344734846729888):0.00005187866138385017	Copadichromis_trewavasae:0.00008968326919914423):0.00003524168972295226):0.00003926983058925154):0.00005595485125678362	(Copadichromis_trimaculatus:0.00018780876358289611	Taeniochromis_holotaenia:0.00033087512300672487):0.00006037782076995360):0.00005928238641194237):0.00024693856221676179):0.00007349071984654781	(Placidochromis_electra:0.00001926782484345833	Buccochromis_rhoadesii:0.00000760323361457904):0.00001458398994416722):0.00004226513024955717):0.00013566903763665604	(((Aulonocara_yellow:0.00006002863309717232	((Lethrinops_longimanus_redhead:0.00010265978615136286	Lethrinops_sp_oliveri:0.00007879393601572046):0.00002946521650875531	(Lethrinops_gossei:0.00009467901687543130	Alticorpus_macrocleithrum:0.00014345922953263823):0.00002144017027401442):0.00007950440591690734):0.00003452713479455824	((Alticorpus_geoffreyi:0.00015616189515845787	(Copadichromis_virginalis:0.00015470782385600351	(Copadichromis_likomae:0.00011761296649973282	Copadichromis_quadrimaculatus:0.00020912874005276513):0.00004638641841050207):0.00002632442174221364):0.00004531806373980627	Placidochromis_longimanus_1:0.00013894197230670849):0.00001893406861302042):0.00003906775732603365	(((Taeniolethrinops_macrorhynchus:0.00025971521053895887	(Lethrinops_auritus:0.00007974119509845835	((Buccochromis_nototaenia:0.00011554436518008087	Otopharynx_speciosus_1:0.00021784282336098751):0.00021834747531449065	(Ctenopharynx_intermedius_1:0.00013887843476093284	Ctenopharynx_nitidus:0.00016947575549050789):0.00008446002452851115):0.00009436594760375417):0.00002381742463135828):0.00003561378454021630	Lethrinops_albus:0.00011602678905636517):0.00002950942429654250	(Lethrinops_lethrinus_Father:0.00008140623000468348	((Taeniolethrinops_praeorbitalis:0.00010889773062790671	Taeniolethrinops_furcicauda:0.00014945759027130102):0.00007853533937542274	(((Aulonocara_steveni:0.00021236938209096679	Aulonocara_stuartgranti_Father:0.00070960067612887913):0.00008647098442970017	Mylochromis_anaphyrmus:0.00027906537337357473):0.00004780531005467617	Aulonocara_minutus:0.00006901697233815393):0.00002268295200815917):0.00001391489422845129):0.00001774657082667365):0.00005787292230925914):0.00004418532447533717):0.00017697203875404708):0.00003622244803800323	Diplotaxodon_macrops_black_dorsal:0.00006277863333671277):0.00001058510522772731):0.00002212083188524902):0.00003129358495851589	Diplotaxodon_limnothrissa:0.00004893726492894519	Diplotaxodon_greenwoodi:0.00006713878728775454):0.0;
(Pallidochromis_tokolosh:0.00020397564635276212	(((Diplotaxodon_macrops:0.00005826680477672231	(Diplotaxodon_ngulube:0.00003782140294006908	Diplotaxodon_white_back_similis:0.00010671007145269912):0.00008401671458372977):0.00006418167947480968	(((((Rhamphochromis_longiceps:0.00006723589624041182	(Rhamphochromis_esox:0.00010824291239083553	Rhamphochromis_woodi:0.00006228641700246647):0.00009797193224027128):0.00054850158826102275	(((((Placidochromis_milomo:0.00016127939283272982	((Copadichromis_trewavasae:0.00016229402312861318	(Copadichromis_trimaculatus:0.00023768807197530921	(Taeniochromis_holotaenia:0.00038608678639681909	(Tyrannochromis_nigriventer:0.00030160788120465489	Champsochromis_caeruelus_1:0.00025411883762825729):0.00013349481763804270):0.00018503795450251588):0.00009635393138579800):0.00010953581406344221	(Stigmatochromis_guttatus:0.00027959879764586721	(Otopharynx_brooksi_nkhata:0.00021299786145027470	Stigmatochromis_modestus:0.00025042670379306960):0.00014107788469159066):0.00008147205704270444):0.00012741531598351236):0.00009461632505261845	((((((Dimidiochromis_compressiceps:0.00007996816299340688	Dimidiochromis_dimidiatus:0.00005644609142414093):0.00007207516364608003	Dimidiochromis_strigatus:0.00009148549489099389):0.00012260380822556156	Dimidiochromis_kiwinge:0.00019011483680269481):0.00014573500000360335	(Nimbochromis_livingstoni:0.00023158736402063008	(Nimbochromis_linni:0.00024859625167015066	Nimbochromis_polystigma:0.00007541007818285994):0.00004775254769590359):0.00010315470677676763):0.00005845564115356151	Otopharynx_tetrastigma:0.00055264975059578290):0.00005945200627178429	(Hemitaenichromis_spilopterus:0.00017645387375172958	(((Mylochromis_ericotaenia:0.00025187367230381153	(Mylochromis_melanotaenia:0.00007801559528798821	Tremitochranus_placodon:0.00009608323767874461):0.00015209711995514281):0.00011682564788860761	((Protomelas_ornatus_1:0.00019024619396110595	Chilotilapia_rhoadesii_1:0.00028653262983126601):0.00009732884600813823	Placidochromis_johnstoni:0.00029206456769513008):0.00004049907556252907):0.00008303537220706684	(Otopharynx_lithobates:0.00013966292666457396	Hemitilapia_oxyrhynchus:0.00011504612360189022):0.00006174285299791353):0.00003532842895682698):0.00005450266887821475):0.00008227843426069595):0.00024359200390765184	A_calliptera_Kingiri:0.00001925432339264192):0.00018547568177026892	((Genyochromis_mento:0.00043491639978544220	(Tropheops_tropheops:0.00022182325734073055	((Iodotropheus_sprengerae:0.00026659904045257072	Metriaclima_zebra:0.00039578202248817464):0.00006620599120281698	(Petrotilapia_genalutea:0.00025715898493592905	(Cynotilapia_axelrodi:0.00027069613486915009	Cynotilapia_afra:0.00028045001961951523):0.00013303490906352579):0.00007803401570361132):0.00005255074131550687):0.00008484739238756947):0.00026771423259188629	(A_calliptera_Chizumulu:0.00014383125769868422	((A_calliptera_Luwawa:0.00013622822665597232	(((A_calliptera_Chitimba:0.00005345977036474872	(A_calliptera_Bua:0.00015421652673785691	A_calliptera_Salima_Father:0.00013643425212214762):0.00006135728478848934):0.00009196654844551747	(A_calliptera_Songwe_River:0.00014424898876034325	((A_calliptera_Massoko_benthic:0.00007638184944693056	A_calliptera_Massoko_littoral:0.00005356199508375731):0.00046564261850149481	A_calliptera_Mbaka_river_Female:0.00008636248788253069):0.00007055128367189862):0.00008672102360464528):0.00003168031777890599	(A_calliptera_North_Rukuru:0.00006075967902521445	A_calliptera_Near_Kyela:0.00003119627195136712):0.00014867935896356499):0.00008682506836408624):0.00007759614123304318	(A_calliptera_South_Rukuru:0.00000119517888812881	A_calliptera_Enukweni:0.00000119517888812881):0.00026497826955086386):0.00009403278121762445):0.00049257419006199367):0.00012226890016205514):0.00007040987627153009	Nbrichardi:0.02855916510107605125):0.00004477502117808257):0.00005795589710681959	Buccochromis_rhoadesii:0.00003492917472015092):0.00001810076669599657	Placidochromis_electra:0.00003350998254365160):0.00011625987913499717	((Copadichromis_virginalis:0.00014302101446055261	Copadichromis_quadrimaculatus:0.00017743005999361081):0.00007655860826591207	(((((Ctenopharynx_intermedius_1:0.00011621658763237294	Ctenopharynx_nitidus:0.00008167366741486398):0.00032184577446120845	(Lethrinops_sp_oliveri:0.00012389289793695422	(Aulonocara_yellow:0.00010997658575832024	Alticorpus_macrocleithrum:0.00019158155430128865):0.00001957191764138363):0.00005311030871546131):0.00004291033120838458	((Lethrinops_gossei:0.00010020624315845969	((Otopharynx_speciosus_1:0.00014184571293588473	Buccochromis_nototaenia:0.00010031462071143859):0.00025629800450347731	Alticorpus_geoffreyi:0.00017326653207765135):0.00007129576134281732):0.00010424812678196897	(Aulonocara_steveni:0.00035148425596811806	Aulonocara_stuartgranti_Father:0.00061520153538405459):0.00012018637528370279):0.00005758413441084828):0.00005293399522859398	(Aulonocara_minutus:0.00011887236683682632	Lethrinops_longimanus_redhead:0.00013681663489761357):0.00005849053879142003):0.00003294640004133389	(((Taeniolethrinops_praeorbitalis:0.00010653055023391126	(Taeniolethrinops_furcicauda:0.00021491021075293243	Taeniolethrinops_macrorhynchus:0.00015244646539862712):0.00012635398930197178):0.00020695769904539044	((Lethrinops_albus:0.00014176788552522444	Placidochromis_longimanus_1:0.00011770975486160135):0.00003591548246547849	(Lethrinops_lethrinus_Father:0.00014573193785992624	Lethrinops_auritus:0.00009699734221431898):0.00004550380001469991):0.00005117308765273490):0.00006684819330972885	(Mylochromis_anaphyrmus:0.00023107733043004544	Copadichromis_likomae:0.00019672217826956727):0.00004033936150793103):0.00004989349756189319):0.00006504634209409493):0.00017791505997201317):0.00029257080869076569):0.00005686562721645251	(Diplotaxodon_macrops_black_dorsal:0.00005589928887654394	Diplotaxodon_limnothrissa:0.00008147975089857410):0.00003714823181773162):0.00008828666262257550	Diplotaxodon_greenwoodi:0.00017167051426707938):0.0;
(((((Alticorpus_macrocleithrum:0.00023027337679871581	Aulonocara_minutus:0.00006822475235443306):0.00006439639876946479	((Lethrinops_longimanus_redhead:0.00009974328014698155	Copadichromis_virginalis:0.00013388827002688413):0.00003286085317524387	((Aulonocara_yellow:0.00008221273702309868	Lethrinops_sp_oliveri:0.00010174728587968731):0.00002457371726690822	(((((((((Tremitochranus_placodon:0.00015945264379733259	(Copadichromis_trewavasae:0.00020681992494122329	((Buccochromis_nototaenia:0.00015278414727446429	Buccochromis_rhoadesii:0.00021177973021366733):0.00020409479067199919	Otopharynx_speciosus_1:0.00023127844892385248):0.00010804590021692225):0.00003182421632261707):0.00003317520673543479	(Tyrannochromis_nigriventer:0.00042076037062103045	Copadichromis_trimaculatus:0.00009267307874492407):0.00004658008570393929):0.00003895219000869844	Mylochromis_anaphyrmus:0.00014850436037697253):0.00001513708577476010	(((Hemitaenichromis_spilopterus:0.00018637891140099478	((Hemitilapia_oxyrhynchus:0.00011475613427300151	(Nimbochromis_livingstoni:0.00015114835576335076	(Nimbochromis_linni:0.00021259617634980811	Nimbochromis_polystigma:0.00009935639118487382):0.00013005831907977056):0.00018362326416289745):0.00005040651765822755	((((Chilotilapia_rhoadesii_1:0.00038901943260472727	Champsochromis_caeruelus_1:0.00036964203120966506):0.00005624810207421551	(Otopharynx_lithobates:0.00030838463270744691	Stigmatochromis_guttatus:0.00042684100415580581):0.00005685424955753004):0.00002105710839863174	Mylochromis_ericotaenia:0.00017660577357776842):0.00001750015355217144	(Mylochromis_melanotaenia:0.00007959806337037895	Placidochromis_electra:0.00016976873342623461):0.00002588194080898266):0.00003269857118463563):0.00003354363924908679):0.00004377658146300628	((Ctenopharynx_intermedius_1:0.00009708813994977616	Ctenopharynx_nitidus:0.00012583985619666775):0.00014641905987888457	(Placidochromis_milomo:0.00035261894026565518	((Dimidiochromis_kiwinge:0.00035410634644592851	Dimidiochromis_compressiceps:0.00029204253952493136):0.00007033057209097347	(Dimidiochromis_dimidiatus:0.00008975608003226364	Dimidiochromis_strigatus:0.00009851391287477020):0.00027022682384815873):0.00008708468174832446):0.00004068396304194257):0.00002803498789098348):0.00001845287915598096	(Lethrinops_albus:0.00019182566008913530	(Placidochromis_johnstoni:0.00027807379515091467	Protomelas_ornatus_1:0.00029941014765779328):0.00006692492406745573):0.00008178850156525536):0.00004693814736045853):0.00002903164093508059	(((Taeniochromis_holotaenia:0.00030690922476763849	(Otopharynx_brooksi_nkhata:0.00024520335707810845	Stigmatochromis_modestus:0.00020624923278379358):0.00007199807736842697):0.00005581115144952056	(Taeniolethrinops_furcicauda:0.00022563095965616036	Taeniolethrinops_macrorhynchus:0.00012279315058619992):0.00019529328861506626):0.00006246671271811403	(Copadichromis_quadrimaculatus:0.00013259885414949689	Copadichromis_likomae:0.00016603311429472982):0.00005322711463688612):0.00001757821623664518):0.00001242197448916340	(Placidochromis_longimanus_1:0.00014447760703407381	(Lethrinops_lethrinus_Father:0.00008402362817060118	(Taeniolethrinops_praeorbitalis:0.00013342492311175619	Lethrinops_auritus:0.00012266047335258632):0.00004225244818761604):0.00002958773936141729):0.00003143997533534419):0.00004293416191764745	(Aulonocara_steveni:0.00018951002836587274	Aulonocara_stuartgranti_Father:0.00018266962001075841):0.00009474324585203859):0.00002561457761955250	Lethrinops_gossei:0.00008663380350323215):0.00001545321351240473	Alticorpus_geoffreyi:0.00009925584487788939):0.00002177031857390203):0.00004530056542850228):0.00002552816653385103):0.00006695457310485980	((((A_calliptera_Salima_Father:0.00011649835043753363	(A_calliptera_Chizumulu:0.00020046822282218429	(A_calliptera_Luwawa:0.00014344949634046436	(A_calliptera_North_Rukuru:0.00010916321120665411	(A_calliptera_Chitimba:0.00000837465340577364	A_calliptera_South_Rukuru:0.00000700248637549896):0.00019371537845192500):0.00012525633574679673):0.00007232374015420132):0.00003767533782605759):0.00005777972851104689	((A_calliptera_Bua:0.00054012277665390577	(((A_calliptera_Mbaka_river_Female:0.00013664908242621944	(A_calliptera_Massoko_littoral:0.00024545782923287955	A_calliptera_Massoko_benthic:0.00015174585777690683):0.00021840671239528868):0.00007865662278068069	A_calliptera_Kingiri:0.00037873243391973603):0.00005828885691701966	A_calliptera_Songwe_River:0.00012500190900060988):0.00004307326819297834):0.00005924226145614421	(A_calliptera_Enukweni:0.00060384152981505547	A_calliptera_Near_Kyela:0.00059327687989510925):0.00010333361769449669):0.00004940585324184645):0.00017394981813048844	Otopharynx_tetrastigma:0.00058125494809064323):0.00013911776521857057	(Nbrichardi:0.02168859352408795960	((Iodotropheus_sprengerae:0.00026133027579192683	Metriaclima_zebra:0.00033029635168194664):0.00006813781780575088	(Cynotilapia_afra:0.00021235584440341311	((Genyochromis_mento:0.00026229499315689081	Cynotilapia_axelrodi:0.00017291787912052548):0.00008734062508175979	(Tropheops_tropheops:0.00011412384699207671	Petrotilapia_genalutea:0.00014009946052822729):0.00004426915057878906):0.00004242628344787757):0.00004181051953510805):0.00007362653773487201):0.00006874673048361825):0.00005205462980558120):0.00008018144737307244	(Rhamphochromis_woodi:0.00010370238888247402	(Rhamphochromis_longiceps:0.00011046398321559441	Rhamphochromis_esox:0.00005809888531244035):0.00004959874905981457):0.00036271767159259044):0.00016187861303672095	((Diplotaxodon_white_back_similis:0.00015713769383570128	(Diplotaxodon_limnothrissa:0.00005562094177236083	Diplotaxodon_macrops_black_dorsal:0.00008327445818877860):0.00002243370556912728):0.00002374399773208479	(Diplotaxodon_ngulube:0.00008182015019653735	(Diplotaxodon_macrops:0.00008901002048301767	Pallidochromis_tokolosh:0.00011256412536686961):0.00001735756761947866):0.00004429653150557541):0.00003541085818292827	Diplotaxodon_greenwoodi:0.00021008133224334268):0.0;
((Diplotaxodon_white_back_similis:0.00019179011437613956	Diplotaxodon_ngulube:0.00006459454116148310):0.00006919583797878057	(Pallidochromis_tokolosh:0.00022044394820921968	(((((((((Lethrinops_gossei:0.00016799412310782450	Lethrinops_longimanus_redhead:0.00012790318175947565):0.00005872485612785768	(Alticorpus_macrocleithrum:0.00025145908311102608	(Lethrinops_sp_oliveri:0.00011404324071206800	(Aulonocara_yellow:0.00014481517408603290	Aulonocara_minutus:0.00023650401298585706):0.00003445752226367288):0.00003329112488918673):0.00006265240150006657):0.00007121234283108387	((Alticorpus_geoffreyi:0.00021530884957139375	Mylochromis_anaphyrmus:0.00022920606791789779):0.00004270358096335596	((((Lethrinops_lethrinus_Father:0.00021957687363306463	Lethrinops_auritus:0.00013453728300245836):0.00004066293548010072	((Taeniolethrinops_furcicauda:0.00032443061773395146	Lethrinops_albus:0.00019980610849685686):0.00007264785466457595	Taeniolethrinops_macrorhynchus:0.00016675276422698475):0.00004425713967668798):0.00007080780036815966	(Aulonocara_steveni:0.00034516726565256170	Aulonocara_stuartgranti_Father:0.00020312272629445424):0.00015542651439014456):0.00002272664820239729	((((Copadichromis_trimaculatus:0.00042834244161914345	Mylochromis_ericotaenia:0.00028052320048559050):0.00007954199553736040	((Otopharynx_brooksi_nkhata:0.00028069388745459282	Stigmatochromis_guttatus:0.00063770757770108624):0.00015857745486406075	(Tyrannochromis_nigriventer:0.00059540312021884962	Copadichromis_trewavasae:0.00017839951195552386):0.00004127521921453855):0.00006303839595351051):0.00008424577395060553	((((Hemitilapia_oxyrhynchus:0.00015921085941314039	((Otopharynx_tetrastigma:0.00021147011195739535	((Nimbochromis_polystigma:0.00023452229607948228	Nimbochromis_livingstoni:0.00014766105252652162):0.00018272249442660300	Nimbochromis_linni:0.00033391150842402109):0.00031212393392260785):0.00008241542775969370	Otopharynx_lithobates:0.00016251931505509174):0.00004360269818188600):0.00003483922135018601	Chilotilapia_rhoadesii_1:0.00024213946206422176):0.00004477779223005406	((Taeniochromis_holotaenia:0.00057958034256283043	Champsochromis_caeruelus_1:0.00046526761025643100):0.00017639618755064005	(((((Dimidiochromis_dimidiatus:0.00008963043113512883	Dimidiochromis_compressiceps:0.00034655561268742501):0.00005613668570887111	Dimidiochromis_strigatus:0.00010705754193903326):0.00038607346015857993	Dimidiochromis_kiwinge:0.00039444040012240951):0.00014601676244372033	Placidochromis_longimanus_1:0.00021999373769035263):0.00005446120523677014	((Protomelas_ornatus_1:0.00019466995704775785	Placidochromis_milomo:0.00041207577424639494):0.00007896540512468257	(Hemitaenichromis_spilopterus:0.00015893963039344665	Placidochromis_johnstoni:0.00039963881643022704):0.00005867828506441905):0.00012518821141920968):0.00004285676513061693):0.00002995481037226944):0.00003424117037707151	(Taeniolethrinops_praeorbitalis:0.00018490759298568310	(((Mylochromis_melanotaenia:0.00014963240669288032	Tremitochranus_placodon:0.00015664852012310716):0.00017907855044732275	(Ctenopharynx_intermedius_1:0.00019653345269249692	Ctenopharynx_nitidus:0.00024881755117754509):0.00013464158354818467):0.00010817142525947425	(((Copadichromis_quadrimaculatus:0.00014403819394852459	Copadichromis_virginalis:0.00015888268271252730):0.00010070422941779866	Copadichromis_likomae:0.00019151532306653171):0.00009070275371613272	(Placidochromis_electra:0.00059020808414658407	((Buccochromis_nototaenia:0.00020192905381239085	Buccochromis_rhoadesii:0.00013046477760154113):0.00019378908080664738	Otopharynx_speciosus_1:0.00026451644159536191):0.00020509033611944711):0.00005606317356748519):0.00003286730448496376):0.00002142287060524461):0.00005671996252892165):0.00002486387746031491):0.00004642414309964714	Stigmatochromis_modestus:0.00017630460210233000):0.00004903985326086003):0.00006091326037757104):0.00005830858464752074):0.00007153031032861422	((((((A_calliptera_Chitimba:0.00013075257188032631	((A_calliptera_Near_Kyela:0.00089634286442276476	A_calliptera_Mbaka_river_Female:0.00054349936683727043):0.00017225869132926223	(A_calliptera_Massoko_littoral:0.00001743538099444685	A_calliptera_Massoko_benthic:0.00001617525052253368):0.00084383825238487512):0.00013162591242663348):0.00011708500647653216	((A_calliptera_Chizumulu:0.00036277035119715794	((A_calliptera_Enukweni:0.00089091719570767388	A_calliptera_Bua:0.00085544335606745580):0.00021072694997747429	A_calliptera_South_Rukuru:0.00055007654454665000):0.00007335807209602040):0.00009800575102410873	(A_calliptera_Luwawa:0.00012701834823979522	A_calliptera_Salima_Father:0.00013716587353927159):0.00007387250748796246):0.00007391234553459175):0.00006221673168046463	A_calliptera_Songwe_River:0.00017635385116285254):0.00009213150067266183	A_calliptera_North_Rukuru:0.00021613261654732210):0.00007885526671869480	A_calliptera_Kingiri:0.00050290650342640106):0.00017783605754917174	(Iodotropheus_sprengerae:0.00046935698147983570	(((Metriaclima_zebra:0.00035575573755500158	Tropheops_tropheops:0.00027891794811164589):0.00007678448397082665	Petrotilapia_genalutea:0.00035286051237861689):0.00009194266670817705	((Genyochromis_mento:0.00030907225055330610	Cynotilapia_axelrodi:0.00060934688575472735):0.00006587108299023124	Cynotilapia_afra:0.00020093072358583956):0.00007074261739000222):0.00008766073850934932):0.00009070882605293252):0.00008764660705619602):0.00008074482570477496	Nbrichardi:0.02710880552991457373):0.00008293425235331452	(Rhamphochromis_woodi:0.00013024834181231022	(Rhamphochromis_longiceps:0.00006077724334616776	Rhamphochromis_esox:0.00024449269704049224):0.00004150911960398009):0.00042372185907039333):0.00022577744792090520	Diplotaxodon_limnothrissa:0.00012194557287171911):0.00004383530209248633	Diplotaxodon_macrops_black_dorsal:0.00003673971510969425):0.00004632775551742867	Diplotaxodon_macrops:0.00010924315231602235):0.00010842408531337726):0.00002990153196083540	Diplotaxodon_greenwoodi:0.00019148871963526630):0.0;
(((Diplotaxodon_white_back_similis:0.00021471356750149147	(Diplotaxodon_macrops:0.00005928716921752043	Diplotaxodon_ngulube:0.00013434330586647024):0.00009223783681057025):0.00007590411218598897	(Diplotaxodon_macrops_black_dorsal:0.00008430915256994616	(Diplotaxodon_limnothrissa:0.00024901196506179078	(((Copadichromis_quadrimaculatus:0.00021130523751512422	(Copadichromis_likomae:0.00018155986862196510	Copadichromis_virginalis:0.00016622007825247234):0.00005783343326041070):0.00008159198682533214	(((((((Otopharynx_tetrastigma:0.00083035440538416986	Copadichromis_trimaculatus:0.00021756554803301482):0.00011564520784158294	Placidochromis_longimanus_1:0.00019035084041745258):0.00013941015895263772	((Mylochromis_melanotaenia:0.00016886000481598385	Tremitochranus_placodon:0.00018649041306127842):0.00010088597479284763	(((Hemitaenichromis_spilopterus:0.00021406047979708216	(Taeniochromis_holotaenia:0.00041626765607677305	Tyrannochromis_nigriventer:0.00058508691376727893):0.00008093587766253242):0.00010920126288158920	((Copadichromis_trewavasae:0.00028142046440663793	(Stigmatochromis_modestus:0.00042862951017079589	Stigmatochromis_guttatus:0.00056284250241959999):0.00010571973471959240):0.00019933165681312913	(((Otopharynx_speciosus_1:0.00032782727307706930	(Buccochromis_rhoadesii:0.00019146505459072095	Buccochromis_nototaenia:0.00017323074213519316):0.00014695779542505969):0.00037470743278648943	(Otopharynx_brooksi_nkhata:0.00050689692301826420	(Ctenopharynx_nitidus:0.00025446013399313871	Ctenopharynx_intermedius_1:0.00022949273538687412):0.00018711169957769743):0.00013804424671846140):0.00007879170354323743	((Nimbochromis_linni:0.00017767770725944047	Nimbochromis_polystigma:0.00038917007280809510):0.00009787219168666662	Nimbochromis_livingstoni:0.00013437283579573008):0.00050519696789093501):0.00005273163649060044):0.00008744972245832122):0.00008427904151474014	(Protomelas_ornatus_1:0.00028273763766061330	(((Placidochromis_johnstoni:0.00022056462538407753	Hemitilapia_oxyrhynchus:0.00020805411422818743):0.00009832108255674387	(Dimidiochromis_kiwinge:0.00039836184500447803	(Dimidiochromis_dimidiatus:0.00019605828050625203	(Dimidiochromis_compressiceps:0.00013454465419793690	Dimidiochromis_strigatus:0.00038169958053697005):0.00016934105203020400):0.00032994384042666600):0.00007460148941556203):0.00006486750533916278	(Mylochromis_ericotaenia:0.00043743190867385465	(Champsochromis_caeruelus_1:0.00071483652124167878	Placidochromis_electra:0.00077106628970879975):0.00020584393325918132):0.00008197835426169196):0.00006559246602030118):0.00008402197300668370):0.00010621589839600627):0.00004740464095640129):0.00009484718771161759	(Chilotilapia_rhoadesii_1:0.00028802010701026561	Otopharynx_lithobates:0.00027713120140114989):0.00012637681154762441):0.00010467049677186504	((((Placidochromis_milomo:0.00060516903054395822	Lethrinops_auritus:0.00025580375256386260):0.00005949590335522438	Alticorpus_macrocleithrum:0.00032768935217925634):0.00009895830823833270	Lethrinops_gossei:0.00018440952205827336):0.00003555830871170443	Alticorpus_geoffreyi:0.00021346791865740645):0.00003908245132692677):0.00008067694483832735	(((Lethrinops_lethrinus_Father:0.00034165078882924209	((Lethrinops_albus:0.00019037735526941771	Taeniolethrinops_macrorhynchus:0.00022806969589233810):0.00013150090898706254	(Taeniolethrinops_praeorbitalis:0.00030057085233860595	Taeniolethrinops_furcicauda:0.00019066927927441796):0.00011426123799411813):0.00006332563708611326):0.00009140779738688569	((Aulonocara_steveni:0.00049575997279683876	Aulonocara_stuartgranti_Father:0.00026626988727495660):0.00011823506400532072	Mylochromis_anaphyrmus:0.00027153583120802878):0.00006701458984024614):0.00006718968441613758	(Lethrinops_longimanus_redhead:0.00013704226701784618	Lethrinops_sp_oliveri:0.00017424268584046869):0.00010907608927132214):0.00005864527336715041):0.00007561041211766697	(Aulonocara_yellow:0.00013429405028395972	Aulonocara_minutus:0.00015955307773493125):0.00009642244490054528):0.00012442204094730412):0.00028894666283302181	(((Rhamphochromis_longiceps:0.00016569911876239082	(Rhamphochromis_woodi:0.00008022977083024769	Rhamphochromis_esox:0.00028348260676185560):0.00010206915742842177):0.00090137192101593701	((A_calliptera_Kingiri:0.00078321954711093494	((A_calliptera_South_Rukuru:0.00033353216432928736	A_calliptera_Chizumulu:0.00049100864473263872):0.00015084698550149530	(((A_calliptera_Near_Kyela:0.00086277389026961264	((A_calliptera_Massoko_benthic:0.00000594600886856221	A_calliptera_Massoko_littoral:0.00000125585824348417):0.00084700545086028743	A_calliptera_Mbaka_river_Female:0.00024742976015181163):0.00019351390921812955):0.00024657196032205306	(A_calliptera_North_Rukuru:0.00025247494986490254	A_calliptera_Songwe_River:0.00031167959033831212):0.00006109004812138424):0.00012864123233380817	(A_calliptera_Enukweni:0.00101883571721465382	(((A_calliptera_Salima_Father:0.00010540271847446538	A_calliptera_Bua:0.00051269462979350094):0.00014315030125034933	A_calliptera_Luwawa:0.00027336459286029629):0.00008901422933582995	A_calliptera_Chitimba:0.00009485288327610268):0.00008118279581816713):0.00007552277895820942):0.00011469742321724806):0.00017942830716292832):0.00027839227458592764	(((Cynotilapia_axelrodi:0.00029319009216517640	Genyochromis_mento:0.00043067396466606531):0.00011399922222531057	((Metriaclima_zebra:0.00022582360651443324	Petrotilapia_genalutea:0.00049558268988768544):0.00022934806864525494	Tropheops_tropheops:0.00022382305126915627):0.00009474480672630409):0.00010928023835973928	(Cynotilapia_afra:0.00021365855805953324	Iodotropheus_sprengerae:0.00068962085057834588):0.00017838001592827488):0.00011891728487530397):0.00013935396456950911):0.00020342817773368871	Nbrichardi:0.02665354497025654648):0.00012175472178991863):0.00026229335728886210):0.00004219121070574668):0.00006770173949172882):0.00011202374553739137	Pallidochromis_tokolosh:0.00020142060243875197	Diplotaxodon_greenwoodi:0.00017229828892635898):0.0;
(Pallidochromis_tokolosh:0.00012319770794437675	(Diplotaxodon_white_back_similis:0.00020379899456956260	(Diplotaxodon_ngulube:0.00005874472055388456	((Diplotaxodon_macrops:0.00006644708163940557	(Diplotaxodon_limnothrissa:0.00014332830068633786	(((((((((A_calliptera_Kingiri:0.00039007527801847433	((A_calliptera_Massoko_littoral:0.00012372607431034277	A_calliptera_Massoko_benthic:0.00017594658097336649):0.00046626929402963490	A_calliptera_Mbaka_river_Female:0.00014733831819555311):0.00017107492298323488):0.00013923406137313979	(A_calliptera_Chitimba:0.00011548408043009773	A_calliptera_Songwe_River:0.00021143680399924911):0.00012103466609851332):0.00011114684580369874	(A_calliptera_North_Rukuru:0.00012656621653505176	A_calliptera_Near_Kyela:0.00078575635358863751):0.00011680019131955637):0.00009445154252051977	(A_calliptera_Luwawa:0.00026617241257851666	(A_calliptera_Salima_Father:0.00013912112780174667	(A_calliptera_Enukweni:0.00079491959144636416	A_calliptera_Bua:0.00065763755039892834):0.00012069095890657177):0.00007964581006728696):0.00009173604748151673):0.00009807505420793070	(A_calliptera_Chizumulu:0.00039016386836503869	A_calliptera_South_Rukuru:0.00047912219537348503):0.00006362510245064733):0.00015538696049228305	(Cynotilapia_axelrodi:0.00047969346181136861	((Genyochromis_mento:0.00020283197319339848	Iodotropheus_sprengerae:0.00043686333839139440):0.00008264484693978225	((Tropheops_tropheops:0.00027305476996913083	(Metriaclima_zebra:0.00033239916332044748	Petrotilapia_genalutea:0.00032034151624883201):0.00011177617657277300):0.00011981551804877135	Cynotilapia_afra:0.00018972547265870638):0.00003855760399181649):0.00008591630331068033):0.00009285884195120533):0.00017051980093641246	((((Lethrinops_gossei:0.00006396886372731112	Copadichromis_likomae:0.00016034788915483627):0.00003567870811942696	(Copadichromis_quadrimaculatus:0.00015838122892795244	Copadichromis_virginalis:0.00017167983903245177):0.00003930414276789777):0.00010120201113800402	Copadichromis_trimaculatus:0.00029014072756358570):0.00005073927125708181	((Lethrinops_sp_oliveri:0.00008521613491632442	Alticorpus_geoffreyi:0.00027148209249033833):0.00007666063325236259	((((Aulonocara_minutus:0.00017588882164332165	Aulonocara_yellow:0.00012771614095491679):0.00006976103570809139	(Aulonocara_stuartgranti_Father:0.00043964921008181644	Aulonocara_steveni:0.00028006609347865687):0.00025527591257331787):0.00005509212774070080	(((Placidochromis_electra:0.00015895879640334746	Mylochromis_anaphyrmus:0.00033531960054536771):0.00005404799600148111	((Lethrinops_longimanus_redhead:0.00019648306932374353	(((Stigmatochromis_guttatus:0.00044739434683721286	((Stigmatochromis_modestus:0.00036357203932410029	Otopharynx_brooksi_nkhata:0.00026735276645250671):0.00008404012679566827	Copadichromis_trewavasae:0.00013715065657911256):0.00013158098775194326):0.00013150088347770335	((Otopharynx_speciosus_1:0.00039757646092147239	(Buccochromis_rhoadesii:0.00015089082311295598	Buccochromis_nototaenia:0.00013869711624190273):0.00020786402853916844):0.00019920394795306987	(Hemitilapia_oxyrhynchus:0.00015753255859163293	Placidochromis_milomo:0.00050286987293995835):0.00009108615769519039):0.00006677844806403278):0.00004756828915214547	((((Protomelas_ornatus_1:0.00011888819545254902	(Mylochromis_ericotaenia:0.00030723020129941190	(Nimbochromis_livingstoni:0.00013026972035881185	(Nimbochromis_polystigma:0.00025886004255988181	Nimbochromis_linni:0.00036119244438758682):0.00008445738204026158):0.00035409399577266814):0.00002960802138613402):0.00005124830118347976	(Ctenopharynx_nitidus:0.00019168104681489470	Ctenopharynx_intermedius_1:0.00010729920709123002):0.00006148460971324842):0.00004665722209984533	(((Dimidiochromis_kiwinge:0.00035877555279413261	(Dimidiochromis_compressiceps:0.00018489958389638955	(Dimidiochromis_strigatus:0.00014396256646807069	Dimidiochromis_dimidiatus:0.00004293109535213064):0.00011590998934436506):0.00039562358722235056):0.00011150332461653105	(Placidochromis_longimanus_1:0.00015856702462796154	(Lethrinops_lethrinus_Father:0.00020971319716083666	Lethrinops_auritus:0.00009795660726863873):0.00005914412988391389):0.00007194456274875321):0.00007601105929484105	(Hemitaenichromis_spilopterus:0.00015145112633494794	(Champsochromis_caeruelus_1:0.00047835261227822343	(Chilotilapia_rhoadesii_1:0.00019299037244538357	Placidochromis_johnstoni:0.00029383208083033630):0.00011503187559725268):0.00007148841479944535):0.00005146401301542745):0.00002909416694154564):0.00005586678370125188	((Tremitochranus_placodon:0.00018024928414558597	Mylochromis_melanotaenia:0.00014459053633691032):0.00009512127425194564	Otopharynx_tetrastigma:0.00030721140061282102):0.00007137455883544012):0.00004274065744218887):0.00001712228205934369):0.00007865943544472058	(Otopharynx_lithobates:0.00033056282335180564	(Taeniochromis_holotaenia:0.00033702429840886604	Tyrannochromis_nigriventer:0.00040425665996072190):0.00011414109750424951):0.00002495139608937185):0.00005112334119605966):0.00005042033174598249	((Lethrinops_albus:0.00017896205059372844	(Taeniolethrinops_furcicauda:0.00009900395330805585	Taeniolethrinops_macrorhynchus:0.00012266363140246074):0.00012442520743047536):0.00004158880844523550	Taeniolethrinops_praeorbitalis:0.00015578611425842595):0.00004863880369106145):0.00004460368143138839):0.00004075960617164153	Alticorpus_macrocleithrum:0.00020761983809600926):0.00002602328741371337):0.00002577647812140077):0.00011419389141902004):0.00007515957980805927	Nbrichardi:0.02578368249482740349):0.00014195418707109683	((Rhamphochromis_longiceps:0.00009262501208328553	Rhamphochromis_woodi:0.00007399067788893539):0.00003121937187801523	Rhamphochromis_esox:0.00009511064219885562):0.00046043090369334466):0.00021352908045143261):0.00002099587053234540):0.00011843918347378771	Diplotaxodon_macrops_black_dorsal:0.00010100669526230488):0.00006610106622125641):0.00004477649279459340):0.00011803741653623254	Diplotaxodon_greenwoodi:0.00019087052426822697):0.0;
((Diplotaxodon_white_back_similis:0.00032371728507005529	(((Diplotaxodon_macrops_black_dorsal:0.00010439059975472575	Diplotaxodon_limnothrissa:0.00010175369369569245):0.00003860156920552453	(Diplotaxodon_macrops:0.00006973912341724874	((((((Cynotilapia_afra:0.00017405116761165634	Cynotilapia_axelrodi:0.00045992691453034039):0.00008174153936303853	(Iodotropheus_sprengerae:0.00040417416396440633	((Metriaclima_zebra:0.00053463961419680133	(Genyochromis_mento:0.00035009741286039556	Petrotilapia_genalutea:0.00030602917476887432):0.00006502905283402515):0.00006775525649007625	Tropheops_tropheops:0.00025664791162810188):0.00009409387508231828):0.00006508464778471129):0.00011246021504754588	(((A_calliptera_Salima_Father:0.00015892420836472368	(A_calliptera_Bua:0.00065753524845964652	A_calliptera_Luwawa:0.00029144106301779804):0.00008049127552989546):0.00013805986666468834	((A_calliptera_Chizumulu:0.00023241469635033350	A_calliptera_Enukweni:0.00077373747183767769):0.00013447123674369333	(A_calliptera_Kingiri:0.00072016318834002089	(((A_calliptera_Near_Kyela:0.00080193395673426853	A_calliptera_North_Rukuru:0.00010413326565355485):0.00010358290813550013	A_calliptera_Songwe_River:0.00028811921998906644):0.00012121079480539403	(A_calliptera_Chitimba:0.00008194334133835721	((A_calliptera_Massoko_littoral:0.00001351262394662630	A_calliptera_Massoko_benthic:0.00001200248977233862):0.00062666533510862324	A_calliptera_Mbaka_river_Female:0.00044965014238479737):0.00015439136316092847):0.00018250460096581541):0.00009557805643067992):0.00006966025707079719):0.00009309224527043516):0.00010859958149452878	A_calliptera_South_Rukuru:0.00051074456464666464):0.00027010973560974172):0.00007669965268373145	((((Aulonocara_steveni:0.00026958189676721530	Aulonocara_stuartgranti_Father:0.00064428829906733407):0.00025396867634085488	(((Aulonocara_minutus:0.00013949117135817697	(Lethrinops_gossei:0.00014605475613928848	Alticorpus_geoffreyi:0.00026724548844623977):0.00007039330094579998):0.00003497772283856653	((Alticorpus_macrocleithrum:0.00023874927571146358	Lethrinops_longimanus_redhead:0.00010706374934357485):0.00004130374390247977	Lethrinops_sp_oliveri:0.00016008671194370135):0.00005395486414946691):0.00001983297598469105	Aulonocara_yellow:0.00015436886452007046):0.00005032972646024882):0.00004141714908963240	((Copadichromis_quadrimaculatus:0.00014698664957643899	(Copadichromis_trimaculatus:0.00032130563878420948	(Mylochromis_anaphyrmus:0.00013471992032284056	Dimidiochromis_kiwinge:0.00046713894544570260):0.00006937744813073708):0.00005501577405321040):0.00003315095312318832	((((Taeniolethrinops_praeorbitalis:0.00025315664471414572	(Placidochromis_longimanus_1:0.00021564432084308606	(Tremitochranus_placodon:0.00023172404472547774	Placidochromis_milomo:0.00029452002667759643):0.00002895011873028782):0.00004008543514736760):0.00006097392498201865	(((Taeniolethrinops_macrorhynchus:0.00012909706709417153	Taeniolethrinops_furcicauda:0.00018492001909745147):0.00012845145170339023	((Tyrannochromis_nigriventer:0.00051540146082245026	Champsochromis_caeruelus_1:0.00043498779897034910):0.00012475999208793302	(Placidochromis_electra:0.00026446495649450562	(Ctenopharynx_intermedius_1:0.00014123706555270826	Ctenopharynx_nitidus:0.00010967364869001023):0.00008204690813523064):0.00005564478463295317):0.00005419092008585726):0.00005354445166600855	(Lethrinops_albus:0.00014269186590107168	Lethrinops_lethrinus_Father:0.00017743402780619766):0.00007742379852548322):0.00004534236130444899):0.00005673693123693511	((Mylochromis_melanotaenia:0.00030780875456332292	Otopharynx_tetrastigma:0.00010032597197844705):0.00016727167897195709	((Hemitilapia_oxyrhynchus:0.00016947323248323691	Mylochromis_ericotaenia:0.00035201578349218970):0.00006241014020030415	(((Dimidiochromis_compressiceps:0.00028382013060923155	(Dimidiochromis_dimidiatus:0.00009827031546545816	Dimidiochromis_strigatus:0.00007021595161115514):0.00018451280163323726):0.00035107680118296293	Otopharynx_lithobates:0.00026948649100356879):0.00015841016647974513	(Chilotilapia_rhoadesii_1:0.00033877565120600203	(Placidochromis_johnstoni:0.00045905737815256522	(Hemitaenichromis_spilopterus:0.00008380859956586627	Protomelas_ornatus_1:0.00014696890379886922):0.00008298371645165479):0.00006608722219534049):0.00010630522562519135):0.00004665494469368022):0.00004231597716674178):0.00005392034370001256):0.00005992011270467284	(((((Otopharynx_speciosus_1:0.00039034824235775983	Buccochromis_nototaenia:0.00006860999146530552):0.00014124363437889345	Buccochromis_rhoadesii:0.00017164035801218828):0.00014598708001564438	Taeniochromis_holotaenia:0.00055760294575041562):0.00007780752735571577	((Stigmatochromis_modestus:0.00048246326603187153	(Otopharynx_brooksi_nkhata:0.00025976511232558532	Stigmatochromis_guttatus:0.00040886706903641486):0.00018541072080447191):0.00012714991404232079	Copadichromis_trewavasae:0.00014756435576406283):0.00007706172555712045):0.00003117018104033419	((Nimbochromis_livingstoni:0.00013354544737792832	(Nimbochromis_linni:0.00049345701640497253	Nimbochromis_polystigma:0.00016831975485602217):0.00016486802744551950):0.00017731470238732628	Lethrinops_auritus:0.00011028589110324437):0.00005470615179480341):0.00004627175656499097):0.00005475736785701218):0.00004686581833503010):0.00008755185579887982	(Copadichromis_likomae:0.00015922829261415863	Copadichromis_virginalis:0.00018534079417020761):0.00002758551535820807):0.00007862494981315514):0.00008060917523854899	((Rhamphochromis_woodi:0.00009286243347498242	Rhamphochromis_esox:0.00008329775395038871):0.00006728611348630189	Rhamphochromis_longiceps:0.00009406000948036580):0.00044332892825711808):0.00006291397200573753	Nbrichardi:0.02441434587913564325):0.00011701306235359054):0.00003239796810396297):0.00006287469636135246	Diplotaxodon_ngulube:0.00013122256141822171):0.00002883532319796247):0.00006602187578383820	Pallidochromis_tokolosh:0.00015227378542332018	Diplotaxodon_greenwoodi:0.00018789134076040574):0.0;
(((Diplotaxodon_white_back_similis:0.00010766960475250487	(Diplotaxodon_macrops_black_dorsal:0.00007550157163367942	Diplotaxodon_limnothrissa:0.00006471808935210579):0.00004060535208604283):0.00005175961580668238	(Pallidochromis_tokolosh:0.00019744501320431143	(((Rhamphochromis_woodi:0.00009153613271715201	(Rhamphochromis_longiceps:0.00012587397790695331	Rhamphochromis_esox:0.00022011085158319218):0.00003873436734060589):0.00041224524136862495	((((A_calliptera_Kingiri:0.00062127590118305842	(((A_calliptera_Mbaka_river_Female:0.00033225367985504907	(A_calliptera_Massoko_benthic:0.00003229754770072551	A_calliptera_Massoko_littoral:0.00003228375091041064):0.00080954808656899893):0.00018541920080825526	(((A_calliptera_Near_Kyela:0.00082433714900156593	A_calliptera_Enukweni:0.00097166764259648628):0.00019657345876334905	(A_calliptera_Songwe_River:0.00020230434176829091	A_calliptera_South_Rukuru:0.00080577994206440886):0.00011319934458457249):0.00006391391526881421	A_calliptera_North_Rukuru:0.00016058793130128838):0.00006474195905014043):0.00008367788278962336	((A_calliptera_Chitimba:0.00010918759600587948	A_calliptera_Chizumulu:0.00038013017540304003):0.00006438891920552433	(A_calliptera_Bua:0.00054237473010839907	(A_calliptera_Luwawa:0.00026474029363770889	A_calliptera_Salima_Father:0.00016641883915727393):0.00007453462509982607):0.00011101961835607685):0.00007831010425628277):0.00018339584475102078):0.00017104753307940415	(((Petrotilapia_genalutea:0.00047757614379089066	Metriaclima_zebra:0.00043681871758332312):0.00006823121467887531	(Genyochromis_mento:0.00031275372854951307	(Cynotilapia_afra:0.00013558160036223908	Cynotilapia_axelrodi:0.00026641269735327408):0.00006262374695204220):0.00005323918559695779):0.00005884458751656884	(Tropheops_tropheops:0.00024224088906050299	Iodotropheus_sprengerae:0.00020559025337730548):0.00003872478553908971):0.00016767665922525624):0.00012310673625133469	((((Copadichromis_likomae:0.00010455145874144305	(Lethrinops_longimanus_redhead:0.00014654928392424181	Copadichromis_virginalis:0.00013677574897819856):0.00006370527862769446):0.00004415933363408194	(Lethrinops_sp_oliveri:0.00009031388385260820	Lethrinops_gossei:0.00023419714383320769):0.00004854132695575189):0.00004625724940714294	((((Alticorpus_geoffreyi:0.00013463486881693421	Aulonocara_yellow:0.00014313399310720965):0.00003076541138484243	(Alticorpus_macrocleithrum:0.00024025614993102308	Aulonocara_minutus:0.00016704355712729262):0.00004776744545019406):0.00006572099405797066	(Lethrinops_albus:0.00015866006725981957	(Aulonocara_steveni:0.00032002468267024507	Aulonocara_stuartgranti_Father:0.00083021754485012580):0.00011524098593645872):0.00006317100005796737):0.00005683660205602559	((((((Otopharynx_tetrastigma:0.00034499284921247152	Placidochromis_longimanus_1:0.00008282189225083912):0.00008603858656453461	(((Ctenopharynx_intermedius_1:0.00015465053485389608	Ctenopharynx_nitidus:0.00007897801802682842):0.00018152083469217327	Taeniochromis_holotaenia:0.00041760670886610459):0.00014399491359228946	Chilotilapia_rhoadesii_1:0.00029137579259460927):0.00004240408394431350):0.00007719612509044741	(((Placidochromis_milomo:0.00051228403712627818	Tyrannochromis_nigriventer:0.00040846620808988968):0.00014351115379735663	(Hemitilapia_oxyrhynchus:0.00011510435906525415	(Champsochromis_caeruelus_1:0.00046446610811211797	Tremitochranus_placodon:0.00005848073200859855):0.00007897307693824819):0.00004677628537174670):0.00009619484806063935	(((Buccochromis_nototaenia:0.00003710814547002497	Buccochromis_rhoadesii:0.00021276815616606265):0.00017343359417341914	Otopharynx_speciosus_1:0.00029934834763244682):0.00010375519146602415	(Copadichromis_trewavasae:0.00018294488703859602	(Placidochromis_electra:0.00036612838780087270	Mylochromis_anaphyrmus:0.00024218419416719033):0.00007977218082959391):0.00007537792286857828):0.00007034520019171537):0.00003410365754860639):0.00005564257741148157	(((Copadichromis_trimaculatus:0.00029187135460751894	(Otopharynx_brooksi_nkhata:0.00026762621963533030	Stigmatochromis_modestus:0.00035969111369678287):0.00018193248019599066):0.00007253416904983473	Protomelas_ornatus_1:0.00018334727133640689):0.00003699414450016558	((Placidochromis_johnstoni:0.00017947935772974377	Hemitaenichromis_spilopterus:0.00010711159621453172):0.00014591055952952508	((Nimbochromis_polystigma:0.00017375029490789671	(Nimbochromis_linni:0.00023588560866273325	Nimbochromis_livingstoni:0.00012221101172831312):0.00009857427707097452):0.00023336538026622844	((Dimidiochromis_strigatus:0.00014228896744556755	Dimidiochromis_compressiceps:0.00022536174215670332):0.00010372795582509037	Dimidiochromis_dimidiatus:0.00022701343648725872):0.00033630015747648247):0.00009852234357424566):0.00006675401550638640):0.00003855065519644490):0.00002766089259947166	((Dimidiochromis_kiwinge:0.00050065377459677582	Lethrinops_auritus:0.00017693309366237025):0.00007831727938631844	(Mylochromis_ericotaenia:0.00024272317369606168	(Otopharynx_lithobates:0.00028649510562305517	(Mylochromis_melanotaenia:0.00021176328424743384	Stigmatochromis_guttatus:0.00039861992726707466):0.00005323809488866306):0.00005544062571252172):0.00003301559824974471):0.00003957293373057845):0.00008389489424281788	(Lethrinops_lethrinus_Father:0.00012130653921484283	(Taeniolethrinops_praeorbitalis:0.00024494127421071163	(Taeniolethrinops_macrorhynchus:0.00009529482964304224	Taeniolethrinops_furcicauda:0.00017473372433297546):0.00011885687637552108):0.00007592927765142862):0.00005319314822789816):0.00004607198763410810):0.00004831013065151477):0.00008603519512395286	Copadichromis_quadrimaculatus:0.00018265185477265824):0.00010140012483880216):0.00004956105479880561	Nbrichardi:0.02695467073534589530):0.00004844913359717591):0.00020855535660556273	Diplotaxodon_macrops:0.00003978973207006575):0.00004009837953288566):0.00004720348413597161):0.00004306943449146664	Diplotaxodon_ngulube:0.00011721401858488476	Diplotaxodon_greenwoodi:0.00021235304283995303):0.0;
((Diplotaxodon_macrops:0.00014220869592121541	(Diplotaxodon_ngulube:0.00003584068625333134	Diplotaxodon_white_back_similis:0.00010378993679009753):0.00008859884947832280):0.00013331041166071003	(Diplotaxodon_macrops_black_dorsal:0.00008310487925090613	((((Rhamphochromis_esox:0.00018960554132280640	(Rhamphochromis_longiceps:0.00004423512450924231	Rhamphochromis_woodi:0.00012023819275298052):0.00003991015947196151):0.00034838666222882365	((Nbrichardi:0.02786391290662854070	(((A_calliptera_Salima_Father:0.00012081169512751282	A_calliptera_Luwawa:0.00015757490534585856):0.00012396081901437100	(((A_calliptera_Enukweni:0.00045373193379894097	A_calliptera_South_Rukuru:0.00035655213680366583):0.00029089991973556479	A_calliptera_Chizumulu:0.00040892828370582503):0.00012013442921047510	(A_calliptera_Bua:0.00036790040922928555	(A_calliptera_Chitimba:0.00006814628142519833	(A_calliptera_North_Rukuru:0.00023621707872513209	(((A_calliptera_Near_Kyela:0.00068870281548541685	(A_calliptera_Kingiri:0.00049171029999303130	A_calliptera_Mbaka_river_Female:0.00023066576521150035):0.00010208085864387762):0.00009171407140479445	A_calliptera_Songwe_River:0.00009841071759934113):0.00009692584741468311	(A_calliptera_Massoko_littoral:0.00012734467431948769	A_calliptera_Massoko_benthic:0.00004186704628939027):0.00046225884542403856):0.00012969316974183390):0.00003665021921829535):0.00005915758954053457):0.00005956950966614528):0.00005976223500052256):0.00027394551065779485	(Cynotilapia_afra:0.00023978920306111888	(Cynotilapia_axelrodi:0.00027394204771740192	(Genyochromis_mento:0.00022675864352236918	(((Petrotilapia_genalutea:0.00016600247656277484	Metriaclima_zebra:0.00039848794624190422):0.00007953584757539332	Tropheops_tropheops:0.00013720821405622922):0.00007707451179783221	Iodotropheus_sprengerae:0.00034546482421095965):0.00007503531998397537):0.00005923172985009052):0.00009354580142311404):0.00012881107374233781):0.00007035447521045628):0.00005046777901621937	((((((Copadichromis_quadrimaculatus:0.00007574582523520439	Dimidiochromis_kiwinge:0.00032927957770688990):0.00008391067975677768	Copadichromis_trimaculatus:0.00019294083697557734):0.00007636914966046210	(((((Dimidiochromis_strigatus:0.00016255481502878898	Dimidiochromis_compressiceps:0.00026198529692937394):0.00011023353200311012	Dimidiochromis_dimidiatus:0.00021777822231470301):0.00039875720580872078	(Stigmatochromis_modestus:0.00036623832550724037	(Lethrinops_lethrinus_Father:0.00019154838645935873	(Ctenopharynx_nitidus:0.00022552687404772375	Ctenopharynx_intermedius_1:0.00015721496192215660):0.00015615204377576855):0.00005675098980012001):0.00007047208911466298):0.00003550331862715793	(Champsochromis_caeruelus_1:0.00051553572640104502	(Taeniochromis_holotaenia:0.00036241771242808318	Stigmatochromis_guttatus:0.00052108005055149576):0.00015742772529692920):0.00006920600538674568):0.00005415765400895047	(((Copadichromis_likomae:0.00018216242318908358	((Placidochromis_milomo:0.00048897940546324800	Otopharynx_tetrastigma:0.00051649902208448367):0.00008068900519127195	Placidochromis_electra:0.00041983825908381084):0.00006745163654602183):0.00005117053636897122	((Protomelas_ornatus_1:0.00017760856363507072	(((((Mylochromis_melanotaenia:0.00015476923630444720	Tremitochranus_placodon:0.00008617201998998185):0.00006351412615881370	Tyrannochromis_nigriventer:0.00065135766639031042):0.00005760716327884993	Mylochromis_ericotaenia:0.00027328406906246494):0.00008352493088834229	(Placidochromis_longimanus_1:0.00006463836920912883	Chilotilapia_rhoadesii_1:0.00021721166723693140):0.00004060238789022077):0.00004621959300090297	Placidochromis_johnstoni:0.00017390982580799361):0.00005772048367733490):0.00002865182907029120	((Hemitilapia_oxyrhynchus:0.00024982329905325762	Hemitaenichromis_spilopterus:0.00018468492648397985):0.00006513038935020322	(Otopharynx_lithobates:0.00022545939257687930	Copadichromis_trewavasae:0.00028576568683930938):0.00006456858984421458):0.00006511373814490669):0.00005469315818905430):0.00003100874487498078	(((Otopharynx_brooksi_nkhata:0.00026031792867072358	Mylochromis_anaphyrmus:0.00038075881066866217):0.00006632033392548354	(Buccochromis_rhoadesii:0.00031114414236273170	(Otopharynx_speciosus_1:0.00029338654929760255	Buccochromis_nototaenia:0.00023016044436173396):0.00009159077836843394):0.00022479517118998677):0.00007792242528998262	(Nimbochromis_linni:0.00030516349019146316	(Nimbochromis_polystigma:0.00007356516666483786	Nimbochromis_livingstoni:0.00023067903056889439):0.00008380688048510535):0.00040603016007949012):0.00006453717835903643):0.00001106109439272881):0.00003971607772725850):0.00003776382124130337	((Lethrinops_auritus:0.00017035549997997804	Lethrinops_albus:0.00027722747017049033):0.00007191644749153598	((Taeniolethrinops_macrorhynchus:0.00025665857984888066	Taeniolethrinops_furcicauda:0.00009493585505451052):0.00015973109890863411	Taeniolethrinops_praeorbitalis:0.00018259939571426870):0.00016744463882793705):0.00007169957731567634):0.00004968645499261252	(Aulonocara_steveni:0.00051568334163333779	Aulonocara_stuartgranti_Father:0.00073480851789386851):0.00022777257429445252):0.00002795902201577759	((((Lethrinops_gossei:0.00032711053738389658	Lethrinops_longimanus_redhead:0.00027970051852954029):0.00007379609004913249	(Lethrinops_sp_oliveri:0.00015769482466149428	(Alticorpus_macrocleithrum:0.00039907009006307360	Alticorpus_geoffreyi:0.00015248705731472055):0.00001508951276088066):0.00005035498542611589):0.00003143025666146240	(Copadichromis_virginalis:0.00020837344351532704	Aulonocara_minutus:0.00018108054265982104):0.00002667345029137993):0.00002582753321426054	Aulonocara_yellow:0.00019145250320142540):0.00004354468376711821):0.00012021432979064126):0.00006206219020709883):0.00018197612086494442	Pallidochromis_tokolosh:0.00024507153108147635):0.00005964042640892276	Diplotaxodon_limnothrissa:0.00004311707409859306):0.00003189341298622166):0.00004701779116508418	Diplotaxodon_greenwoodi:0.00023399552768996903):0.0;
((((Diplotaxodon_macrops_black_dorsal:0.00007010975470442041	Pallidochromis_tokolosh:0.00010097146508951979):0.00005253322484120262	(((((Copadichromis_virginalis:0.00015161196171232361	((Aulonocara_minutus:0.00007558181877213843	(Aulonocara_yellow:0.00007988994272492612	Alticorpus_macrocleithrum:0.00022273311651828433):0.00001830533976292711):0.00003879486167935770	(Lethrinops_longimanus_redhead:0.00016199971614055047	((Lethrinops_sp_oliveri:0.00011632875829516174	Lethrinops_gossei:0.00006909827230421193):0.00002827234492573397	(((((Taeniochromis_holotaenia:0.00031733941841279961	(Ctenopharynx_intermedius_1:0.00014557473430113857	Ctenopharynx_nitidus:0.00013586247912907785):0.00007010173868870623):0.00005822506494469381	((Stigmatochromis_guttatus:0.00019089924024001545	Stigmatochromis_modestus:0.00017501263274436826):0.00007310131124130297	(Otopharynx_brooksi_nkhata:0.00026681569406672754	Copadichromis_trewavasae:0.00013189118995380020):0.00005164221746493566):0.00006473083524907616):0.00007595558011026699	((((Hemitaenichromis_spilopterus:0.00018277480751758012	(Buccochromis_nototaenia:0.00018434683599951004	Buccochromis_rhoadesii:0.00023352433414961117):0.00022088409197228953):0.00004723634208524992	(Otopharynx_speciosus_1:0.00020728522775874909	Placidochromis_milomo:0.00028541366402014365):0.00006452331761915251):0.00008959720564990767	((Placidochromis_johnstoni:0.00037501382974641670	Protomelas_ornatus_1:0.00022032385936687283):0.00005118941626405620	(Champsochromis_caeruelus_1:0.00037506990528574351	(Tyrannochromis_nigriventer:0.00047095193853681754	(Dimidiochromis_compressiceps:0.00016033106245946462	(Dimidiochromis_dimidiatus:0.00009464391950391182	Dimidiochromis_strigatus:0.00018405852152489347):0.00012816724302972346):0.00019276201654487693):0.00006994582898660651):0.00003871251633017090):0.00006269224309036304):0.00001813529879050710	(((Dimidiochromis_kiwinge:0.00026500706036483714	Otopharynx_tetrastigma:0.00045213479773002004):0.00007250772414503390	((Nimbochromis_livingstoni:0.00008433989911730054	(Nimbochromis_polystigma:0.00008603632119796563	Nimbochromis_linni:0.00014872042754312620):0.00006520972726245655):0.00027075551499012711	(Mylochromis_melanotaenia:0.00014188573900316562	Tremitochranus_placodon:0.00014677233210243532):0.00008821647643108885):0.00002383948108624344):0.00003456245369802587	((Placidochromis_electra:0.00024386285114307124	Mylochromis_anaphyrmus:0.00010606256148335928):0.00008284306283285527	(Hemitilapia_oxyrhynchus:0.00010652850676994687	(Chilotilapia_rhoadesii_1:0.00030045556009717294	(Otopharynx_lithobates:0.00017407264621028789	Mylochromis_ericotaenia:0.00023086968360946195):0.00003887564179988325):0.00004812857498132955):0.00001812032779317463):0.00003975586593179884):0.00002009668590055526):0.00001647264346914175):0.00005386622023176106	((Copadichromis_quadrimaculatus:0.00009444607275571768	Copadichromis_trimaculatus:0.00018093753384722139):0.00007417637928283850	((Aulonocara_stuartgranti_Father:0.00069749532012261040	Aulonocara_steveni:0.00030703058205231863):0.00009016038245115820	Placidochromis_longimanus_1:0.00023101069168090951):0.00003138049463143547):0.00003211400414241250):0.00004095975890511936	((Lethrinops_lethrinus_Father:0.00010096603661949943	(Lethrinops_auritus:0.00008673567892562602	((Taeniolethrinops_praeorbitalis:0.00012572672464956680	Taeniolethrinops_macrorhynchus:0.00013659280148099401):0.00010948277546489109	Lethrinops_albus:0.00015616372661459108):0.00002606259397056141):0.00002813945595440748):0.00004679736043883436	(Taeniolethrinops_furcicauda:0.00011278736493388049	Copadichromis_likomae:0.00013465679074426898):0.00003165954481831868):0.00002739650161123611):0.00002742800160240914):0.00001720605627080888):0.00001191731362391643):0.00004322148479608994):0.00002125864700804887	Alticorpus_geoffreyi:0.00011447530021797584):0.00007768005669529976	(((A_calliptera_Songwe_River:0.00018844574481369900	(A_calliptera_Kingiri:0.00022863622802097596	((A_calliptera_Near_Kyela:0.00066720175608164496	(A_calliptera_Mbaka_river_Female:0.00010745247668714685	(A_calliptera_Massoko_littoral:0.00000130738060698605	A_calliptera_Massoko_benthic:0.00000130738060698605):0.00043964383139293885):0.00015698249480530638):0.00013583391617532527	(A_calliptera_North_Rukuru:0.00013356217526932463	A_calliptera_Chizumulu:0.00036863779265217410):0.00009908386517098112):0.00006465334204244564):0.00003644707248976323):0.00006855078905769763	((A_calliptera_Chitimba:0.00015257050805066036	(A_calliptera_Enukweni:0.00000130738060698605	A_calliptera_South_Rukuru:0.00000914729391071976):0.00067641992896053354):0.00012147087261749644	(A_calliptera_Luwawa:0.00014386791926654401	(A_calliptera_Bua:0.00058776107718793835	A_calliptera_Salima_Father:0.00010297762600495400):0.00005332302080302789):0.00012939698699557454):0.00007373010261780838):0.00016586733075280683	(Cynotilapia_afra:0.00024627074990213002	(Cynotilapia_axelrodi:0.00045157443421489060	((Metriaclima_zebra:0.00038307460320291303	Petrotilapia_genalutea:0.00023066600097346079):0.00004614682968214774	(Tropheops_tropheops:0.00014855081184906568	(Iodotropheus_sprengerae:0.00026665948205944904	Genyochromis_mento:0.00026459351647387211):0.00003787592711523181):0.00008073334054914963):0.00011315410696638366):0.00011260708425183441):0.00010433051998167706):0.00004225272701181949):0.00009320000672724818	(Nbrichardi:0.02545610487869439872	(Rhamphochromis_woodi:0.00006976397232596208	(Rhamphochromis_longiceps:0.00006538582179313873	Rhamphochromis_esox:0.00005345655125404759):0.00007562722236774242):0.00040460107420633485):0.00007742365454225351):0.00011791901367674865	(Diplotaxodon_white_back_similis:0.00012126312806978079	Diplotaxodon_ngulube:0.00007892779638370801):0.00012781708245117245):0.00004889888392069335):0.00001152039627444028	Diplotaxodon_macrops:0.00006170654699541556):0.00003073782384289767	Diplotaxodon_limnothrissa:0.00015518671486652180	Diplotaxodon_greenwoodi:0.00017221001360239726):0.0;
((Diplotaxodon_ngulube:0.00010718859543938350	Diplotaxodon_white_back_similis:0.00007909912091038516):0.00009075913663491008	(((Diplotaxodon_limnothrissa:0.00006854252121729793	Diplotaxodon_macrops_black_dorsal:0.00009500867072180680):0.00001135596671220047	Pallidochromis_tokolosh:0.00019175007320342455):0.00004079397230475282	(Diplotaxodon_macrops:0.00004536216249800977	((((Otopharynx_tetrastigma:0.00031223385989521198	(((Ctenopharynx_intermedius_1:0.00018273953838916299	Placidochromis_milomo:0.00034203146756090651):0.00004105445896521702	(((Mylochromis_melanotaenia:0.00010178652778577975	Tremitochranus_placodon:0.00010667058053278734):0.00008383304684186225	(Taeniochromis_holotaenia:0.00037416449190296076	Placidochromis_electra:0.00023795211950256159):0.00006198696381787702):0.00004009350064076060	(((((Hemitaenichromis_spilopterus:0.00012801391627147483	Protomelas_ornatus_1:0.00013771043748275140):0.00008320255769416026	((Dimidiochromis_kiwinge:0.00028497552382354913	(Chilotilapia_rhoadesii_1:0.00017795007582273965	((Nimbochromis_livingstoni:0.00023051713434649933	Nimbochromis_linni:0.00029738048465317130):0.00013342514990272205	Nimbochromis_polystigma:0.00017238646753853251):0.00011996045498514389):0.00001947724752555100):0.00005555486820270898	(Dimidiochromis_dimidiatus:0.00015638800538573172	(Dimidiochromis_strigatus:0.00019536981376182695	Dimidiochromis_compressiceps:0.00017021386920417918):0.00005853070498659585):0.00018391497657005976):0.00003804245501622995):0.00002579964757429019	((Otopharynx_lithobates:0.00018540861541683576	Hemitilapia_oxyrhynchus:0.00009378622075016618):0.00004457724593747162	(Placidochromis_longimanus_1:0.00012916078936483355	(Ctenopharynx_nitidus:0.00031431833758986205	Tyrannochromis_nigriventer:0.00036717184180042224):0.00006673204010724390):0.00004480511987858797):0.00005246628491621049):0.00003010942425226396	((Placidochromis_johnstoni:0.00018184090141821241	Champsochromis_caeruelus_1:0.00028865734487088575):0.00005113661277848781	(Otopharynx_speciosus_1:0.00022851773752925541	(Buccochromis_nototaenia:0.00030579707240389718	Buccochromis_rhoadesii:0.00009582561419323963):0.00006949992198232099):0.00015054836137429439):0.00007105389750127474):0.00002904317176792709	(((Stigmatochromis_guttatus:0.00036581865980410568	Copadichromis_trewavasae:0.00015520484697507510):0.00005816166528038718	(Mylochromis_ericotaenia:0.00041260519007490164	Mylochromis_anaphyrmus:0.00030221556451356561):0.00005178535739167822):0.00006346449833241143	(Otopharynx_brooksi_nkhata:0.00026174024227141495	Stigmatochromis_modestus:0.00032363883721612743):0.00007252251647131220):0.00002735619949441988):0.00003571433413356503):0.00001093893750894579):0.00005685541719770110	((((Copadichromis_quadrimaculatus:0.00013142452283541767	Copadichromis_likomae:0.00014095643982052874):0.00006341712454444686	Copadichromis_trimaculatus:0.00017419137863060921):0.00013994362153712500	(((Alticorpus_geoffreyi:0.00030109294688885539	Copadichromis_virginalis:0.00018282202532875834):0.00006838405692441276	Lethrinops_gossei:0.00019600150497603783):0.00001690803164541346	((Lethrinops_longimanus_redhead:0.00011536367916034558	((Lethrinops_lethrinus_Father:0.00016986669120520599	Lethrinops_auritus:0.00011793367106078527):0.00006360024150089465	Lethrinops_albus:0.00017554667010731846):0.00005140543120567344):0.00002063229849747438	(((Alticorpus_macrocleithrum:0.00019475088972750030	(Aulonocara_steveni:0.00017940272770840656	Aulonocara_stuartgranti_Father:0.00021550080314523934):0.00021419938603006220):0.00007116553205399239	Aulonocara_yellow:0.00006094182114226157):0.00005323026213639944	(Lethrinops_sp_oliveri:0.00012332218633247995	Aulonocara_minutus:0.00014730553651122154):0.00006677747162670076):0.00004262050723445821):0.00004056444571323088):0.00003720206083279329):0.00003416604891272374	(Taeniolethrinops_praeorbitalis:0.00026109224741071202	(Taeniolethrinops_furcicauda:0.00005447172595377253	Taeniolethrinops_macrorhynchus:0.00028017677128391855):0.00006380507837688889):0.00019688920452968662):0.00002114904999217466):0.00003049646510634127):0.00015729001747542498	((Iodotropheus_sprengerae:0.00034259262243224639	(((Tropheops_tropheops:0.00015716981144984408	(Genyochromis_mento:0.00025620831947459978	Petrotilapia_genalutea:0.00025042960718303506):0.00006130558827992381):0.00004208128437116917	(Cynotilapia_axelrodi:0.00030148185986552908	Cynotilapia_afra:0.00013747694700653874):0.00013005823306842400):0.00004667770506687642	Metriaclima_zebra:0.00037175748823861887):0.00007408963789765577):0.00008696998858089848	(((A_calliptera_Massoko_benthic:0.00004952079837925920	A_calliptera_Massoko_littoral:0.00005331612388250485):0.00021388795144789598	A_calliptera_Mbaka_river_Female:0.00008698192005546094):0.00040706321132463486	((A_calliptera_Chizumulu:0.00020371522714872925	((A_calliptera_Luwawa:0.00026198980105154841	(A_calliptera_Bua:0.00078688821117431113	A_calliptera_Salima_Father:0.00009426581319976879):0.00010501282963703838):0.00013795604876268411	(A_calliptera_South_Rukuru:0.00000114076412559400	A_calliptera_Enukweni:0.00000114076412559400):0.00060281454640413561):0.00010974795892352186):0.00007093875786108891	((A_calliptera_Near_Kyela:0.00079435847646049139	(A_calliptera_North_Rukuru:0.00011460025540963823	(A_calliptera_Kingiri:0.00026196340931015688	A_calliptera_Songwe_River:0.00012858283135526124):0.00006990769325733280):0.00004046787695540442):0.00005310528714124610	A_calliptera_Chitimba:0.00014241383670949616):0.00006002639048480271):0.00009405550434192267):0.00023312236300084341):0.00012359721733819540):0.00009516042892605225	((Rhamphochromis_esox:0.00017000685893288787	Rhamphochromis_longiceps:0.00009861502699470430):0.00006307268590681731	Rhamphochromis_woodi:0.00012021223218170219):0.00029617378458005647):0.00009938304421989849	Nbrichardi:0.02174003095917104167):0.00023466755005711328):0.00002030249826692836):0.00006343619105028224	Diplotaxodon_greenwoodi:0.00029025666750513615):0.0;
((Diplotaxodon_limnothrissa:0.00007659463099462719	((Diplotaxodon_macrops_black_dorsal:0.00006848342413641641	Diplotaxodon_white_back_similis:0.00004930904482924891):0.00006030190980688400	(Diplotaxodon_macrops:0.00007804063259616697	(Diplotaxodon_ngulube:0.00014134354750437218	((((Copadichromis_virginalis:0.00015394411924822825	(Nbrichardi:0.02555766370805250334	(Rhamphochromis_woodi:0.00013298111624252717	(Rhamphochromis_esox:0.00004411596985623739	Rhamphochromis_longiceps:0.00009615209365921136):0.00002114087086666660):0.00036801915964367569):0.00005227899919268952):0.00004129417205204852	Lethrinops_sp_oliveri:0.00014843329918115726):0.00004341987377998142	((Copadichromis_quadrimaculatus:0.00016104500229978548	(((Alticorpus_geoffreyi:0.00025111689846652629	(Lethrinops_longimanus_redhead:0.00008065391307939234	Lethrinops_gossei:0.00022834576025317234):0.00002078082854780292):0.00003254013705270344	(Aulonocara_yellow:0.00022311778703441791	Aulonocara_minutus:0.00012156532598231141):0.00004090518236741973):0.00002985195340005308	Alticorpus_macrocleithrum:0.00031704727664874356):0.00005209658657474280):0.00002490752457363456	(((Buccochromis_rhoadesii:0.00007896523128449047	(Buccochromis_nototaenia:0.00016499088854310135	Otopharynx_speciosus_1:0.00026489084328651575):0.00008708223894012369):0.00034289564859985553	(Aulonocara_steveni:0.00025852480121639677	Aulonocara_stuartgranti_Father:0.00021719750637047653):0.00009008154970314937):0.00009243690650585117	(((Lethrinops_lethrinus_Father:0.00019705289279830344	(Lethrinops_auritus:0.00027296328844208454	((Taeniolethrinops_praeorbitalis:0.00021266490588450060	Taeniolethrinops_furcicauda:0.00015961855433745207):0.00002854294909661734	Taeniolethrinops_macrorhynchus:0.00008435363879545300):0.00009953511969938974):0.00004842147099812211):0.00004441907266027023	(Lethrinops_albus:0.00012006029287480281	Copadichromis_likomae:0.00010929779482827025):0.00005309699454060297):0.00003678439621032067	((((Ctenopharynx_nitidus:0.00018688201938430531	Ctenopharynx_intermedius_1:0.00014031596307055325):0.00013529772899367938	((Taeniochromis_holotaenia:0.00040947646871104993	(Tyrannochromis_nigriventer:0.00036832749808327439	Dimidiochromis_kiwinge:0.00045752999710774444):0.00007319549556508365):0.00007297560457699921	(Placidochromis_electra:0.00045418973498176574	(Mylochromis_anaphyrmus:0.00027683484966877165	Hemitaenichromis_spilopterus:0.00012962894778351588):0.00003626449006498257):0.00004948249933950290):0.00003512517756483012):0.00005118385688306892	(((Champsochromis_caeruelus_1:0.00035155333956861726	(Dimidiochromis_compressiceps:0.00012981871886138488	(Dimidiochromis_strigatus:0.00008868529344663829	Dimidiochromis_dimidiatus:0.00011070486590191640):0.00014404050012312456):0.00033345823960413223):0.00007577993693746240	(Copadichromis_trimaculatus:0.00021588685626336055	(Placidochromis_milomo:0.00038142968471507351	Stigmatochromis_modestus:0.00029034949119387146):0.00007441953210015946):0.00003781452360790315):0.00003808316291572517	((Copadichromis_trewavasae:0.00017439414307945247	Otopharynx_lithobates:0.00022525780064474327):0.00004857261490626504	((Stigmatochromis_guttatus:0.00026644662451793920	Otopharynx_brooksi_nkhata:0.00037634309758445480):0.00010627320509364430	(Nimbochromis_linni:0.00042476206776661309	(Nimbochromis_livingstoni:0.00007781114459472519	Nimbochromis_polystigma:0.00010939855244358658):0.00007062974187184327):0.00030119872201533866):0.00005454935921358262):0.00003895384993041478):0.00005320053558558849):0.00002418999696772550	((Protomelas_ornatus_1:0.00026102675012772342	(Otopharynx_tetrastigma:0.00052507282408730492	Placidochromis_longimanus_1:0.00007452269725186847):0.00004900465236915455):0.00004387154607431108	((Mylochromis_ericotaenia:0.00018715459162421864	((Hemitilapia_oxyrhynchus:0.00013918934767515035	Chilotilapia_rhoadesii_1:0.00021170772592880719):0.00005565988413828750	Placidochromis_johnstoni:0.00047187711643459937):0.00007131722470436852):0.00008194598630253830	(Tremitochranus_placodon:0.00020033743519637419	Mylochromis_melanotaenia:0.00010260766939257538):0.00007645976458681359):0.00004073295613499628):0.00004432496649265176):0.00002974439200644479):0.00003801095009670090):0.00007068257279877640):0.00008379607626739463):0.00004119721729737429	((A_calliptera_Kingiri:0.00022100659252548825	(A_calliptera_Near_Kyela:0.00067813673031123767	((A_calliptera_Mbaka_river_Female:0.00011767680549792417	(A_calliptera_Massoko_littoral:0.00008835328500700678	A_calliptera_Massoko_benthic:0.00007037321382241465):0.00038572876702423769):0.00015802475069696094	((A_calliptera_North_Rukuru:0.00013241752388647895	A_calliptera_Songwe_River:0.00014636531108370887):0.00004126602415434308	((A_calliptera_Luwawa:0.00052627086625353225	(A_calliptera_Chitimba:0.00010403565678364290	A_calliptera_Bua:0.00046804835106439797):0.00005376722876742302):0.00009910274745295579	(A_calliptera_Salima_Father:0.00007090714743948726	(A_calliptera_Chizumulu:0.00024372984740735713	(A_calliptera_Enukweni:0.00004406709603906342	A_calliptera_South_Rukuru:0.00000943870170426384):0.00063666040049181489):0.00012457059266472343):0.00007098639606253767):0.00007549526769457771):0.00006442544886034542):0.00006401798847695991):0.00018028690031560553):0.00016668315733382762	(Metriaclima_zebra:0.00079817133943518555	((Iodotropheus_sprengerae:0.00036270890494827734	Cynotilapia_axelrodi:0.00034447455409742175):0.00005955604434851098	(Cynotilapia_afra:0.00025195028071781360	(Genyochromis_mento:0.00035896335718289948	(Tropheops_tropheops:0.00023372183463366068	Petrotilapia_genalutea:0.00013594338908873055):0.00004814759760823595):0.00002709708482167650):0.00008783297350863431):0.00006171517270316134):0.00015728766064260774):0.00009917793514933160):0.00015959955290883871):0.00004975308656313588):0.00002696151488624521):0.00004895124664439526):0.00004714051843422153	Pallidochromis_tokolosh:0.00021386931677483932	Diplotaxodon_greenwoodi:0.00006492252142075615):0.0;
(((((Rhamphochromis_esox:0.00013184305483906572	(Rhamphochromis_longiceps:0.00010090027341704385	Rhamphochromis_woodi:0.00015569216917913077):0.00006260332011751275):0.00040716901025066325	((Nbrichardi:0.02373913536450720368	(((A_calliptera_Kingiri:0.00022114958458127932	(A_calliptera_Songwe_River:0.00022474202166054908	(((A_calliptera_Enukweni:0.00014181695034582424	A_calliptera_South_Rukuru:0.00002613250216378557):0.00045054366237808237	((A_calliptera_Massoko_littoral:0.00006100236344889522	A_calliptera_Massoko_benthic:0.00013844976123441696):0.00033144542575410410	A_calliptera_Mbaka_river_Female:0.00008622205155029302):0.00017025421334076777):0.00007035538919786092	((A_calliptera_Luwawa:0.00018007603863771706	(A_calliptera_Chizumulu:0.00019038310196009848	(A_calliptera_Chitimba:0.00016579674109721952	A_calliptera_Near_Kyela:0.00048042770190443633):0.00007667792857980141):0.00006272957160036614):0.00005948108710800693	((A_calliptera_Salima_Father:0.00016156213004055620	A_calliptera_Bua:0.00036686017432720566):0.00016504427419539600	A_calliptera_North_Rukuru:0.00015882902162870364):0.00006685082045838904):0.00005177305180929681):0.00009243604757397713):0.00014724342783928467):0.00029574643277506920	(Genyochromis_mento:0.00042584707690301692	Cynotilapia_axelrodi:0.00045456992592576341):0.00019113263700872450):0.00006553154728475561	((Tropheops_tropheops:0.00025057378802431933	Iodotropheus_sprengerae:0.00027691191478739868):0.00010095842878349073	(Cynotilapia_afra:0.00013838176674943692	(Petrotilapia_genalutea:0.00016189607331646981	Metriaclima_zebra:0.00072897293933605798):0.00017853341024600043):0.00005233204818682936):0.00005854804975449056):0.00012551121252499082):0.00004615829123530592	(((Lethrinops_gossei:0.00019623784348198387	((Lethrinops_auritus:0.00006644646227762911	(Taeniolethrinops_praeorbitalis:0.00016942681080699514	(Taeniolethrinops_macrorhynchus:0.00020501544635473970	Taeniolethrinops_furcicauda:0.00011739779151414405):0.00007693618510922758):0.00011432515339878798):0.00004332876069418003	((Lethrinops_albus:0.00015045284735720087	Lethrinops_lethrinus_Father:0.00015400116104278942):0.00003588646994369712	((((Copadichromis_trewavasae:0.00020381356855232589	(Protomelas_ornatus_1:0.00014413470443777656	Placidochromis_johnstoni:0.00028084274493394982):0.00002723041255345012):0.00005528533533944824	((Copadichromis_trimaculatus:0.00021591000318591115	Otopharynx_tetrastigma:0.00040689298118046544):0.00007144996194053301	Hemitaenichromis_spilopterus:0.00016117380568490456):0.00003992111874057404):0.00002901055043382397	((Chilotilapia_rhoadesii_1:0.00020467879469707992	Placidochromis_longimanus_1:0.00010556042588931199):0.00002999294897755145	((Champsochromis_caeruelus_1:0.00038109066076963107	((Nimbochromis_polystigma:0.00018549470230862122	Nimbochromis_linni:0.00039795586631062330):0.00005289427145572967	Nimbochromis_livingstoni:0.00018130059600381698):0.00014612324860687856):0.00004846134785759937	((((Mylochromis_melanotaenia:0.00017615526574517421	Tremitochranus_placodon:0.00013605022653281529):0.00015081404733541191	((Buccochromis_nototaenia:0.00015813521541976043	(Otopharynx_speciosus_1:0.00010304121883015742	Buccochromis_rhoadesii:0.00013595106480562643):0.00007766268470353023):0.00022584443761754523	(Mylochromis_anaphyrmus:0.00022395763493487098	Mylochromis_ericotaenia:0.00021212490593811031):0.00006550638791779881):0.00003442688548887490):0.00005615202655385796	(Taeniochromis_holotaenia:0.00021643693425922779	(Placidochromis_milomo:0.00035739494770050686	Otopharynx_lithobates:0.00061708021856528576):0.00011020141707589507):0.00003900921372384302):0.00003311927764478996	(Hemitilapia_oxyrhynchus:0.00010164392122476904	((Dimidiochromis_kiwinge:0.00027060913754738743	Placidochromis_electra:0.00029829775206982644):0.00006403301131913747	((Stigmatochromis_guttatus:0.00026533951620438031	(Stigmatochromis_modestus:0.00031009015848281770	Otopharynx_brooksi_nkhata:0.00022583548106844606):0.00007738099130069291):0.00015326068027710912	(Tyrannochromis_nigriventer:0.00044157756034994745	(Dimidiochromis_compressiceps:0.00013548340503025927	(Dimidiochromis_strigatus:0.00015607835028019442	Dimidiochromis_dimidiatus:0.00010159639326387796):0.00004401121740311254):0.00025358900899129190):0.00006189000484161481):0.00006550188544580253):0.00002592707750299161):0.00002660803217553351):0.00002791119824061173):0.00004383139861188653):0.00003809016768795990):0.00002901738081613676	(Ctenopharynx_nitidus:0.00018584534269973447	Ctenopharynx_intermedius_1:0.00019016626628085134):0.00016101295440152115):0.00004528224298349722):0.00003927325000356393):0.00005083126061992561):0.00005437395517694323	(Lethrinops_longimanus_redhead:0.00008878034946928528	((Lethrinops_sp_oliveri:0.00010524585569395321	((Aulonocara_minutus:0.00010791238002233186	Alticorpus_macrocleithrum:0.00018320565016918174):0.00011447719256610760	Alticorpus_geoffreyi:0.00021817418964907649):0.00002831952444176671):0.00007266196261493583	(Aulonocara_yellow:0.00009328549601781203	(Aulonocara_steveni:0.00016940225722375261	Aulonocara_stuartgranti_Father:0.00017121958232174219):0.00011263862398689328):0.00004810510068740747):0.00006378536708620437):0.00007794361468403163):0.00005566187030721243	(Copadichromis_likomae:0.00013341915407824831	(Copadichromis_quadrimaculatus:0.00007337987600332316	Copadichromis_virginalis:0.00007833390698298418):0.00004065303314330718):0.00005038088216020262):0.00015278381710700747):0.00008030489537378458):0.00020207491832106232	Diplotaxodon_macrops:0.00008252394175361602):0.00002963035281340068	(Diplotaxodon_limnothrissa:0.00008450889838828917	Diplotaxodon_macrops_black_dorsal:0.00004713316042397404):0.00007011167830711421):0.00008215622113674754	((Pallidochromis_tokolosh:0.00017264340900021712	Diplotaxodon_ngulube:0.00009125169747161881):0.00006030036254499766	Diplotaxodon_white_back_similis:0.00008362372287041824):0.00005235393206693958	Diplotaxodon_greenwoodi:0.00026684632628773115):0.0;
(Diplotaxodon_ngulube:0.00014070386760187283	((Pallidochromis_tokolosh:0.00014964827246504735	Diplotaxodon_white_back_similis:0.00011519592803925830):0.00004847425929652720	((Diplotaxodon_macrops:0.00011105648129334227	(Diplotaxodon_macrops_black_dorsal:0.00007687151100434644	((Nbrichardi:0.02408523015165886516	((((Iodotropheus_sprengerae:0.00024359027043049689	(Cynotilapia_afra:0.00017774278587865818	Cynotilapia_axelrodi:0.00013576187313056471):0.00006793891354355920):0.00010692531026828434	((Tropheops_tropheops:0.00019213685490790803	Genyochromis_mento:0.00034559411766376801):0.00010450610474350902	(Petrotilapia_genalutea:0.00013028365801402676	Metriaclima_zebra:0.00052715035095183865):0.00006612019374511327):0.00008982577445244338):0.00010702640809732294	(A_calliptera_Kingiri:0.00039501718856303363	(A_calliptera_Luwawa:0.00011677177589123057	((A_calliptera_Salima_Father:0.00010067325504689600	A_calliptera_Bua:0.00058922739438221569):0.00011463048452572799	(A_calliptera_Chitimba:0.00013162650286969031	((A_calliptera_South_Rukuru:0.00013868693127515531	(A_calliptera_North_Rukuru:0.00010301628333461871	((A_calliptera_Songwe_River:0.00011611268699401632	(A_calliptera_Enukweni:0.00074012027095306146	A_calliptera_Near_Kyela:0.00060334888261264852):0.00018022021332706630):0.00006256391259713399	((A_calliptera_Massoko_littoral:0.00000522314866446396	A_calliptera_Massoko_benthic:0.00000110938516233550):0.00080371768799244190	A_calliptera_Mbaka_river_Female:0.00010534855053628451):0.00016423379877233103):0.00007228182751058680):0.00010131943358911718):0.00009900934892816360	A_calliptera_Chizumulu:0.00022396269215260752):0.00004919578836140608):0.00007787765270820655):0.00008821937873838285):0.00011918047474439529):0.00018212138202255499):0.00017742148366423012	(((Dimidiochromis_kiwinge:0.00042840855559300712	(Dimidiochromis_compressiceps:0.00031045097079481887	(Dimidiochromis_dimidiatus:0.00013135806687921190	Dimidiochromis_strigatus:0.00012084376296372790):0.00017865236078562410):0.00026707858735351963):0.00012929553470139528	((((Protomelas_ornatus_1:0.00025387630525630579	(Placidochromis_milomo:0.00039438541142549542	Otopharynx_lithobates:0.00059530685460023106):0.00010100264903396001):0.00006815188426049262	Mylochromis_ericotaenia:0.00027202579021940181):0.00005050064965034611	(Chilotilapia_rhoadesii_1:0.00025165044898175956	(Copadichromis_trimaculatus:0.00024421464243928431	Hemitilapia_oxyrhynchus:0.00020610048283276416):0.00002372922763496643):0.00005411790035979002):0.00003742576338901947	(((Stigmatochromis_modestus:0.00040931450159477942	(Buccochromis_nototaenia:0.00027531610858504374	(Buccochromis_rhoadesii:0.00012771104376098759	Otopharynx_speciosus_1:0.00026724803734289347):0.00008289171091759254):0.00013079374548465706):0.00009858134064696965	(((Tyrannochromis_nigriventer:0.00043908722244511713	(Taeniochromis_holotaenia:0.00042667514097810577	Champsochromis_caeruelus_1:0.00034861542039423010):0.00010183147804421438):0.00011188636590525189	(((Ctenopharynx_intermedius_1:0.00017407887466538500	Ctenopharynx_nitidus:0.00016400285220822961):0.00012465919373542386	Placidochromis_electra:0.00037225533306249538):0.00004835022382611951	Copadichromis_trewavasae:0.00021177378761913566):0.00006606828548919570):0.00004554026523030639	((Nimbochromis_livingstoni:0.00013280051564595923	Nimbochromis_linni:0.00029707828524274901):0.00007219638270460986	Nimbochromis_polystigma:0.00019298339638007373):0.00030845941665025468):0.00005537369228482843):0.00004203418039895577	((Placidochromis_longimanus_1:0.00015603129506826610	(Mylochromis_melanotaenia:0.00007193349448858479	Tremitochranus_placodon:0.00013138387969341270):0.00019751959626798020):0.00009906266331139628	((Otopharynx_brooksi_nkhata:0.00023602714063573977	(Stigmatochromis_guttatus:0.00015487229201951373	Placidochromis_johnstoni:0.00023018140243488501):0.00004888658965008751):0.00006459731808567068	(Hemitaenichromis_spilopterus:0.00015514772300999620	Otopharynx_tetrastigma:0.00048267193541198469):0.00005150432734275894):0.00007507511161057334):0.00005572311920035678):0.00003339190962295609):0.00007750259179878063):0.00013680911820813363	(((Lethrinops_gossei:0.00010406679559785775	Lethrinops_sp_oliveri:0.00011093779000106173):0.00003172776529654470	((Copadichromis_likomae:0.00015935052373573157	(Copadichromis_virginalis:0.00015736634265291742	Copadichromis_quadrimaculatus:0.00014948201919264616):0.00006293200055639537):0.00015052450485950164	(Alticorpus_macrocleithrum:0.00044246400542283839	Alticorpus_geoffreyi:0.00023696683116191427):0.00006352568693064174):0.00003683199055351981):0.00003711972054936340	((Aulonocara_minutus:0.00019976015153559573	((Lethrinops_auritus:0.00008488643971406098	(Lethrinops_lethrinus_Father:0.00021447804223880356	((Taeniolethrinops_furcicauda:0.00009138853714278965	(Taeniolethrinops_praeorbitalis:0.00012887771216125863	Taeniolethrinops_macrorhynchus:0.00004223353455375287):0.00014560461038313899):0.00019076265966711542	Lethrinops_albus:0.00022535201607039781):0.00009126143933980845):0.00003834489445590943):0.00003329135577898310	(Aulonocara_yellow:0.00013409237250425210	(Aulonocara_steveni:0.00023746491688614652	Aulonocara_stuartgranti_Father:0.00025544299862553284):0.00012336469265203381):0.00008388795592330565):0.00003651088658708269):0.00003476497961409602	(Lethrinops_longimanus_redhead:0.00006193577808923413	Mylochromis_anaphyrmus:0.00025610116607836423):0.00005048814095328110):0.00004258706935636979):0.00006365048628651467):0.00011507727916825208):0.00005617018093444981):0.00006592462274223013	(Rhamphochromis_woodi:0.00005697505572406731	(Rhamphochromis_esox:0.00017466777978653611	Rhamphochromis_longiceps:0.00006805910407676444):0.00003549491769962702):0.00051848550359301154):0.00023762783397236780):0.00004296289349509979):0.00002406232035234828	Diplotaxodon_limnothrissa:0.00008241511455572422):0.00007561912122155663):0.00004528581308289481	Diplotaxodon_greenwoodi:0.00026418966178459367):0.0;
(Diplotaxodon_macrops_black_dorsal:0.00004701426850388716	(((((((Mylochromis_ericotaenia:0.00043764432140733163	Placidochromis_johnstoni:0.00040700271028093498):0.00014485497579899484	(Dimidiochromis_compressiceps:0.00032389814359662584	(Dimidiochromis_strigatus:0.00006764482054647059	Dimidiochromis_dimidiatus:0.00016399306608960029):0.00008507300194719943):0.00020647066811957948):0.00005355450796501723	((((Aulonocara_steveni:0.00061270871366215856	Aulonocara_stuartgranti_Father:0.00017302160857729772):0.00005133034052376266	(((((((Taeniolethrinops_praeorbitalis:0.00018386064647353333	Taeniolethrinops_furcicauda:0.00013311657270542873):0.00007681607476042693	Taeniolethrinops_macrorhynchus:0.00012446930597448432):0.00005524158988801567	(((Dimidiochromis_kiwinge:0.00042559612793127395	(Placidochromis_milomo:0.00025560975301246435	Chilotilapia_rhoadesii_1:0.00028178469605175468):0.00014551993086591022):0.00008973511841919418	Protomelas_ornatus_1:0.00012889110638173012):0.00005733602815676411	((Copadichromis_trewavasae:0.00013645327635326796	(Stigmatochromis_modestus:0.00029697760980699800	Stigmatochromis_guttatus:0.00040703763278540075):0.00007968059488670860):0.00004006519725346047	((Buccochromis_nototaenia:0.00007906002781018806	Buccochromis_rhoadesii:0.00029798248691670576):0.00025323542325678735	Otopharynx_speciosus_1:0.00022438430277011131):0.00036124019052645304):0.00005947592520054145):0.00002067194871557762):0.00006758909696186316	(((Nimbochromis_livingstoni:0.00014604414043747048	(Nimbochromis_linni:0.00019942436491604337	Nimbochromis_polystigma:0.00009097146482528852):0.00032013177278284360):0.00021843321543398776	(Otopharynx_lithobates:0.00027798582623195098	Lethrinops_auritus:0.00013687884090164627):0.00005510754367452464):0.00005556506083596878	(((((Ctenopharynx_intermedius_1:0.00022196264232368626	Ctenopharynx_nitidus:0.00024362456750723281):0.00012302491626813288	(Tyrannochromis_nigriventer:0.00045598659726520151	Champsochromis_caeruelus_1:0.00037024789917352522):0.00011492067366158962):0.00006768764096523590	Taeniochromis_holotaenia:0.00025942860083869881):0.00005424426189243057	Hemitaenichromis_spilopterus:0.00021224632767477257):0.00003469984643152230	(Placidochromis_longimanus_1:0.00014907338346817670	Copadichromis_trimaculatus:0.00040480195653041953):0.00002413955220235860):0.00003860089651288098):0.00003674975273155134):0.00001080338431533615	(Hemitilapia_oxyrhynchus:0.00016687526261186162	(Otopharynx_tetrastigma:0.00041852354926816520	(Mylochromis_melanotaenia:0.00014859333481010797	Tremitochranus_placodon:0.00011256213726404213):0.00008734740028472636):0.00005018698668780624):0.00005268080815441000):0.00002991598225253960	((Alticorpus_geoffreyi:0.00018556177662250325	Aulonocara_minutus:0.00009841466886395002):0.00002500557828323059	(Alticorpus_macrocleithrum:0.00013039323644607981	Aulonocara_yellow:0.00006976017444221085):0.00003162842852666661):0.00004406373531241507):0.00001521386754941348	((Lethrinops_sp_oliveri:0.00010448612199289073	Lethrinops_longimanus_redhead:0.00016367819968369135):0.00003367965606209487	(Lethrinops_lethrinus_Father:0.00009569184715444321	(Lethrinops_gossei:0.00010527462692450803	Placidochromis_electra:0.00014254506602440258):0.00002987208321659741):0.00003695150443115449):0.00002658279435048591):0.00003356405319629345):0.00001345907958355550	Copadichromis_quadrimaculatus:0.00011155466014211129):0.00001679983064993075	(Mylochromis_anaphyrmus:0.00018420178921499107	(Copadichromis_likomae:0.00003371947737339772	Copadichromis_virginalis:0.00010935521467554058):0.00004957301547559218):0.00003694725042565942):0.00003032447900559441):0.00004776603023943316	((Nbrichardi:0.02518150927424676194	(((Cynotilapia_afra:0.00027614634857084928	((Cynotilapia_axelrodi:0.00039164162784692449	Genyochromis_mento:0.00038352839503346504):0.00010764939935369760	Iodotropheus_sprengerae:0.00034817102250144118):0.00001788571844485713):0.00004507796424962359	((Petrotilapia_genalutea:0.00024163749215172576	Metriaclima_zebra:0.00038501038812382423):0.00005956116258865124	Tropheops_tropheops:0.00021733599509003308):0.00008056604916004762):0.00009412703395358677	(((((A_calliptera_Bua:0.00077070063385365482	A_calliptera_Near_Kyela:0.00071177883928369694):0.00013841995367708848	((A_calliptera_Enukweni:0.00066604417328378920	(A_calliptera_Massoko_littoral:0.00006790861962202524	A_calliptera_Massoko_benthic:0.00009636455996561777):0.00085131339597355324):0.00015159345831395468	((A_calliptera_Chizumulu:0.00037032006168525038	A_calliptera_Chitimba:0.00007835144888859835):0.00009715856780356725	((A_calliptera_South_Rukuru:0.00026809109302666778	A_calliptera_Salima_Father:0.00020061177504282252):0.00004873518087403214	A_calliptera_North_Rukuru:0.00010952922195064031):0.00005701111307061391):0.00013286209175536958):0.00008003508643804645):0.00005254952532342941	(A_calliptera_Mbaka_river_Female:0.00017153216063133444	A_calliptera_Luwawa:0.00061029263063310142):0.00005497552474080958):0.00006257164660197300	A_calliptera_Kingiri:0.00025555934770538346):0.00006110514022534179	A_calliptera_Songwe_River:0.00016898553967088279):0.00009524502617578108):0.00005192397403927891):0.00008322823512275602	(Rhamphochromis_woodi:0.00004775075250161318	(Rhamphochromis_esox:0.00007246050141786266	Rhamphochromis_longiceps:0.00011096974622810004):0.00002200361336096514):0.00050513798602843318):0.00007138148203117950):0.00009440105121664635	(Otopharynx_brooksi_nkhata:0.00041770622149765361	Lethrinops_albus:0.00020397409925397431):0.00004483156382963059):0.00020331835163464625	Diplotaxodon_macrops:0.00010870747718204227):0.00003943182369038007	((Diplotaxodon_ngulube:0.00015060365195488829	(Diplotaxodon_white_back_similis:0.00006042263881609187	Diplotaxodon_limnothrissa:0.00004555364290200911):0.00001607346451974533):0.00005907192004302012	Pallidochromis_tokolosh:0.00015536425604102531):0.00002215121290193822):0.00002942184073676956	Diplotaxodon_greenwoodi:0.00030456690096514194):0.0;
((Diplotaxodon_limnothrissa:0.00004956042972826167	(Nbrichardi:0.02561677265966106828	(((Otopharynx_speciosus_1:0.00054941505611873481	(Buccochromis_rhoadesii:0.00008234977346177441	Buccochromis_nototaenia:0.00009672112390997284):0.00020653520273363504):0.00023039587496690057	(Copadichromis_virginalis:0.00011849159057303381	Copadichromis_quadrimaculatus:0.00009010777859048204):0.00004175875913530607):0.00004227164612590064	((((Aulonocara_stuartgranti_Father:0.00021748571371601346	Aulonocara_steveni:0.00044052744720055964):0.00010652917989440715	(((Mylochromis_anaphyrmus:0.00020387710376751003	Placidochromis_electra:0.00056308060993872386):0.00008876197719395474	(Lethrinops_albus:0.00017241997955904251	Copadichromis_likomae:0.00008860684218466508):0.00004018249251923546):0.00005051138571130258	(((Dimidiochromis_kiwinge:0.00026025238543687213	(Lethrinops_auritus:0.00009549749682805607	Champsochromis_caeruelus_1:0.00063296612042876136):0.00005540619009815172):0.00005402162013045227	(((Nimbochromis_linni:0.00020272744580352787	Nimbochromis_livingstoni:0.00011532402891640726):0.00014002899123665316	Nimbochromis_polystigma:0.00017956913085986141):0.00025401025674036030	(Otopharynx_tetrastigma:0.00037995412190221082	(Dimidiochromis_compressiceps:0.00038595558049982513	(Dimidiochromis_strigatus:0.00007146005714398496	Dimidiochromis_dimidiatus:0.00022584418131287528):0.00011637586091078447):0.00026358380326750721):0.00006534422108215234):0.00003655805455804696):0.00004089507643601973	(((Ctenopharynx_nitidus:0.00013778398773333939	Ctenopharynx_intermedius_1:0.00008873896340808945):0.00022951234959436734	((Mylochromis_melanotaenia:0.00013962894176836971	Tremitochranus_placodon:0.00021148317816418804):0.00006474306033116766	(((Chilotilapia_rhoadesii_1:0.00026368113911086387	(Placidochromis_johnstoni:0.00020724492191534068	Protomelas_ornatus_1:0.00019143541397387181):0.00010628562429254686):0.00004538265644659303	Placidochromis_milomo:0.00063214117074521182):0.00006048284056827573	Hemitaenichromis_spilopterus:0.00028699637340345662):0.00008098085407315958):0.00004323367207738829):0.00003222477581523436	(((Copadichromis_trewavasae:0.00027448185140937012	(Placidochromis_longimanus_1:0.00020288758212479789	(Taeniochromis_holotaenia:0.00036338921700630159	Otopharynx_brooksi_nkhata:0.00036102933624944844):0.00006366566786872416):0.00005655978545648229):0.00002525998033443063	(Tyrannochromis_nigriventer:0.00041580087669574147	((Hemitilapia_oxyrhynchus:0.00016026812103060536	Mylochromis_ericotaenia:0.00032856051224619710):0.00006325717692316883	Otopharynx_lithobates:0.00019511280666098418):0.00003980223993055600):0.00006861445474370382):0.00007569773430042090	(Copadichromis_trimaculatus:0.00028652509183233420	(Stigmatochromis_modestus:0.00046991616767893927	Stigmatochromis_guttatus:0.00022668657925420757):0.00005102428806104067):0.00007985210615330645):0.00002179807745591012):0.00001932216797018923):0.00003597341108332867):0.00002652643514525361):0.00002112090287570099	(((((Tropheops_tropheops:0.00047086363007750647	Cynotilapia_axelrodi:0.00037387411060088588):0.00006627723422965854	(Metriaclima_zebra:0.00027896422256921380	(Petrotilapia_genalutea:0.00029625050561108915	Iodotropheus_sprengerae:0.00017113597902807765):0.00007557121711911304):0.00005145303088023748):0.00005340742185077404	(Genyochromis_mento:0.00050766437552747751	Cynotilapia_afra:0.00026537262728941355):0.00009354363770428017):0.00011605020376629588	((A_calliptera_North_Rukuru:0.00012976960144011162	A_calliptera_Near_Kyela:0.00045752012728639529):0.00024693235834449503	(A_calliptera_Chitimba:0.00013393457090303418	(((A_calliptera_Salima_Father:0.00013592809819354566	(A_calliptera_Enukweni:0.00060029539651874648	A_calliptera_South_Rukuru:0.00005274777499455910):0.00022654832621073179):0.00007175780321273337	(A_calliptera_Chizumulu:0.00023899736050252379	(A_calliptera_Bua:0.00067352989234571411	A_calliptera_Luwawa:0.00066520664049553964):0.00013269424058924358):0.00007229427549229755):0.00006323560226571908	(A_calliptera_Songwe_River:0.00009581103550980443	(A_calliptera_Kingiri:0.00046244469434290729	(A_calliptera_Mbaka_river_Female:0.00015075215093453325	(A_calliptera_Massoko_littoral:0.00006032663701892086	A_calliptera_Massoko_benthic:0.00008285794539697477):0.00031315736366422471):0.00019102633279064973):0.00008819321207546139):0.00010050856618498904):0.00009316894293296794):0.00010274273597058707):0.00028692620165793504):0.00012471877355170536	(Taeniolethrinops_praeorbitalis:0.00018998412528434426	(Taeniolethrinops_macrorhynchus:0.00018733109721920353	Taeniolethrinops_furcicauda:0.00083313667150532254):0.00005357496012114416):0.00012547652960489712):0.00001750526389211356):0.00002113566795542439	(Lethrinops_lethrinus_Father:0.00019709177808788190	(((Aulonocara_yellow:0.00018507798932583839	Alticorpus_geoffreyi:0.00011062508882842018):0.00002923804926387508	((Lethrinops_sp_oliveri:0.00017516188559141922	Lethrinops_longimanus_redhead:0.00019704077017309722):0.00004095990778858266	Lethrinops_gossei:0.00008313224825381214):0.00002252235329203837):0.00002955504568392602	(Aulonocara_minutus:0.00015276347315267068	((Rhamphochromis_esox:0.00014319397211009027	(Rhamphochromis_woodi:0.00010702314712451893	Rhamphochromis_longiceps:0.00012828688321322781):0.00002536358767917407):0.00046119035229525714	Alticorpus_macrocleithrum:0.00022580456983593532):0.00002338756504022199):0.00003884805616863709):0.00007206736967680273):0.00003468353288818874):0.00003085027420042405):0.00006871579085778265):0.00020907559958762019):0.00007373125361738449	(((Diplotaxodon_macrops_black_dorsal:0.00012105709550037434	Diplotaxodon_ngulube:0.00003114657079016326):0.00005232199403566759	(Pallidochromis_tokolosh:0.00015307620830967041	Diplotaxodon_white_back_similis:0.00020339064590207744):0.00004852376627087275):0.00005319540627400877	Diplotaxodon_macrops:0.00010522414885728336):0.00003419248741514006	Diplotaxodon_greenwoodi:0.00012982219243697088):0.0;
(Diplotaxodon_macrops_black_dorsal:0.00004183892934246129	(((((((Lethrinops_sp_oliveri:0.00015949386641088859	(Lethrinops_gossei:0.00012982702724691211	(Aulonocara_steveni:0.00044371073650191300	Aulonocara_stuartgranti_Father:0.00010415784026107684):0.00022292787790103766):0.00004899094746821234):0.00005291182445019097	(Copadichromis_virginalis:0.00018086401006921538	((((A_calliptera_Salima_Father:0.00010864949937551567	A_calliptera_Bua:0.00055956208507122512):0.00019686098931582702	(A_calliptera_Chitimba:0.00011041860454125214	((((A_calliptera_Enukweni:0.00045291628649768526	A_calliptera_South_Rukuru:0.00010100336963075432):0.00042134735901229437	A_calliptera_Luwawa:0.00043334328866970049):0.00006128624540284966	(A_calliptera_Songwe_River:0.00013600246964967156	A_calliptera_North_Rukuru:0.00004253373726232035):0.00006185858564839652):0.00015753624754325380	A_calliptera_Chizumulu:0.00031583205591845958):0.00007632185788237772):0.00007083558884847606):0.00013888347510551769	(A_calliptera_Kingiri:0.00046602973703410911	((A_calliptera_Near_Kyela:0.00047391936467244762	(A_calliptera_Massoko_littoral:0.00008796946739098995	A_calliptera_Massoko_benthic:0.00008459987838202651):0.00048519929062359893):0.00016055205683209416	A_calliptera_Mbaka_river_Female:0.00039133314993649882):0.00006301896304303449):0.00017629561203487878):0.00038959598755830782	(Petrotilapia_genalutea:0.00016910255946243796	(((Genyochromis_mento:0.00033931650617432434	Metriaclima_zebra:0.00043704494776739157):0.00020763551666171405	(Cynotilapia_axelrodi:0.00029220036463493813	Cynotilapia_afra:0.00012871054835642551):0.00006452663489671524):0.00008502495752770256	(Tropheops_tropheops:0.00013563014117024582	Iodotropheus_sprengerae:0.00054009379489192730):0.00008102431373572302):0.00007544747246495956):0.00009361357475155661):0.00007288225937624018):0.00002751357438859062):0.00004021895807520755	((Placidochromis_johnstoni:0.00023550474979396077	(Protomelas_ornatus_1:0.00023018762766917198	Hemitaenichromis_spilopterus:0.00019721189023504899):0.00003563151722432045):0.00012221908139346802	((Placidochromis_longimanus_1:0.00014460787849387142	Otopharynx_tetrastigma:0.00021559564018101856):0.00007106792500895702	(Mylochromis_ericotaenia:0.00032688947541311325	Placidochromis_milomo:0.00054547938566209772):0.00007515685742108695):0.00005910327576210494):0.00008031596632710784):0.00007134505499802628	(Aulonocara_minutus:0.00011729458752619617	Lethrinops_longimanus_redhead:0.00025449603933810374):0.00004983356258168485):0.00005882917917190006	(((Lethrinops_auritus:0.00007172446742022299	Copadichromis_likomae:0.00012603647860198684):0.00006294142118199196	((Dimidiochromis_kiwinge:0.00040821110233817961	Otopharynx_speciosus_1:0.00068694220846502222):0.00014585746207367557	(Lethrinops_albus:0.00016941044744447524	Lethrinops_lethrinus_Father:0.00022837982351353616):0.00006905585568624881):0.00005310901943804509):0.00005211055281617771	(((((Alticorpus_geoffreyi:0.00031390966958323003	(Stigmatochromis_modestus:0.00026313026287854357	((Nbrichardi:0.02706706390946735444	(Rhamphochromis_longiceps:0.00011664969471427115	(Rhamphochromis_woodi:0.00016452517594069515	Rhamphochromis_esox:0.00012232800220530966):0.00008064793702495664):0.00045697101327627285):0.00006651883714811449	(Diplotaxodon_macrops:0.00009075112810057652	Pallidochromis_tokolosh:0.00033316094042805524):0.00015334359063910838):0.00012538326522265879):0.00004295232040864104):0.00005872064042700288	(((((Copadichromis_trimaculatus:0.00029843631235869464	Otopharynx_lithobates:0.00034539526214961177):0.00007304468112484907	(Tremitochranus_placodon:0.00010280924319673593	(((Nimbochromis_polystigma:0.00018284289703639342	Nimbochromis_livingstoni:0.00008012057076553915):0.00009489321453860719	Nimbochromis_linni:0.00025286691930803760):0.00018732297521495615	(Taeniochromis_holotaenia:0.00031854702861217749	(Champsochromis_caeruelus_1:0.00023605019538312769	Tyrannochromis_nigriventer:0.00044176420523031650):0.00012064599644354223):0.00007972436321061947):0.00013008758394430158):0.00004840338479234170):0.00005888602690405376	((Taeniolethrinops_praeorbitalis:0.00014808755286334967	(Taeniolethrinops_furcicauda:0.00060291119877190901	Taeniolethrinops_macrorhynchus:0.00013096455339392429):0.00014612133556644709):0.00016017082473786986	(Hemitilapia_oxyrhynchus:0.00021748321487206885	(Mylochromis_melanotaenia:0.00025257111760097593	Chilotilapia_rhoadesii_1:0.00033192810436094024):0.00005600589663794497):0.00007695915539206066):0.00002461589379175354):0.00004261984766438488	((Ctenopharynx_intermedius_1:0.00009799231504364232	Ctenopharynx_nitidus:0.00017147589569136324):0.00034612776059096445	(Mylochromis_anaphyrmus:0.00012761692196108218	(Buccochromis_rhoadesii:0.00022712152233505579	Buccochromis_nototaenia:0.00013310754614385200):0.00021069323768751482):0.00006056177838636778):0.00008194410158867023):0.00003560951413917134	((Otopharynx_brooksi_nkhata:0.00019350515933747611	Stigmatochromis_guttatus:0.00031482270612523492):0.00012998579927547246	Dimidiochromis_compressiceps:0.00062374786893538655):0.00008456219653913496):0.00002577774989945075):0.00005482211767100368	Aulonocara_yellow:0.00028196217403035086):0.00011354818647326621	(((Alticorpus_macrocleithrum:0.00030915135712534700	Placidochromis_electra:0.00023523386961002516):0.00005214465920944814	Copadichromis_trewavasae:0.00042868691601430836):0.00005156892701064787	Copadichromis_quadrimaculatus:0.00015455042383227618):0.00002023216401544492):0.00019410231117253157	(Dimidiochromis_dimidiatus:0.00004845189389198206	Dimidiochromis_strigatus:0.00007056935560731174):0.00047588893940356735):0.00002372050706943624):0.00004323669077837193):0.00028745616687177444	Diplotaxodon_limnothrissa:0.00010090724947432611):0.00012606038446527084	(Diplotaxodon_ngulube:0.00013309703071084759	Diplotaxodon_white_back_similis:0.00009862465360995691):0.00007006691480091083):0.00003506508080721822	Diplotaxodon_greenwoodi:0.00020423660990049735):0.0;
((Diplotaxodon_white_back_similis:0.00013416604400462616	Diplotaxodon_ngulube:0.00011009531903722853):0.00010073155489892681	(((Diplotaxodon_macrops_black_dorsal:0.00004506762701877492	(Diplotaxodon_limnothrissa:0.00005163284019680664	Pallidochromis_tokolosh:0.00030665035828206455):0.00012821878141253763):0.00004452360043364904	((Nbrichardi:0.02597976590991406959	((((Metriaclima_zebra:0.00036263680893844867	Petrotilapia_genalutea:0.00057596137136248357):0.00014636919010631546	((Cynotilapia_axelrodi:0.00042409511489545219	Genyochromis_mento:0.00029644167213596677):0.00007215151274288913	Cynotilapia_afra:0.00015929920382233792):0.00008252030764157315):0.00005759726255433845	(Tropheops_tropheops:0.00024138842248529072	((A_calliptera_Luwawa:0.00020762250131352552	(A_calliptera_Chizumulu:0.00038028639891077087	((A_calliptera_Chitimba:0.00011777155579077619	((A_calliptera_Salima_Father:0.00005843432408892588	A_calliptera_Bua:0.00064610780968620105):0.00019905234016157389	(A_calliptera_Songwe_River:0.00008313184056081164	A_calliptera_North_Rukuru:0.00013023338936560844):0.00008825746642104769):0.00005916455462528400):0.00011148100325546336	(((A_calliptera_Massoko_benthic:0.00000129905968846325	A_calliptera_Massoko_littoral:0.00002476428582156646):0.00061150188070055228	A_calliptera_Kingiri:0.00039031546289665478):0.00016387888589850950	(A_calliptera_Mbaka_river_Female:0.00023273010599782955	(A_calliptera_Near_Kyela:0.00070233180938423893	(A_calliptera_Enukweni:0.00040493230924366382	A_calliptera_South_Rukuru:0.00003766775192678770):0.00045371607548643433):0.00030714955599484348):0.00004430245427286822):0.00008871758474474271):0.00005302971167515455):0.00008009463760763136):0.00023866403511047424	Iodotropheus_sprengerae:0.00040239469394738977):0.00013712698911697352):0.00009096931100859854):0.00011605610538031714	((((Mylochromis_anaphyrmus:0.00025814736639747282	(((Lethrinops_lethrinus_Father:0.00021523974587437143	(Placidochromis_longimanus_1:0.00020435618342136986	((Taeniolethrinops_macrorhynchus:0.00021380608186574582	Taeniolethrinops_furcicauda:0.00079159104390428149):0.00006752712048448099	Taeniolethrinops_praeorbitalis:0.00018491746867777597):0.00015830225990835702):0.00002773221120134468):0.00007125925361051635	(Lethrinops_albus:0.00013716641333342517	Lethrinops_auritus:0.00018152464831855264):0.00009181855183026199):0.00006584182192412983	(((Stigmatochromis_modestus:0.00039386827633539024	(Stigmatochromis_guttatus:0.00037829747929793856	Otopharynx_brooksi_nkhata:0.00032231142483033534):0.00012672142454580554):0.00014378044837537368	(Champsochromis_caeruelus_1:0.00048091344921973516	Tyrannochromis_nigriventer:0.00047039584629723766):0.00012480182169730670):0.00007099672710977756	(Taeniochromis_holotaenia:0.00043897763335755055	Copadichromis_likomae:0.00019627436962545860):0.00008155825053230400):0.00012260569051487168):0.00002298914590108978):0.00002899867815168732	(((Copadichromis_quadrimaculatus:0.00014936906437178047	Copadichromis_trimaculatus:0.00036662551329040463):0.00010887349873176510	(((Tremitochranus_placodon:0.00018363987312311085	(Otopharynx_lithobates:0.00051160101650286113	Copadichromis_trewavasae:0.00024743302895436893):0.00004807238758012215):0.00006132474669140859	(Mylochromis_ericotaenia:0.00028425983662575666	Hemitilapia_oxyrhynchus:0.00014600489150096347):0.00006387844372992592):0.00006226078122333592	((Nimbochromis_linni:0.00023466521023239004	Nimbochromis_livingstoni:0.00033040247589516283):0.00012407110316301634	Nimbochromis_polystigma:0.00019907085791989035):0.00016792508909648890):0.00003631785822569670):0.00002819819761497756	((((Buccochromis_nototaenia:0.00014677626189831734	Buccochromis_rhoadesii:0.00022857376896457662):0.00008186669335237092	Otopharynx_speciosus_1:0.00061408175187149230):0.00024748705874400387	(Ctenopharynx_intermedius_1:0.00013353405082272470	Ctenopharynx_nitidus:0.00020153849467383615):0.00019215456098172038):0.00008005721257926789	((Placidochromis_milomo:0.00044771724436607347	(Hemitaenichromis_spilopterus:0.00016625829737553757	Placidochromis_johnstoni:0.00028345918081282886):0.00008337302406615805):0.00009294681380214231	(Otopharynx_tetrastigma:0.00045651943222355302	(Mylochromis_melanotaenia:0.00017640464355748764	(Chilotilapia_rhoadesii_1:0.00039526467578493793	Protomelas_ornatus_1:0.00022719829530155764):0.00010056857868963619):0.00003830496256706274):0.00004910073542763405):0.00007296389780545232):0.00005680814246286978):0.00002723462477287005):0.00004045021206347075	(Dimidiochromis_kiwinge:0.00038447250577132062	(Dimidiochromis_strigatus:0.00012349435058177046	(Dimidiochromis_dimidiatus:0.00008493363838582700	Dimidiochromis_compressiceps:0.00019913932590508203):0.00008175240192458457):0.00029703168835940491):0.00020759099530791428):0.00007138089273537869	(((Alticorpus_geoffreyi:0.00029704892781185795	(Aulonocara_steveni:0.00048105145776631923	Aulonocara_stuartgranti_Father:0.00027628100401983190):0.00008045446959746690):0.00006400144254805843	((Lethrinops_longimanus_redhead:0.00009561381538771066	Copadichromis_virginalis:0.00018557645982635092):0.00002117276103271815	(Aulonocara_minutus:0.00021199992149009093	(Lethrinops_gossei:0.00032011035330513338	(Lethrinops_sp_oliveri:0.00009482149916653422	Placidochromis_electra:0.00055723046477485427):0.00007426211126996946):0.00004908383929094638):0.00002894585700218807):0.00007237374644042933):0.00003653949501860465	(Alticorpus_macrocleithrum:0.00043400721501283087	Aulonocara_yellow:0.00008355325542592132):0.00004483944655501142):0.00005420967081740628):0.00016976385865142849):0.00003772563209311323):0.00009769568398962891	(Rhamphochromis_woodi:0.00014236265418888356	(Rhamphochromis_esox:0.00018591781830727192	Rhamphochromis_longiceps:0.00012633257319197733):0.00005489888708602479):0.00037292578573709260):0.00014599077557063159):0.00002591718978350821	Diplotaxodon_macrops:0.00003047768287885137):0.00009245735161977678	Diplotaxodon_greenwoodi:0.00041965972076472673):0.0;
(Pallidochromis_tokolosh:0.00019311433163452042	((((Rhamphochromis_esox:0.00015086504399039672	Rhamphochromis_woodi:0.00003607936971575142):0.00006264197228978766	Rhamphochromis_longiceps:0.00008519983114782110):0.00035956454856915369	((((((Tropheops_tropheops:0.00031968812249154793	Iodotropheus_sprengerae:0.00018567142433874534):0.00004629637419739864	((Metriaclima_zebra:0.00047308006932591552	Cynotilapia_afra:0.00012028479932919160):0.00006472432519149768	(Genyochromis_mento:0.00028615530974626988	Cynotilapia_axelrodi:0.00069081959594487598):0.00011253456877582012):0.00009049967843294791):0.00007814219489721513	Petrotilapia_genalutea:0.00044389607326043162):0.00022283885494985247	(A_calliptera_Kingiri:0.00017391056562548129	((((A_calliptera_South_Rukuru:0.00000114494371573240	A_calliptera_Enukweni:0.00002300724344678713):0.00079915233335005776	A_calliptera_Chizumulu:0.00032042732677445897):0.00006883376794691622	((A_calliptera_Luwawa:0.00036624398926576792	A_calliptera_Bua:0.00032972139578826950):0.00011553944615034690	((A_calliptera_Near_Kyela:0.00066421709957629224	((A_calliptera_Massoko_benthic:0.00032409599537841022	A_calliptera_Massoko_littoral:0.00001885825287148657):0.00027533358453741359	A_calliptera_Mbaka_river_Female:0.00009706081450970928):0.00007056757232595958):0.00011277674493799674	((A_calliptera_North_Rukuru:0.00007242480472872209	A_calliptera_Songwe_River:0.00011558214314124166):0.00005767217560680440	A_calliptera_Chitimba:0.00006180933443552760):0.00006866020388569232):0.00006953040615877121):0.00007650134816467587):0.00009325889027879939	A_calliptera_Salima_Father:0.00017320699151923073):0.00017367781314793908):0.00028731135809745474):0.00015165198278408606	((Copadichromis_likomae:0.00014859466419079462	(Copadichromis_quadrimaculatus:0.00018157039505252697	Copadichromis_virginalis:0.00016018279946860005):0.00008638597937736734):0.00009918193584290802	(((Alticorpus_macrocleithrum:0.00048690674245337640	Lethrinops_gossei:0.00049905956285412599):0.00008134826712012602	((Aulonocara_stuartgranti_Father:0.00020777122409082081	Aulonocara_steveni:0.00047737408556499820):0.00012162425846032987	(((((((((Champsochromis_caeruelus_1:0.00049698710222098120	Mylochromis_ericotaenia:0.00046482256487537807):0.00012187000076511393	(Otopharynx_brooksi_nkhata:0.00046319387946303238	(Hemitaenichromis_spilopterus:0.00020055045193613169	Placidochromis_johnstoni:0.00041497630476516114):0.00022217736301579646):0.00008432910585867023):0.00008845394047953822	Dimidiochromis_kiwinge:0.00037490131047357894):0.00008266693674562451	(((Tyrannochromis_nigriventer:0.00058303540515167466	Placidochromis_milomo:0.00040578324428692543):0.00013200323418360299	(Otopharynx_lithobates:0.00056038029417264509	Stigmatochromis_modestus:0.00042439627963493999):0.00010743388439602064):0.00003076408953391426	((Ctenopharynx_intermedius_1:0.00011255989221678460	Ctenopharynx_nitidus:0.00012244333564812853):0.00031087294267449675	(Placidochromis_longimanus_1:0.00017082606857985610	Protomelas_ornatus_1:0.00041100768392267329):0.00008949137761331410):0.00004937787645895020):0.00005915468716924933):0.00004942226856683716	((Copadichromis_trimaculatus:0.00018872270543119217	(Chilotilapia_rhoadesii_1:0.00039506575898280765	(Tremitochranus_placodon:0.00011669237534411047	Mylochromis_melanotaenia:0.00016455671383212370):0.00030038958741278803):0.00003193009683334358):0.00006547113545779125	((Placidochromis_electra:0.00044827971703962857	Stigmatochromis_guttatus:0.00056108713338437932):0.00015251155874866705	((Hemitilapia_oxyrhynchus:0.00017799278407062833	(Copadichromis_trewavasae:0.00032327182280683246	(Nimbochromis_polystigma:0.00014485466605021117	(Nimbochromis_linni:0.00006383731699757063	Nimbochromis_livingstoni:0.00010228426588917981):0.00013547434726282048):0.00043550732085493492):0.00007610120238961018):0.00008544300197700201	(Otopharynx_tetrastigma:0.00029963147408537162	(Dimidiochromis_strigatus:0.00015822982763793859	(Dimidiochromis_dimidiatus:0.00018200440921691390	Dimidiochromis_compressiceps:0.00032100717553817568):0.00014103901526529635):0.00036909203326612825):0.00005824162891595918):0.00008045023238081578):0.00009967170897719610):0.00007391880115254383):0.00007063323622201665	(Lethrinops_auritus:0.00012176414232012389	(Taeniochromis_holotaenia:0.00064387716739990270	((Buccochromis_nototaenia:0.00015840252025915014	Otopharynx_speciosus_1:0.00025673989636055622):0.00006718490653359930	Buccochromis_rhoadesii:0.00013587596098620430):0.00023076226746262062):0.00014345680126485140):0.00003805506034644286):0.00007995437981607136	Lethrinops_albus:0.00021284138452638170):0.00005277526932865633	(Lethrinops_lethrinus_Father:0.00023184627839238194	(Taeniolethrinops_macrorhynchus:0.00022290296482378765	(Taeniolethrinops_praeorbitalis:0.00020752146424569002	Taeniolethrinops_furcicauda:0.00021672583026352335):0.00012041300870414437):0.00005033093042579155):0.00005033579188516791):0.00003343903447623535	Mylochromis_anaphyrmus:0.00030534012049573679):0.00006949542719682494):0.00008287137690931778):0.00009214587725614977	((Lethrinops_longimanus_redhead:0.00019615243522000186	Lethrinops_sp_oliveri:0.00013741099433666257):0.00004534089128751751	(Aulonocara_minutus:0.00012877638547496387	(Alticorpus_geoffreyi:0.00023509529772275357	Aulonocara_yellow:0.00024705690227365282):0.00011820380244978641):0.00007353898663284611):0.00007843659648577167):0.00004493554418964729):0.00027730900919194945):0.00007458593475495736	Nbrichardi:0.02749243334622914273):0.00011721848228179518):0.00025953811447892799	(((Diplotaxodon_white_back_similis:0.00014814646760457300	Diplotaxodon_macrops:0.00007038201189706046):0.00008332421212586984	(Diplotaxodon_macrops_black_dorsal:0.00010497126392920750	Diplotaxodon_ngulube:0.00022975469693391936):0.00002441556637559456):0.00007161887626450877	Diplotaxodon_limnothrissa:0.00008654850156278111):0.00005113599474443011):0.00013583543072197597	Diplotaxodon_greenwoodi:0.00053072745412613377):0.0;
(((((Rhamphochromis_longiceps:0.00005443285634606637	(Rhamphochromis_woodi:0.00010104964860200589	Rhamphochromis_esox:0.00006971462757682318):0.00013352108142213056):0.00055999696719044969	((((((Taeniolethrinops_praeorbitalis:0.00026155309060882132	(Taeniolethrinops_macrorhynchus:0.00014956163874603630	Taeniolethrinops_furcicauda:0.00023995629910213701):0.00012827928457214620):0.00012992291383446839	(Lethrinops_auritus:0.00007305879852588366	Lethrinops_albus:0.00017766706344608907):0.00011363539208074755):0.00006633368792659968	Lethrinops_lethrinus_Father:0.00020822773335017489):0.00008049187544941610	(((((Dimidiochromis_compressiceps:0.00039267311966367324	(Dimidiochromis_dimidiatus:0.00009098499557084000	Dimidiochromis_strigatus:0.00006579492986312721):0.00020405551790556191):0.00024802828475554761	Dimidiochromis_kiwinge:0.00048779322180100327):0.00007981196928976678	Champsochromis_caeruelus_1:0.00048710965202600567):0.00006396038857340933	((((Otopharynx_tetrastigma:0.00020253205470571606	Tyrannochromis_nigriventer:0.00045430141141313441):0.00006804739986259932	((Copadichromis_trewavasae:0.00022080145202046453	(Stigmatochromis_guttatus:0.00026831002385655888	Otopharynx_brooksi_nkhata:0.00035953586660392487):0.00012449718569484849):0.00008636891103678830	((Nimbochromis_polystigma:0.00011722904989451663	(Nimbochromis_livingstoni:0.00010424806829288896	Nimbochromis_linni:0.00022585287300749487):0.00007753536358101760):0.00016741266439422597	Stigmatochromis_modestus:0.00025272674463059676):0.00007016245674296319):0.00002014903392232186):0.00010799065207544482	((Otopharynx_lithobates:0.00022845767775557890	Mylochromis_anaphyrmus:0.00038741692148216544):0.00004528089248195031	(Mylochromis_melanotaenia:0.00024900487054574898	Tremitochranus_placodon:0.00011774469962289109):0.00013157170783892970):0.00006399567363318711):0.00005123030340130625	(Placidochromis_electra:0.00055282689040430180	(((Hemitilapia_oxyrhynchus:0.00015170008930371956	Placidochromis_longimanus_1:0.00018677188354182869):0.00004020440479310249	Chilotilapia_rhoadesii_1:0.00022503474026937346):0.00011585473378910116	((Mylochromis_ericotaenia:0.00027818587258486837	Placidochromis_milomo:0.00055675743311815664):0.00008010204997092663	((Hemitaenichromis_spilopterus:0.00008079621889615981	((Otopharynx_speciosus_1:0.00038851407413716902	Buccochromis_rhoadesii:0.00008580237083037130):0.00009443838867446557	Buccochromis_nototaenia:0.00027758014554866197):0.00016314085845712807):0.00005411039562687002	(Protomelas_ornatus_1:0.00023638000904478194	Placidochromis_johnstoni:0.00049526517694129153):0.00005166780679820593):0.00006416315798103892):0.00006464145747675409):0.00006097511777132482):0.00003360269545377451):0.00006762593044621295):0.00007359857554847635	(Taeniochromis_holotaenia:0.00054381282179163503	(Ctenopharynx_nitidus:0.00016264134454239802	Ctenopharynx_intermedius_1:0.00030101311922283222):0.00027255405695046398):0.00005829327366181572):0.00011700708346906072):0.00006693826821639120	(((((Alticorpus_geoffreyi:0.00037046417198433946	Alticorpus_macrocleithrum:0.00045044961524885627):0.00006919860938550476	(Aulonocara_steveni:0.00050095461045235312	Aulonocara_stuartgranti_Father:0.00017057902853024066):0.00025599042115887692):0.00005869936626084498	((Lethrinops_gossei:0.00022904073497889352	Aulonocara_yellow:0.00021721231476467035):0.00006254375129221079	(Lethrinops_sp_oliveri:0.00021839451688918768	Aulonocara_minutus:0.00012727787142204232):0.00005747129824567777):0.00009045205625396274):0.00004484915469630519	Lethrinops_longimanus_redhead:0.00012583019094120350):0.00004482357936641443	((Copadichromis_trimaculatus:0.00032144805402813565	Copadichromis_likomae:0.00009925750455813086):0.00006017833722926864	(Copadichromis_quadrimaculatus:0.00012132495502844469	Copadichromis_virginalis:0.00014839497494580146):0.00005938212882778193):0.00014149678720623988):0.00007238656132116027):0.00012197028245119638	(Nbrichardi:0.02583530246909509012	((A_calliptera_Near_Kyela:0.00026817856735449351	((A_calliptera_North_Rukuru:0.00015803235513669057	(A_calliptera_Chitimba:0.00018961676741292675	A_calliptera_Chizumulu:0.00035194388794396446):0.00011070921104275864):0.00010028475134408035	((A_calliptera_Songwe_River:0.00024718063537376256	((A_calliptera_Massoko_benthic:0.00014629969349960859	A_calliptera_Kingiri:0.00034051694560554706):0.00038230353325779601	(A_calliptera_Massoko_littoral:0.00033119876747647820	A_calliptera_Mbaka_river_Female:0.00012976377239869510):0.00029407226009203953):0.00010696242400154059):0.00006429042253835521	((A_calliptera_Bua:0.00076052262644777909	(A_calliptera_South_Rukuru:0.00039632913350930832	A_calliptera_Enukweni:0.00041039714884949307):0.00040629396811114123):0.00017600957901765866	(A_calliptera_Salima_Father:0.00017921432729088699	A_calliptera_Luwawa:0.00025967398107131162):0.00003922196708970399):0.00011917878369731831):0.00006399897620880294):0.00006843165802446293):0.00036962055890149944	((Iodotropheus_sprengerae:0.00026957792842635138	Petrotilapia_genalutea:0.00038028056696183071):0.00005472005772969944	((Tropheops_tropheops:0.00033586521747537340	(Genyochromis_mento:0.00056973240446985842	Metriaclima_zebra:0.00030805495854399037):0.00008058450137507010):0.00007421269060470786	(Cynotilapia_axelrodi:0.00050420058100794608	Cynotilapia_afra:0.00024671131766402078):0.00013717979329006788):0.00007991919397148477):0.00011140408550531795):0.00009156215381644095):0.00012920096395389823):0.00015238835466270959):0.00031456084969704907	(Diplotaxodon_limnothrissa:0.00013954450415610097	(Diplotaxodon_macrops:0.00012014146885990241	(Diplotaxodon_ngulube:0.00012456386711367682	Diplotaxodon_white_back_similis:0.00011918159047381260):0.00010925133639368683):0.00009684946937008725):0.00007507084935028535):0.00005710049170046395	Diplotaxodon_macrops_black_dorsal:0.00007883546867299162):0.00007738339562076606	Pallidochromis_tokolosh:0.00025844322593488708	Diplotaxodon_greenwoodi:0.00024853495113078835):0.0;
(Pallidochromis_tokolosh:0.00027411438580195641	((((Nbrichardi:0.02466767485823036579	((((Iodotropheus_sprengerae:0.00034092647306029484	(Genyochromis_mento:0.00044378811125143702	Cynotilapia_axelrodi:0.00036222043456200998):0.00010863557448536407):0.00005254753716581750	(Cynotilapia_afra:0.00025009339265911465	(Metriaclima_zebra:0.00043846906145436257	(Tropheops_tropheops:0.00027646235862919871	Petrotilapia_genalutea:0.00018716721235724181):0.00007675208132698088):0.00004808508598762164):0.00003001386103669865):0.00013041696652530980	(((A_calliptera_Songwe_River:0.00034151858616386882	((A_calliptera_Mbaka_river_Female:0.00015153125038829562	A_calliptera_Kingiri:0.00026724608823570331):0.00013898899896196333	(A_calliptera_Massoko_benthic:0.00014451959692876235	A_calliptera_Massoko_littoral:0.00029244199595007832):0.00042488348604880920):0.00010139189894204490):0.00008146628906280404	((A_calliptera_South_Rukuru:0.00009609517775362976	A_calliptera_Near_Kyela:0.00011203865015943586):0.00008428792393114066	((A_calliptera_North_Rukuru:0.00007500186696169965	A_calliptera_Chizumulu:0.00027685657082177041):0.00005290659916516689	(A_calliptera_Enukweni:0.00053994799365017032	A_calliptera_Chitimba:0.00003327188570145275):0.00020383302565086950):0.00007020914044029792):0.00006154444773415529):0.00005593324118177416	((A_calliptera_Salima_Father:0.00012536742206882944	A_calliptera_Bua:0.00056800102952328979):0.00013932787162941772	A_calliptera_Luwawa:0.00018271488046422553):0.00013605234072369246):0.00020630277196674552):0.00010915545865705050	(((Mylochromis_anaphyrmus:0.00020980530207353378	Placidochromis_electra:0.00031071896128963706):0.00007084102415050458	(((((Taeniochromis_holotaenia:0.00042897239815841868	((Stigmatochromis_modestus:0.00024270624221327659	Otopharynx_brooksi_nkhata:0.00013505597939002611):0.00011418161399176442	Stigmatochromis_guttatus:0.00025366778073303829):0.00019649243219188337):0.00006750991684096863	Copadichromis_trewavasae:0.00015048119239820042):0.00005919908469508799	(Tyrannochromis_nigriventer:0.00043765133015238785	Champsochromis_caeruelus_1:0.00029062870838046672):0.00003180522559281442):0.00009358679158832563	(((((Hemitaenichromis_spilopterus:0.00012132995150053098	((Protomelas_ornatus_1:0.00010769250866621250	Placidochromis_johnstoni:0.00035336286014898662):0.00004950850060240592	Mylochromis_ericotaenia:0.00025359688790703054):0.00001908569173331045):0.00003711573413454041	((Dimidiochromis_strigatus:0.00012399268100647551	(Dimidiochromis_dimidiatus:0.00006278729977126686	Dimidiochromis_compressiceps:0.00012525890907411766):0.00017565075307849167):0.00027627494905526240	Dimidiochromis_kiwinge:0.00033375702124940405):0.00013274997091754337):0.00002958605473449460	(Hemitilapia_oxyrhynchus:0.00020199053236471496	Otopharynx_tetrastigma:0.00026517943761522898):0.00004225442516081728):0.00003174096032621830	((Mylochromis_melanotaenia:0.00020654351385005680	Tremitochranus_placodon:0.00010904295764743046):0.00007888559141185712	(Chilotilapia_rhoadesii_1:0.00036796680726863373	(Lethrinops_auritus:0.00014316210085967663	Lethrinops_lethrinus_Father:0.00010802104702661515):0.00003867348261387792):0.00002077276086714965):0.00004495958314747000):0.00002107601922581071	((Lethrinops_albus:0.00014821566666938844	(Ctenopharynx_intermedius_1:0.00014853183478565055	Ctenopharynx_nitidus:0.00020200591758885565):0.00010000461387693732):0.00004211137149013179	((Lethrinops_longimanus_redhead:0.00014673358175318381	(Lethrinops_gossei:0.00013397751021221459	((Alticorpus_geoffreyi:0.00014862645649086584	(Alticorpus_macrocleithrum:0.00025177556699129618	(Aulonocara_minutus:0.00013670065417203310	Lethrinops_sp_oliveri:0.00014055031617647281):0.00001978161888865781):0.00003636938460752937):0.00006661624687098793	((Aulonocara_stuartgranti_Father:0.00019399987381671390	Aulonocara_steveni:0.00035482341339464549):0.00015532864351609077	Aulonocara_yellow:0.00014491319703251074):0.00003480378724359704):0.00002586778233220381):0.00003239633886597360):0.00005957376944821173	(((Placidochromis_longimanus_1:0.00012398155462314510	Placidochromis_milomo:0.00048340913695761595):0.00006432711015602757	(Nimbochromis_livingstoni:0.00010524868685351923	(Nimbochromis_polystigma:0.00013800756959724000	Nimbochromis_linni:0.00020823633061793734):0.00009599327992242487):0.00026074467359546465):0.00004554503788547656	((Taeniolethrinops_praeorbitalis:0.00015692665486921571	Taeniolethrinops_macrorhynchus:0.00019612636940792653):0.00005881743095203368	Taeniolethrinops_furcicauda:0.00018119335038379309):0.00017639159300571449):0.00007474995819261331):0.00002329118629639709):0.00002289837294327581):0.00006208174291673734):0.00001776427897504008	((Buccochromis_nototaenia:0.00020827612946281091	(Otopharynx_speciosus_1:0.00049455664472602425	Buccochromis_rhoadesii:0.00027853905168514180):0.00016393784998094423):0.00011559957581572930	Otopharynx_lithobates:0.00024946557785933215):0.00008335435810803085):0.00004172325957965849):0.00002881690571263229	((Copadichromis_trimaculatus:0.00015142407936161645	Copadichromis_quadrimaculatus:0.00008743118345475164):0.00010305316094899060	(Copadichromis_likomae:0.00007874680182822599	Copadichromis_virginalis:0.00014779264409749371):0.00002063021237945038):0.00008104319222862989):0.00008546833141824212):0.00005258376496626010):0.00007470941533045248	(Rhamphochromis_esox:0.00010300191578819839	(Rhamphochromis_woodi:0.00007795992984790227	Rhamphochromis_longiceps:0.00002982619090491881):0.00004131733025459702):0.00045926193753939007):0.00018721694286480577	Diplotaxodon_limnothrissa:0.00010713248023442310):0.00006521222691346714	(Diplotaxodon_macrops_black_dorsal:0.00007186830875680568	((Diplotaxodon_white_back_similis:0.00009770309142179160	Diplotaxodon_ngulube:0.00010867946517996476):0.00006094250496034644	Diplotaxodon_macrops:0.00002632512337024426):0.00001505015282760525):0.00003417172332850657):0.00008947190323282719	Diplotaxodon_greenwoodi:0.00013392457170143644):0.0;
((Diplotaxodon_macrops_black_dorsal:0.00009746591369143736	(((Pallidochromis_tokolosh:0.00015656071534463504	Diplotaxodon_macrops:0.00010603697214794412):0.00004391997271923956	(Diplotaxodon_limnothrissa:0.00009975622139816393	((Rhamphochromis_woodi:0.00006911970003509714	(Rhamphochromis_longiceps:0.00002440470594929312	Rhamphochromis_esox:0.00011555434802698311):0.00003296407290765894):0.00056365203694149727	((((((Alticorpus_geoffreyi:0.00015504569531099176	(Alticorpus_macrocleithrum:0.00045077312618093404	((Lethrinops_albus:0.00013559533915782359	((Taeniolethrinops_macrorhynchus:0.00013660808881776811	Taeniolethrinops_praeorbitalis:0.00015704278345976723):0.00006737057150623478	Taeniolethrinops_furcicauda:0.00035993781915282490):0.00009569067983984946):0.00007665207576707067	(Lethrinops_longimanus_redhead:0.00015899100182411343	(Lethrinops_gossei:0.00009025602221569833	Lethrinops_sp_oliveri:0.00014895437601710777):0.00003446425818223808):0.00008060134657894870):0.00002042406083210326):0.00003009879601561963):0.00003598929588147916	Aulonocara_yellow:0.00020325343959524673):0.00003974484577775847	((((Copadichromis_virginalis:0.00018901163809399992	((Copadichromis_quadrimaculatus:0.00011076178898896634	Copadichromis_likomae:0.00023561186416549428):0.00007217590118702597	Copadichromis_trimaculatus:0.00018275257892193104):0.00004546339263687353):0.00011958021175219303	(Otopharynx_brooksi_nkhata:0.00044271260099190262	Placidochromis_milomo:0.00063687350283291424):0.00005212031740232158):0.00006790875740522807	((Stigmatochromis_modestus:0.00022040465664500166	(Copadichromis_trewavasae:0.00024708610720763929	Taeniochromis_holotaenia:0.00042660917032523075):0.00008892277050070790):0.00007090509243386556	(Lethrinops_auritus:0.00015154589398087772	((((((Nimbochromis_livingstoni:0.00011905646009132896	(Nimbochromis_polystigma:0.00016753390025294005	Nimbochromis_linni:0.00037009374183548046):0.00008760284132640591):0.00016314338190684125	(Hemitaenichromis_spilopterus:0.00025897112718306268	Placidochromis_johnstoni:0.00057761973359541957):0.00008037355401186884):0.00004280177643779486	((Champsochromis_caeruelus_1:0.00046295929576391557	(Dimidiochromis_strigatus:0.00012819945859056121	(Dimidiochromis_compressiceps:0.00023177256978309366	Dimidiochromis_dimidiatus:0.00007287033298305648):0.00014321471503876389):0.00031447490156176353):0.00010380624223713767	(Dimidiochromis_kiwinge:0.00023642662110268879	Hemitilapia_oxyrhynchus:0.00016310027071655411):0.00006017727687589370):0.00009131853915300061):0.00006713463435197539	(Stigmatochromis_guttatus:0.00053255385675122179	(Placidochromis_longimanus_1:0.00013095386549076359	(Tremitochranus_placodon:0.00017738427650233499	Mylochromis_melanotaenia:0.00012765411220623356):0.00006520401281752832):0.00008379325447911682):0.00009895100827106616):0.00004484439970852703	((Otopharynx_lithobates:0.00040260914561495473	(Mylochromis_ericotaenia:0.00024721559006475559	(Chilotilapia_rhoadesii_1:0.00032247403439135001	Otopharynx_tetrastigma:0.00057474149747980261):0.00009734999452214617):0.00005503973349503110):0.00004088120686195307	(Protomelas_ornatus_1:0.00018294879731641309	Tyrannochromis_nigriventer:0.00048249902198623272):0.00016593005710062415):0.00004935315060075744):0.00006450950425353627	(Lethrinops_lethrinus_Father:0.00025392844125690298	((Ctenopharynx_intermedius_1:0.00020419468569622727	Ctenopharynx_nitidus:0.00010205422781949475):0.00021332179988122667	(Otopharynx_speciosus_1:0.00035548674258645789	(Buccochromis_nototaenia:0.00013166375476404035	Buccochromis_rhoadesii:0.00019567031149226387):0.00016227892288188064):0.00026121516624109660):0.00008682240944267673):0.00007045680088720045):0.00004874008674112769):0.00003454842428298799):0.00003205289300338664):0.00006948626998599784	(Placidochromis_electra:0.00061451264828304509	(Aulonocara_steveni:0.00018139203416816255	Aulonocara_stuartgranti_Father:0.00029847040628905525):0.00019947680847573555):0.00006652760678634058):0.00003642267301023257):0.00009813007860321893	(Aulonocara_minutus:0.00009608689939081387	Mylochromis_anaphyrmus:0.00028406773464363904):0.00006252091168193531):0.00014911026916346326	((A_calliptera_Bua:0.00061513626531415873	(A_calliptera_Salima_Father:0.00010843921057882229	(((A_calliptera_Kingiri:0.00026938248825352353	((A_calliptera_Massoko_benthic:0.00000121290255411650	A_calliptera_Massoko_littoral:0.00007687479652574656):0.00035382493180571270	A_calliptera_Songwe_River:0.00012003492734914960):0.00004202518303786655):0.00007506093538621738	(A_calliptera_Chizumulu:0.00033555141171857510	(((A_calliptera_Luwawa:0.00040097824788678496	A_calliptera_North_Rukuru:0.00008665461502732251):0.00008915592913575942	(A_calliptera_Mbaka_river_Female:0.00046605730205154792	A_calliptera_Enukweni:0.00066737140903737791):0.00016104919551997507):0.00005182185140136329	(A_calliptera_Chitimba:0.00006926246438663059	A_calliptera_South_Rukuru:0.00006871989916739197):0.00003853129217885181):0.00010600615524404417):0.00004115430965304759):0.00004904337205519070	A_calliptera_Near_Kyela:0.00012767037347777421):0.00008132599247839642):0.00013975161955141188):0.00043793874875214782	((((Petrotilapia_genalutea:0.00008824660320286543	Metriaclima_zebra:0.00035573696437731997):0.00011686497213456837	Genyochromis_mento:0.00048317311763344730):0.00009719868342078806	(Iodotropheus_sprengerae:0.00047470763860212777	Tropheops_tropheops:0.00025044552129968535):0.00004247829149312031):0.00009794312631113563	(Cynotilapia_axelrodi:0.00025930632033254294	Cynotilapia_afra:0.00022895483440026109):0.00012582054953124081):0.00022772255132536676):0.00019091284640430019):0.00008637463290787477	Nbrichardi:0.02684112462914522990):0.00008779746229052406):0.00024074944611928172):0.00004571836591932967):0.00005064749391673860	Diplotaxodon_ngulube:0.00017787691099644897):0.00001083874002960233):0.00003556099959364596	Diplotaxodon_white_back_similis:0.00009055953327399079	Diplotaxodon_greenwoodi:0.00010984980627138422):0.0;
(((((Rhamphochromis_longiceps:0.00010720082602657047	(Rhamphochromis_esox:0.00011337104111267084	Rhamphochromis_woodi:0.00014310009407017760):0.00007609098381986284):0.00035249164821521433	((((Copadichromis_quadrimaculatus:0.00009570372717468668	(Alticorpus_geoffreyi:0.00016161973342074577	Copadichromis_virginalis:0.00008613915510532265):0.00004218687426438699):0.00002062779351903215	((Copadichromis_likomae:0.00013777304368389290	(Alticorpus_macrocleithrum:0.00025889445410148874	((Aulonocara_steveni:0.00025333397389991358	Aulonocara_stuartgranti_Father:0.00025172995209764867):0.00011456641757213193	(Lethrinops_auritus:0.00007496822621643490	Lethrinops_albus:0.00015141641768639185):0.00004254516744864283):0.00001655155349986536):0.00002760461340884008):0.00002891255533777671	(((Lethrinops_longimanus_redhead:0.00005940906492353429	((Copadichromis_trimaculatus:0.00022902440124460683	(Lethrinops_gossei:0.00017631125315744850	Aulonocara_minutus:0.00012439568619540360):0.00005094676644032359):0.00001696161506295306	Aulonocara_yellow:0.00008000749449694671):0.00004030515489113875):0.00001666589899571675	Mylochromis_anaphyrmus:0.00024929004534932623):0.00003310275399129783	(((Lethrinops_lethrinus_Father:0.00016836891312554242	(Taeniolethrinops_praeorbitalis:0.00013260294346041429	(Taeniolethrinops_macrorhynchus:0.00019500443862601242	Taeniolethrinops_furcicauda:0.00040670171450468039):0.00009320028150864946):0.00004893796662909785):0.00003646695062513358	((((Hemitaenichromis_spilopterus:0.00013176637892009621	Placidochromis_johnstoni:0.00014090291689478621):0.00010195840450452557	(Dimidiochromis_kiwinge:0.00020505735338788428	(Dimidiochromis_compressiceps:0.00026732567097962690	(Dimidiochromis_strigatus:0.00013535131839761914	Dimidiochromis_dimidiatus:0.00003416280904787056):0.00015282614434654118):0.00023342633223454636):0.00009405493973258315):0.00007050953684920249	(Protomelas_ornatus_1:0.00015986872263123883	((((Buccochromis_nototaenia:0.00013244014052883016	(Buccochromis_rhoadesii:0.00027561751566650746	Otopharynx_speciosus_1:0.00048701984287834692):0.00006241264070100061):0.00016470318841442698	(Placidochromis_milomo:0.00030864099270434678	(Tyrannochromis_nigriventer:0.00048084753261384827	Champsochromis_caeruelus_1:0.00030918283897175282):0.00016888152145241918):0.00006213278200457731):0.00005004162974331627	((Nimbochromis_polystigma:0.00033274934605208046	(Nimbochromis_linni:0.00018242620595284014	Nimbochromis_livingstoni:0.00007792900165391947):0.00013304553356439260):0.00015282151702067183	(Tremitochranus_placodon:0.00018293733595031996	Mylochromis_melanotaenia:0.00009799060199145621):0.00015652175374301105):0.00005907346495027135):0.00005933408019108922	((Ctenopharynx_intermedius_1:0.00012482707605286576	Ctenopharynx_nitidus:0.00018696300178882162):0.00009052118299243247	(Mylochromis_ericotaenia:0.00042271691234797452	Otopharynx_lithobates:0.00024331874966059886):0.00005863935603905623):0.00005913572501605013):0.00002062513424089735):0.00005181020283918528):0.00002109239541312904	(Placidochromis_electra:0.00026537095097911979	(((Chilotilapia_rhoadesii_1:0.00039462886562016474	Otopharynx_tetrastigma:0.00033151426671016744):0.00008103237109160926	(Placidochromis_longimanus_1:0.00015027858740797637	Hemitilapia_oxyrhynchus:0.00017688329460661866):0.00005452958590869014):0.00003841095461301595	Copadichromis_trewavasae:0.00021027470715921548):0.00002931076278889307):0.00004781015918228646):0.00002337470865000755):0.00005573519255947953	(((Otopharynx_brooksi_nkhata:0.00027156468874713394	Stigmatochromis_guttatus:0.00050510228703010346):0.00013011002000654217	Taeniochromis_holotaenia:0.00028204283437638833):0.00006574308513108030	Stigmatochromis_modestus:0.00048500843502212497):0.00007944635487162450):0.00000599487301460705):0.00002989680463388279):0.00003595429417541877):0.00005998433682280564	Lethrinops_sp_oliveri:0.00019751241177665897):0.00007667645244449145	(Nbrichardi:0.02595518656399737126	(((Petrotilapia_genalutea:0.00010093572045225640	Metriaclima_zebra:0.00049709801230351516):0.00007627119382803410	(Tropheops_tropheops:0.00022826651291588126	((Genyochromis_mento:0.00030679378280064318	Cynotilapia_axelrodi:0.00036193833506084931):0.00014014610192047877	Cynotilapia_afra:0.00018940968568752710):0.00007206780514491755):0.00006629142076257106):0.00006918285448554275	((((A_calliptera_Bua:0.00071931364473433869	(A_calliptera_Kingiri:0.00007015727374718541	((A_calliptera_Chizumulu:0.00037538803482766066	A_calliptera_North_Rukuru:0.00011490657057521174):0.00008109498211749229	A_calliptera_Near_Kyela:0.00013045935828395923):0.00021195942436086454):0.00011840106418948995):0.00010336854575690560	(((A_calliptera_South_Rukuru:0.00011640983264430103	(A_calliptera_Chitimba:0.00009035215465030292	A_calliptera_Enukweni:0.00059058534432739182):0.00006908507187353101):0.00007566634820677598	(A_calliptera_Songwe_River:0.00017284984803003913	((A_calliptera_Massoko_littoral:0.00004534240331365456	A_calliptera_Massoko_benthic:0.00001510138491097788):0.00037639384003975850	A_calliptera_Mbaka_river_Female:0.00009149798740217478):0.00006691330571881599):0.00006569869683995654):0.00006759332898302783	A_calliptera_Luwawa:0.00035178152761546029):0.00010767719495165143):0.00009145292765812434	A_calliptera_Salima_Father:0.00015083817677877029):0.00017593428209022394	Iodotropheus_sprengerae:0.00039127254706589900):0.00009411358646767073):0.00003571985303961741):0.00002982796591512754):0.00007062199767690408):0.00010573174369760404	Diplotaxodon_limnothrissa:0.00005292576013999754):0.00009915968626268153	((Pallidochromis_tokolosh:0.00011176529663614422	Diplotaxodon_macrops_black_dorsal:0.00004981600561212264):0.00001775118043183970	(Diplotaxodon_macrops:0.00007680163225042748	Diplotaxodon_ngulube:0.00011952012892825041):0.00003284935495856737):0.00005831434550888249):0.00008614034908578991	Diplotaxodon_white_back_similis:0.00008791325669862965	Diplotaxodon_greenwoodi:0.00029368010437271516):0.0;
(((Pallidochromis_tokolosh:0.00034883188086018354	Diplotaxodon_white_back_similis:0.00026511359480051405):0.00014678317411204013	((Diplotaxodon_macrops:0.00012032187210784304	Diplotaxodon_ngulube:0.00019258884680375973):0.00027123840530541443	(Diplotaxodon_macrops_black_dorsal:0.00024096906376901465	Diplotaxodon_limnothrissa:0.00011813286631646095):0.00020094356436983752):0.00007200726393328737):0.00016218751058519738	((Rhamphochromis_longiceps:0.00025706693466536265	(Rhamphochromis_woodi:0.00007563281027084777	Rhamphochromis_esox:0.00017695607127844070):0.00013984502915675862):0.00088103917762897633	((((Placidochromis_milomo:0.00068086783196263413	Protomelas_ornatus_1:0.00034646639076050194):0.00019230872097909015	((Taeniolethrinops_praeorbitalis:0.00037841854852491591	((Copadichromis_likomae:0.00026729919137696075	Lethrinops_longimanus_redhead:0.00025659826141566621):0.00009833539887665847	(Lethrinops_albus:0.00066006535430262157	Lethrinops_auritus:0.00018057851413044037):0.00012825149140562636):0.00010664472336585039):0.00020718725643873335	((((Otopharynx_lithobates:0.00059744659895591271	(Ctenopharynx_intermedius_1:0.00020448221525032342	Ctenopharynx_nitidus:0.00038849582119616580):0.00031885401294049994):0.00016543540084106796	((((Placidochromis_johnstoni:0.00093503931675697398	Champsochromis_caeruelus_1:0.00064923921393461679):0.00016068467016436416	Buccochromis_nototaenia:0.00088165060778660738):0.00013697799317608769	((Chilotilapia_rhoadesii_1:0.00050760596257052551	(((Mylochromis_melanotaenia:0.00021022778300533240	Tremitochranus_placodon:0.00026402989384111965):0.00030490864034641424	Hemitaenichromis_spilopterus:0.00019608063905123034):0.00021961669516088982	(Dimidiochromis_compressiceps:0.00042055972012493043	(Dimidiochromis_strigatus:0.00015314813825345543	Dimidiochromis_dimidiatus:0.00011772263891007145):0.00026944340940098595):0.00051333615251389743):0.00015528444310581918):0.00014460818210598834	(Hemitilapia_oxyrhynchus:0.00035417240066663446	(Lethrinops_sp_oliveri:0.00028669436265742963	Lethrinops_gossei:0.00026138717191905573):0.00017008518538153884):0.00007127613552905788):0.00008134377273993973):0.00020158023068344983	(Taeniolethrinops_macrorhynchus:0.00020390487700112995	Taeniolethrinops_furcicauda:0.00023140592240193585):0.00049971373983494314):0.00014597546921962364):0.00013705348858293549	((Dimidiochromis_kiwinge:0.00074436755516186939	((Nimbochromis_linni:0.00065626364510088160	(Nimbochromis_livingstoni:0.00018890714655075611	Nimbochromis_polystigma:0.00025959233772448532):0.00019687553288354437):0.00035593553955927458	((((Copadichromis_trewavasae:0.00041223383039085885	Tyrannochromis_nigriventer:0.00074900616900948813):0.00017774100472058675	(Stigmatochromis_guttatus:0.00057002767815651290	(Otopharynx_brooksi_nkhata:0.00028305746267622456	Stigmatochromis_modestus:0.00058233203862945182):0.00009953240294497950):0.00035996639792653951):0.00014816928628539296	(Placidochromis_longimanus_1:0.00018971867409959815	Otopharynx_tetrastigma:0.00080743904549550999):0.00021151240970829528):0.00011692996750682144	Lethrinops_lethrinus_Father:0.00044795368501082309):0.00007513476770665724):0.00014552744447416467):0.00006514523153104709	((Taeniochromis_holotaenia:0.00060124551181989022	Mylochromis_anaphyrmus:0.00048280799759741437):0.00019617744783624589	(Mylochromis_ericotaenia:0.00072681119627628272	(Otopharynx_speciosus_1:0.00051392948577685005	Buccochromis_rhoadesii:0.00036201460682514408):0.00023561394332813712):0.00022173310756821814):0.00011829316824039444):0.00009971342673842003):0.00013288578695271191	(Aulonocara_yellow:0.00029347310563454743	(Alticorpus_macrocleithrum:0.00048546361657362364	Aulonocara_minutus:0.00046236312081916661):0.00014714093028007861):0.00018755453405902353):0.00012105967627946538):0.00011762337110404437):0.00012802267950491830	(Nbrichardi:0.03245745517180920192	((A_calliptera_Chizumulu:0.00046832677790918843	((((A_calliptera_Songwe_River:0.00023944393996052602	(A_calliptera_North_Rukuru:0.00013842344462905237	A_calliptera_Enukweni:0.00098875884938268784):0.00022622143114028651):0.00016540106150151040	(A_calliptera_Near_Kyela:0.00010536210723803795	((A_calliptera_Massoko_benthic:0.00000123629565740185	A_calliptera_Massoko_littoral:0.00000123629565740185):0.00091729681313972250	A_calliptera_South_Rukuru:0.00034590676573831395):0.00010107319624007946):0.00015425266227317167):0.00034369712952670199	((A_calliptera_Salima_Father:0.00014610690519835942	A_calliptera_Kingiri:0.00024256708867707397):0.00026134882878007436	(A_calliptera_Chitimba:0.00027130320672069614	A_calliptera_Mbaka_river_Female:0.00025902727820449823):0.00018447384443999524):0.00013407255688466994):0.00007510103103747145	(A_calliptera_Bua:0.00134999728326258735	A_calliptera_Luwawa:0.00051843829972664896):0.00028867877812460788):0.00033442568246040542):0.00030280750204807747	(Genyochromis_mento:0.00066892344204291158	(Cynotilapia_afra:0.00050429940902078777	(((Petrotilapia_genalutea:0.00041641319129679343	(Iodotropheus_sprengerae:0.00072373970172352710	Metriaclima_zebra:0.00061265653125831137):0.00021340409368319582):0.00016003188399157082	Tropheops_tropheops:0.00029007344059775762):0.00009653730067587176	Cynotilapia_axelrodi:0.00025061089527898069):0.00007787034785988551):0.00010841513900020392):0.00031153401884735432):0.00019053910832858621):0.00019733768568517036):0.00020835414086857966	(Alticorpus_geoffreyi:0.00033474693723773786	((Copadichromis_quadrimaculatus:0.00022997035521736837	Copadichromis_virginalis:0.00032811512272390517):0.00018518201104618609	(Copadichromis_trimaculatus:0.00056362152192635905	(Placidochromis_electra:0.00045708851220965042	(Aulonocara_stuartgranti_Father:0.00043297110839752580	Aulonocara_steveni:0.00050244036555175580):0.00022609976476183037):0.00039203140110767874):0.00032098636069104717):0.00007459658904090592):0.00012876413418224205):0.00031047494214975815):0.00043483769225136819	Diplotaxodon_greenwoodi:0.00078497929640430127):0.0;
(Pallidochromis_tokolosh:0.00012469629497852106	(((Diplotaxodon_ngulube:0.00014628041616947821	(Diplotaxodon_macrops_black_dorsal:0.00005103140534982374	Diplotaxodon_macrops:0.00007516970505129781):0.00002999976816246958):0.00005413754223297088	(((Nbrichardi:0.02482359321986904108	(((A_calliptera_Luwawa:0.00084638171969231030	(A_calliptera_Salima_Father:0.00013047871196623611	A_calliptera_Bua:0.00066143083315450986):0.00012534332575076353):0.00013709492984176428	((A_calliptera_Chitimba:0.00014623436538336554	A_calliptera_Enukweni:0.00097145742756447960):0.00011721821017726805	((A_calliptera_North_Rukuru:0.00010917476500783103	((A_calliptera_Near_Kyela:0.00011487097965677258	A_calliptera_Songwe_River:0.00025953108508586697):0.00007886024835677945	(A_calliptera_Mbaka_river_Female:0.00008333851611534550	(A_calliptera_Kingiri:0.00040233473210510008	(A_calliptera_Massoko_littoral:0.00000117659307424811	A_calliptera_Massoko_benthic:0.00000117659307424811):0.00085625483494096487):0.00012916126718818394):0.00011220986107796494):0.00005012704125452970):0.00005662935314443304	(A_calliptera_South_Rukuru:0.00014585038861723623	A_calliptera_Chizumulu:0.00019583432817061051):0.00011140515377248340):0.00012528666111325844):0.00006875284720629643):0.00006726860257932734	((Metriaclima_zebra:0.00032354292676177590	Petrotilapia_genalutea:0.00017217836413304201):0.00005354444249556658	(Tropheops_tropheops:0.00026759862217540193	(Iodotropheus_sprengerae:0.00028238000931018955	(Genyochromis_mento:0.00042837885598248984	(Cynotilapia_afra:0.00008539013234346420	Cynotilapia_axelrodi:0.00022961947044444677):0.00007547187374055747):0.00009757071178423652):0.00008639816734800021):0.00004561697314483111):0.00009570076245326282):0.00007962919139050607):0.00004487361755342706	((Lethrinops_albus:0.00016289846089275327	((((Ctenopharynx_nitidus:0.00014026907395589788	Ctenopharynx_intermedius_1:0.00010177953589101024):0.00018568100854573011	Lethrinops_lethrinus_Father:0.00012215838951308349):0.00003769026287207898	Lethrinops_auritus:0.00022216311505248278):0.00002280385195880729	((Aulonocara_minutus:0.00016871184543558628	((Aulonocara_yellow:0.00010150412120605438	(Alticorpus_geoffreyi:0.00015421192823760296	Lethrinops_longimanus_redhead:0.00012073307221480870):0.00001265517997685324):0.00005334997795051851	(Lethrinops_gossei:0.00012573369884350934	(Alticorpus_macrocleithrum:0.00032753950169188829	Lethrinops_sp_oliveri:0.00007432571486835405):0.00005719025470327025):0.00004878366603771366):0.00002059322323676547):0.00004094686183779465	((((Otopharynx_tetrastigma:0.00046825540064248110	Aulonocara_stuartgranti_Father:0.00019941325068209917):0.00003860262481755971	Aulonocara_steveni:0.00030365498320848586):0.00005023289275413225	Mylochromis_anaphyrmus:0.00019691558624094284):0.00004695853066239955	((Champsochromis_caeruelus_1:0.00052813016841052199	((Nimbochromis_polystigma:0.00006350147082498759	(Nimbochromis_linni:0.00024574130527508907	Nimbochromis_livingstoni:0.00018931575838610775):0.00008243665872141362):0.00038075712736521577	Placidochromis_electra:0.00027940791166558966):0.00005304296565026567):0.00003855662372007297	(((((Taeniochromis_holotaenia:0.00042142370875913903	Stigmatochromis_guttatus:0.00031530482934058403):0.00007884625589857438	(Copadichromis_trewavasae:0.00020877403792929204	(Otopharynx_brooksi_nkhata:0.00037700171779139340	Stigmatochromis_modestus:0.00022286247693894371):0.00008169544262305931):0.00006458636509206224):0.00008108001654935563	Placidochromis_longimanus_1:0.00013217096718952929):0.00001761272457443842	(Copadichromis_trimaculatus:0.00022374218308896337	(Mylochromis_ericotaenia:0.00035142206814847026	Hemitaenichromis_spilopterus:0.00014727949230883316):0.00003740486051506857):0.00004428857644379392):0.00003853406443434244	(((((Dimidiochromis_compressiceps:0.00013328829694298787	Dimidiochromis_strigatus:0.00010627792892391811):0.00013615807594986442	Dimidiochromis_dimidiatus:0.00009501774402492606):0.00025996150030536123	Dimidiochromis_kiwinge:0.00030387805953153632):0.00009703828555750658	Hemitilapia_oxyrhynchus:0.00022235305564742772):0.00006741278149788007	((Tyrannochromis_nigriventer:0.00040300320601901644	((Tremitochranus_placodon:0.00014166350042558513	Mylochromis_melanotaenia:0.00020311341106354246):0.00010945366569297955	(Otopharynx_lithobates:0.00016030427814694260	Chilotilapia_rhoadesii_1:0.00015228298522607220):0.00005161688841905077):0.00003860780096697695):0.00004004038969830641	((((Otopharynx_speciosus_1:0.00009320553039175414	(Buccochromis_nototaenia:0.00017898459303907743	Buccochromis_rhoadesii:0.00015124362294196951):0.00010285361257999081):0.00021304970554096272	Placidochromis_johnstoni:0.00030577258236938313):0.00004598175989221516	(Protomelas_ornatus_1:0.00019745859408538315	Placidochromis_milomo:0.00048414299416648320):0.00007460660879847958):0.00005607194534390134	(Taeniolethrinops_macrorhynchus:0.00016513498065702181	(Taeniolethrinops_praeorbitalis:0.00012412604265367387	Taeniolethrinops_furcicauda:0.00006959362369736132):0.00004168562683077081):0.00018270662171610087):0.00005002932124051906):0.00002485418981749847):0.00004351920554955522):0.00003739932150850854):0.00004611628086933112):0.00002874562925565269):0.00004349635696873847):0.00005578141003289538):0.00004563997338584479	(Copadichromis_likomae:0.00013549945934235080	(Copadichromis_quadrimaculatus:0.00013657319322075487	Copadichromis_virginalis:0.00008518076574822060):0.00005380486399432147):0.00008422878933310747):0.00006098906253043819):0.00009449105554971987	(Rhamphochromis_woodi:0.00008995441468259732	(Rhamphochromis_longiceps:0.00005500320603094516	Rhamphochromis_esox:0.00011797681224165460):0.00003338633733868849):0.00038816557286638329):0.00014359282301111120):0.00004924137793605510	(Diplotaxodon_limnothrissa:0.00009643551586372161	Diplotaxodon_white_back_similis:0.00022961500774988560):0.00004452941450639743):0.00009022923687149596	Diplotaxodon_greenwoodi:0.00040395115487405509):0.0;
((((((((Copadichromis_virginalis:0.00013856195828942808	(((Lethrinops_auritus:0.00013171375521222275	((Placidochromis_milomo:0.00037776303015355233	Lethrinops_albus:0.00013307063599942072):0.00009983076258602376	(Ctenopharynx_intermedius_1:0.00013000686197990331	Ctenopharynx_nitidus:0.00020202358233562152):0.00015282456347424109):0.00005552837635569880):0.00004036481905376853	(((Lethrinops_lethrinus_Father:0.00015764344118269631	Aulonocara_steveni:0.00052887743590617679):0.00006797761194771267	((Taeniolethrinops_furcicauda:0.00012846618353826611	(Taeniolethrinops_praeorbitalis:0.00019128804693465269	Taeniolethrinops_macrorhynchus:0.00019877411669905895):0.00003300290957821890):0.00015125636617136618	(Mylochromis_ericotaenia:0.00023298232315975898	Champsochromis_caeruelus_1:0.00046572193247429618):0.00010682445940904293):0.00002572864781193407):0.00006954940311418680	(((Lethrinops_gossei:0.00009223242826334522	Alticorpus_geoffreyi:0.00019914038090899290):0.00005639298419822404	(((Alticorpus_macrocleithrum:0.00024365008501247513	Lethrinops_longimanus_redhead:0.00014598254752888390):0.00005958371069440884	Aulonocara_minutus:0.00010607904932589035):0.00003665007752704895	Aulonocara_yellow:0.00007478802164206873):0.00003447638794198565):0.00005369713170366797	((Copadichromis_trewavasae:0.00027167441817771204	Mylochromis_anaphyrmus:0.00021355814286162387):0.00005290221037932102	Lethrinops_sp_oliveri:0.00010143578518971849):0.00004669539417218208):0.00002229013580718658):0.00002760637097551516):0.00003143461206912066	((((Copadichromis_likomae:0.00013024812469273402	((Placidochromis_longimanus_1:0.00018934594548337776	Otopharynx_tetrastigma:0.00071795949806324375):0.00006440112909442797	(((Stigmatochromis_modestus:0.00028950023548069082	Otopharynx_brooksi_nkhata:0.00021536034349064231):0.00011769338437933068	Copadichromis_trimaculatus:0.00026183137547197059):0.00005377289265756121	(((Otopharynx_speciosus_1:0.00020064779254359573	(Buccochromis_nototaenia:0.00013168669820125983	Buccochromis_rhoadesii:0.00011064968517937361):0.00014268618088618829):0.00017381708583763381	(Hemitilapia_oxyrhynchus:0.00008150646735503084	Tyrannochromis_nigriventer:0.00050260616489128775):0.00006341353922786295):0.00005570722288252582	(Taeniochromis_holotaenia:0.00037943382940484920	(Protomelas_ornatus_1:0.00023867876951216680	(Nimbochromis_linni:0.00056920315506292984	(Nimbochromis_livingstoni:0.00010925559009037908	Nimbochromis_polystigma:0.00009988195974378042):0.00013593363491309188):0.00025135134416921713):0.00005652147404455123):0.00004520170025042794):0.00006492447295064469):0.00002711503870991878):0.00005316757747929159):0.00004746714495389682	((Dimidiochromis_kiwinge:0.00032930823416165859	((Dimidiochromis_dimidiatus:0.00016337655994584914	Dimidiochromis_compressiceps:0.00019844227617426183):0.00009373750468389987	Dimidiochromis_strigatus:0.00009028525277250176):0.00044726869387631037):0.00010391239302885395	(Chilotilapia_rhoadesii_1:0.00026497199296103070	Otopharynx_lithobates:0.00028482491155170628):0.00008572068910138918):0.00003569033396775341):0.00003341923998791679	(Placidochromis_johnstoni:0.00023157636251645725	Stigmatochromis_guttatus:0.00055220273298233358):0.00007917226352231334):0.00001174853397983780	(((Placidochromis_electra:0.00026994548532103721	Aulonocara_stuartgranti_Father:0.00016203056738732494):0.00005227208067668841	Copadichromis_quadrimaculatus:0.00009837380923571701):0.00002595548054590827	((Mylochromis_melanotaenia:0.00010742348324062727	Tremitochranus_placodon:0.00017384644708686448):0.00014634059062891834	Hemitaenichromis_spilopterus:0.00011608542442324932):0.00005890170989687156):0.00005713562200202102):0.00005567450017718282):0.00007305748428419716):0.00006095668397879591	(Nbrichardi:0.02620729948842818319	((((Genyochromis_mento:0.00044186159297183140	Iodotropheus_sprengerae:0.00026238051845447590):0.00007380503928208163	Petrotilapia_genalutea:0.00024523739350920356):0.00006706685211541042	(Cynotilapia_afra:0.00025042472571863998	(Metriaclima_zebra:0.00033273548268706373	(Tropheops_tropheops:0.00018297526059976691	Cynotilapia_axelrodi:0.00048808530918519619):0.00003346172084702402):0.00005223826156236078):0.00006062895324807326):0.00008670753963912143	((((A_calliptera_Mbaka_river_Female:0.00009508781898934850	(A_calliptera_Songwe_River:0.00017653342889974958	(A_calliptera_Massoko_littoral:0.00004810284992466544	A_calliptera_Massoko_benthic:0.00003539230449383603):0.00056465229875603425):0.00006432128282318833):0.00007895734886231093	((A_calliptera_Near_Kyela:0.00008027853792777672	A_calliptera_Kingiri:0.00033930787972803912):0.00003424418206522327	A_calliptera_North_Rukuru:0.00008004171609173497):0.00004866993316963236):0.00008184693150580545	A_calliptera_Chitimba:0.00018719682319395887):0.00008277097129242193	(A_calliptera_Salima_Father:0.00016144405775235133	((A_calliptera_Luwawa:0.00070892919819766451	(A_calliptera_Enukweni:0.00057381638423296196	A_calliptera_Bua:0.00030165083116333042):0.00014748604235890220):0.00008135862559333861	(A_calliptera_South_Rukuru:0.00014066491802020776	A_calliptera_Chizumulu:0.00017967392431489200):0.00008337551081496420):0.00003801310219322975):0.00011035733508203420):0.00028240714982658249):0.00005532782657623700):0.00005271014729386969):0.00005866724322996753	((Rhamphochromis_woodi:0.00004914321360426387	Rhamphochromis_longiceps:0.00005871132443964254):0.00001962863245686434	Rhamphochromis_esox:0.00008093235439807767):0.00051459047339206989):0.00016851963017245228	(Diplotaxodon_limnothrissa:0.00004307672295800032	Diplotaxodon_macrops_black_dorsal:0.00007170337492384355):0.00005346702186364313):0.00002335792993766610	Diplotaxodon_macrops:0.00006823877512599433):0.00002586255145930319	Diplotaxodon_ngulube:0.00017171816991401801):0.00005699177375586201	Diplotaxodon_white_back_similis:0.00007231229104871861):0.00016714563321969976	Pallidochromis_tokolosh:0.00014091347601904617	Diplotaxodon_greenwoodi:0.00008001036145569417):0.0;
((Diplotaxodon_white_back_similis:0.00016405727772511998	Diplotaxodon_ngulube:0.00002004525241670530):0.00008854624959412053	(((((((Tropheops_tropheops:0.00027422362749672811	Genyochromis_mento:0.00069210407820725971):0.00008189286662994948	(Iodotropheus_sprengerae:0.00059268770740578114	((Metriaclima_zebra:0.00049843711108214133	Petrotilapia_genalutea:0.00032782172394883952):0.00008207521164723701	(Cynotilapia_axelrodi:0.00048383808798118082	Cynotilapia_afra:0.00020322834615616833):0.00008772582413311625):0.00008694357541994993):0.00012018621665814920):0.00010983555617750662	(A_calliptera_Bua:0.00061144072476789846	(A_calliptera_Enukweni:0.00066091371209732669	(A_calliptera_Salima_Father:0.00011952735923954444	(A_calliptera_South_Rukuru:0.00018875317727615266	(((((A_calliptera_Near_Kyela:0.00006566374027218803	((A_calliptera_Massoko_benthic:0.00000124942455455211	A_calliptera_Massoko_littoral:0.00000124942455455211):0.00051292482534264004	(A_calliptera_Mbaka_river_Female:0.00006031230646917510	A_calliptera_Chitimba:0.00009840593120883743):0.00004937040844927952):0.00005576005600271683):0.00004085359522427285	A_calliptera_Songwe_River:0.00014439778297020968):0.00007146729893722218	A_calliptera_Kingiri:0.00011453297777025743):0.00009283640754862285	A_calliptera_Luwawa:0.00059386699016834182):0.00007948109042413057	(A_calliptera_North_Rukuru:0.00009300002070951754	A_calliptera_Chizumulu:0.00014578136853611321):0.00005272627518307938):0.00007553356890251869):0.00008615284661720775):0.00013262263489854185):0.00017889570230093034):0.00029613107659272558):0.00008427510016872062	((Rhamphochromis_longiceps:0.00014392023580565654	(Rhamphochromis_esox:0.00011834789191238994	Rhamphochromis_woodi:0.00007712966961491067):0.00017547184269826557):0.00044744361952593864	(((Lethrinops_gossei:0.00019798534765338484	(Alticorpus_geoffreyi:0.00028919233318411248	Lethrinops_longimanus_redhead:0.00012446220633797895):0.00004308368181452181):0.00005432171673180860	(((((((((Hemitaenichromis_spilopterus:0.00010845620977999263	Hemitilapia_oxyrhynchus:0.00013338544317408762):0.00006213926402666359	(Otopharynx_lithobates:0.00027012037111814635	Mylochromis_ericotaenia:0.00009626709052435550):0.00009253860330833531):0.00007138632492324807	((Ctenopharynx_intermedius_1:0.00013758399712537864	(Lethrinops_auritus:0.00010901924929725552	(Chilotilapia_rhoadesii_1:0.00017502427992941756	(Ctenopharynx_nitidus:0.00024864935956581612	(Lethrinops_albus:0.00018751238687284483	(Otopharynx_speciosus_1:0.00013664223744657444	(Buccochromis_nototaenia:0.00006825343488971069	Buccochromis_rhoadesii:0.00008794308256336532):0.00021096925427353637):0.00011907919400635015):0.00005842764775611748):0.00006329843600041382):0.00002183501199087057):0.00004701877689857993):0.00003089868500497453	((Placidochromis_johnstoni:0.00020588093133865886	Otopharynx_tetrastigma:0.00024534451808556440):0.00006663918385995926	(Placidochromis_longimanus_1:0.00015283612828315778	Protomelas_ornatus_1:0.00023333630492834815):0.00003321294176526913):0.00008258563653631958):0.00004267078342157463):0.00003731535484982930	((Mylochromis_anaphyrmus:0.00024127624395264347	((Taeniochromis_holotaenia:0.00041251768391823470	Stigmatochromis_guttatus:0.00078032483329499279):0.00009437330021659683	(Tyrannochromis_nigriventer:0.00041456391108424874	Champsochromis_caeruelus_1:0.00036996317332794673):0.00016423392641865640):0.00009278887318704056):0.00006153933428021765	((Copadichromis_trewavasae:0.00017379128934100273	(Otopharynx_brooksi_nkhata:0.00031153954711516334	Stigmatochromis_modestus:0.00017961293271090948):0.00008224084904405561):0.00008991777654178702	(((Tremitochranus_placodon:0.00013157877538015186	Mylochromis_melanotaenia:0.00022378561711702033):0.00014162002884562260	Placidochromis_electra:0.00036271915185129370):0.00009104640718637241	((Dimidiochromis_kiwinge:0.00025103421311544838	(Dimidiochromis_compressiceps:0.00010595356070368362	(Dimidiochromis_dimidiatus:0.00006601357934462919	Dimidiochromis_strigatus:0.00017567729348511341):0.00003362077518358238):0.00030785161176705264):0.00004069418153349953	(Placidochromis_milomo:0.00033963412468845342	(Nimbochromis_linni:0.00022655021918786093	(Nimbochromis_polystigma:0.00003415013566121317	Nimbochromis_livingstoni:0.00009121842424698359):0.00006001662844798022):0.00030239201095751865):0.00010613168053160450):0.00004223960141778594):0.00002097962696335683):0.00005386159758838759):0.00003598181425388505):0.00005344329869327751	Lethrinops_lethrinus_Father:0.00014906713024682278):0.00005236546732884459	(Taeniolethrinops_praeorbitalis:0.00012381990078562348	(Taeniolethrinops_macrorhynchus:0.00029154640788152207	Taeniolethrinops_furcicauda:0.00018983886147670007):0.00006938697514692445):0.00017762478111892096):0.00003747272513631236	(Aulonocara_stuartgranti_Father:0.00015667501623482731	Aulonocara_steveni:0.00046238460418725815):0.00021598345418639980):0.00007595330820569454	Aulonocara_yellow:0.00009092421523697923):0.00004792392547035804	((Copadichromis_quadrimaculatus:0.00013872369089763185	Copadichromis_trimaculatus:0.00039018964120922080):0.00013371046775463756	(Alticorpus_macrocleithrum:0.00031837916942690180	(Lethrinops_sp_oliveri:0.00008581285851261226	Aulonocara_minutus:0.00011889873349430825):0.00001365340945830266):0.00004459718471835612):0.00005919691584167614):0.00002570340650995328):0.00007363676282760441	(Copadichromis_virginalis:0.00014131924837731133	Copadichromis_likomae:0.00013152431415185204):0.00005895360085617482):0.00010097108731454467):0.00009493117187389119):0.00007408740434786973	Nbrichardi:0.02413707511721285490):0.00023818633522188669	(Diplotaxodon_macrops:0.00005794024979392077	Diplotaxodon_macrops_black_dorsal:0.00008763943363532091):0.00005134295848817404):0.00002616642276477210	(Pallidochromis_tokolosh:0.00022747665674533783	Diplotaxodon_limnothrissa:0.00004961488596597861):0.00007258124962967957):0.00006742460672498575	Diplotaxodon_greenwoodi:0.00026364611567601833):0.0;
(Pallidochromis_tokolosh:0.00011497097543560964	((Diplotaxodon_macrops:0.00010098048637135404	(Diplotaxodon_limnothrissa:0.00007601594811533777	(((Rhamphochromis_longiceps:0.00015357457392761790	(Rhamphochromis_woodi:0.00010532964847313116	Rhamphochromis_esox:0.00013762398936844041):0.00016334956751311519):0.00042829491667371314	((Nbrichardi:0.03108185841807385719	(((Cynotilapia_afra:0.00032527607087521362	Cynotilapia_axelrodi:0.00078319467040939453):0.00018815248076410810	(Petrotilapia_genalutea:0.00033149658367939532	((Genyochromis_mento:0.00032795189459343616	(Iodotropheus_sprengerae:0.00057350806705162816	Metriaclima_zebra:0.00020561511538899543):0.00007233470582994906):0.00014290031187551625	Tropheops_tropheops:0.00044419463183319294):0.00008574110716879255):0.00016835042677850964):0.00011578170630626384	(A_calliptera_Luwawa:0.00058724873704873906	((A_calliptera_Salima_Father:0.00015872098888484098	((A_calliptera_Enukweni:0.00037639111059459816	A_calliptera_Bua:0.00029592652738437419):0.00031584911624521288	(((((A_calliptera_Mbaka_river_Female:0.00010937289332141369	(A_calliptera_Massoko_littoral:0.00000110482814225850	A_calliptera_Massoko_benthic:0.00000879653533762365):0.00036839077448189839):0.00008013020621404014	((A_calliptera_Kingiri:0.00025155133570545338	A_calliptera_Songwe_River:0.00010417662675301949):0.00009362545007572837	A_calliptera_Near_Kyela:0.00009974600747597167):0.00010572583995494327):0.00007577296975360698	A_calliptera_North_Rukuru:0.00009533842307524281):0.00005090730282546736	A_calliptera_South_Rukuru:0.00009327984951331626):0.00006645088623457301	A_calliptera_Chitimba:0.00012139541378821836):0.00008612424179068367):0.00004309428109102717):0.00004934343037945102	A_calliptera_Chizumulu:0.00028322016784295735):0.00014698125179799369):0.00056299348395593177):0.00008072725634438311):0.00003242602737465253	(((Alticorpus_geoffreyi:0.00020676580972283590	(Aulonocara_stuartgranti_Father:0.00021817556538313235	Aulonocara_steveni:0.00017004791778978018):0.00027263062710733757):0.00005870869903988233	((((Lethrinops_auritus:0.00011518411286505204	Lethrinops_albus:0.00032567725011267462):0.00006363023360011356	Lethrinops_lethrinus_Father:0.00015714295842733585):0.00008762080827754740	(Taeniolethrinops_praeorbitalis:0.00018340608999670163	(Taeniolethrinops_macrorhynchus:0.00020432788270472200	Taeniolethrinops_furcicauda:0.00011521842122716340):0.00007904965613178255):0.00012493577447138886):0.00007224716400389106	(Lethrinops_gossei:0.00025794673416860254	((Aulonocara_yellow:0.00012020902207277601	(Alticorpus_macrocleithrum:0.00036880278501998624	Aulonocara_minutus:0.00016547114884103787):0.00002660549236871745):0.00005239748181733697	(Lethrinops_longimanus_redhead:0.00011835195884754937	Lethrinops_sp_oliveri:0.00014101184092455096):0.00002837004364282771):0.00004597632523276026):0.00008151240751613046):0.00001777057454602634):0.00005971676272551438	((((((((Hemitaenichromis_spilopterus:0.00010783444052869668	Placidochromis_johnstoni:0.00055731549078560070):0.00010090856161859443	Tyrannochromis_nigriventer:0.00046251364956901306):0.00006231991493678138	((Taeniochromis_holotaenia:0.00037521242621753093	(Otopharynx_speciosus_1:0.00027212603204696776	(Buccochromis_nototaenia:0.00013088726325733804	Buccochromis_rhoadesii:0.00014779113738036268):0.00013691483516815094):0.00023456112020812085):0.00013604171563889924	Champsochromis_caeruelus_1:0.00036573298894300774):0.00008288342753581793):0.00005668027639735704	(Dimidiochromis_kiwinge:0.00032930607454872166	(Hemitilapia_oxyrhynchus:0.00021262015924522338	((Mylochromis_melanotaenia:0.00013919705713411791	Tremitochranus_placodon:0.00016582716062127576):0.00018207818524981073	(Placidochromis_longimanus_1:0.00021509810914770606	(Otopharynx_tetrastigma:0.00025665076226300985	(Dimidiochromis_compressiceps:0.00026578228742646560	(Dimidiochromis_strigatus:0.00011127140743859717	Dimidiochromis_dimidiatus:0.00007913591167821315):0.00012921097053045610):0.00032838902611343190):0.00010100209211532739):0.00006769540942025111):0.00012371452978940793):0.00003291988332569808):0.00007098405892784937):0.00003340702871569683	(((((Otopharynx_brooksi_nkhata:0.00047399238866190394	Stigmatochromis_guttatus:0.00039642287903423739):0.00017962111896718764	(Copadichromis_trewavasae:0.00021072759414174862	Stigmatochromis_modestus:0.00020419164684606784):0.00009907829107154366):0.00012564166475438030	(Otopharynx_lithobates:0.00020664589910583873	Mylochromis_ericotaenia:0.00030361699124467666):0.00017787655528090431):0.00004926795317028842	Placidochromis_electra:0.00034893095560489741):0.00002941668105714569	(((Nimbochromis_linni:0.00026533277045955028	(Nimbochromis_livingstoni:0.00009643252458424486	Nimbochromis_polystigma:0.00013777768947623273):0.00006045537173721877):0.00041335437280396679	Placidochromis_milomo:0.00036889826998951121):0.00005842118358481932	(Chilotilapia_rhoadesii_1:0.00025923095501971413	Protomelas_ornatus_1:0.00023384277411524489):0.00014349821293305675):0.00004955384772652115):0.00001860577649208485):0.00006167589394451968	(Copadichromis_trimaculatus:0.00039242270567023190	Mylochromis_anaphyrmus:0.00013165167989038798):0.00006944007493947199):0.00008983464943357461	(Copadichromis_likomae:0.00031359876410503706	(Copadichromis_quadrimaculatus:0.00023513712438413424	Copadichromis_virginalis:0.00018190796149849701):0.00003582048584171580):0.00012159851589649769):0.00003122678510189368	(Ctenopharynx_nitidus:0.00034835011290266875	Ctenopharynx_intermedius_1:0.00010536845044905022):0.00018237587347980880):0.00005405157159530135):0.00014353807671088810):0.00008562765739703523):0.00031563278663276450	Diplotaxodon_macrops_black_dorsal:0.00011832203922368753):0.00002280780201982547):0.00006611874679065473):0.00016117493983330202	(Diplotaxodon_white_back_similis:0.00022180111916202987	Diplotaxodon_ngulube:0.00009819418585951897):0.00007974890533599517):0.00023913975350066925	Diplotaxodon_greenwoodi:0.00028538890369723502):0.0;
(Pallidochromis_tokolosh:0.00009455188366520656	((((((Nbrichardi:0.02679647788482040355	((Cynotilapia_afra:0.00015626593074906440	((Genyochromis_mento:0.00058365432845586002	(Petrotilapia_genalutea:0.00038671725633148768	(Iodotropheus_sprengerae:0.00054976039584513027	(Tropheops_tropheops:0.00023420694169452115	Metriaclima_zebra:0.00042868814485504282):0.00011530389337022027):0.00013656062742743879):0.00006325322535538453):0.00008806334000996723	Cynotilapia_axelrodi:0.00031739825784284786):0.00005986320008783695):0.00021992102663612488	(A_calliptera_Salima_Father:0.00006970483252793252	(A_calliptera_Bua:0.00058705122800387891	((A_calliptera_South_Rukuru:0.00016184497833215356	((((A_calliptera_Near_Kyela:0.00003335808873730186	A_calliptera_Mbaka_river_Female:0.00008229905782434524):0.00008434382752967528	A_calliptera_Chitimba:0.00010881690840532109):0.00004211651568556774	((A_calliptera_North_Rukuru:0.00028034188091447421	(A_calliptera_Massoko_littoral:0.00000112203559809133	A_calliptera_Massoko_benthic:0.00000112203559809133):0.00042247927249855504):0.00009612693529903980	(A_calliptera_Kingiri:0.00036345846819816295	A_calliptera_Songwe_River:0.00019133206916634326):0.00007670104980004305):0.00007038207868654216):0.00006554128387225085	A_calliptera_Luwawa:0.00057701487493384915):0.00005271702978303172):0.00011106343119272994	(A_calliptera_Chizumulu:0.00028723115926607449	A_calliptera_Enukweni:0.00063640914490353231):0.00009319187758047455):0.00011027587119839265):0.00006679305855263669):0.00049573170488571275):0.00006430007080097549):0.00005785933109370610	((((((Lethrinops_auritus:0.00018219176830878495	(Lethrinops_lethrinus_Father:0.00013112013848038686	Lethrinops_albus:0.00020055208486314846):0.00007415734131209653):0.00006392234615551049	(Taeniolethrinops_praeorbitalis:0.00020060498757122947	(Taeniolethrinops_furcicauda:0.00005501429949545912	Taeniolethrinops_macrorhynchus:0.00018242001964535593):0.00021214056094119406):0.00029180241957815648):0.00007266468263331066	((((Hemitaenichromis_spilopterus:0.00008604642677328071	Placidochromis_johnstoni:0.00054205513358669482):0.00013765077199885019	Mylochromis_ericotaenia:0.00033700176924369399):0.00006786331663779190	((((Placidochromis_electra:0.00037805304080606772	Protomelas_ornatus_1:0.00019501704580885391):0.00005223877566368949	Mylochromis_anaphyrmus:0.00039499622660322040):0.00006623470279848932	(Placidochromis_milomo:0.00065409059656810001	Copadichromis_trewavasae:0.00013256053522889765):0.00005076588074823145):0.00009873641572125664	Otopharynx_lithobates:0.00028577298730508524):0.00004456721339032462):0.00005508110059924406	((((((Nimbochromis_livingstoni:0.00017649863662910252	(Nimbochromis_linni:0.00035884273886602810	Nimbochromis_polystigma:0.00020041313914188812):0.00008258725282669839):0.00027989754158316778	(Aulonocara_steveni:0.00016727535377305110	Aulonocara_stuartgranti_Father:0.00017756788779164616):0.00025428448619030538):0.00008558841503042675	((Otopharynx_brooksi_nkhata:0.00045925010990768730	Stigmatochromis_modestus:0.00039451200103861431):0.00009664332094689412	Stigmatochromis_guttatus:0.00019620429113963701):0.00010542769230529643):0.00006449035850151866	((Tyrannochromis_nigriventer:0.00051042226734764073	Champsochromis_caeruelus_1:0.00040189507564859425):0.00006365326054292718	(((Buccochromis_nototaenia:0.00006103826420088612	Buccochromis_rhoadesii:0.00009307917354498654):0.00018292632992592868	Otopharynx_speciosus_1:0.00032889034636167510):0.00021025693111331324	Taeniochromis_holotaenia:0.00039670016100155171):0.00011290702558566630):0.00006086121226188666):0.00005084778023478425	((((Dimidiochromis_compressiceps:0.00023513451143710275	(Dimidiochromis_strigatus:0.00016899615384833959	Dimidiochromis_dimidiatus:0.00011871820238026779):0.00004928690877946017):0.00025562205601861021	Dimidiochromis_kiwinge:0.00049136387174845910):0.00015836301560607331	Otopharynx_tetrastigma:0.00036365916929781883):0.00006123271436749235	Chilotilapia_rhoadesii_1:0.00033095905548244657):0.00008274317947986313):0.00004735515373864716	((Tremitochranus_placodon:0.00008511435205842026	Mylochromis_melanotaenia:0.00025156769424044168):0.00007634167204098816	(Hemitilapia_oxyrhynchus:0.00025012938517831516	Placidochromis_longimanus_1:0.00021549190743812321):0.00003353137708182380):0.00004016744973099858):0.00004677593994958120):0.00003596784905499348):0.00005696113178666097	((Ctenopharynx_intermedius_1:0.00018376785996531724	Ctenopharynx_nitidus:0.00020698867583505797):0.00019719449039737268	Copadichromis_trimaculatus:0.00055127219310323826):0.00007183600116986552):0.00009832045041552287	(((Lethrinops_longimanus_redhead:0.00018513799221931717	Aulonocara_yellow:0.00028956897608570903):0.00005250786800259452	(Lethrinops_gossei:0.00020393046352003958	(Aulonocara_minutus:0.00015768364911020844	Alticorpus_macrocleithrum:0.00043199775133451592):0.00009218903630871453):0.00005195469958701133):0.00003088780294938636	(Alticorpus_geoffreyi:0.00014624451552029436	Lethrinops_sp_oliveri:0.00013372799748746108):0.00006588919190113876):0.00011158885868057566):0.00008206484535872033	(Copadichromis_likomae:0.00013400952455430170	(Copadichromis_quadrimaculatus:0.00014337035984102216	Copadichromis_virginalis:0.00014312577065132834):0.00003457742705988140):0.00017984901430883311):0.00009464072434396536):0.00007902090299139868	(Rhamphochromis_woodi:0.00007180814175249639	(Rhamphochromis_esox:0.00009855226539076525	Rhamphochromis_longiceps:0.00013926045632747027):0.00002528765675676662):0.00055383668392741496):0.00030081128715911312	Diplotaxodon_macrops:0.00013306142271953320):0.00002297067031812417	(Diplotaxodon_macrops_black_dorsal:0.00009864349716832318	Diplotaxodon_limnothrissa:0.00014405431906672480):0.00004773584637971880):0.00009343027161369878	(Diplotaxodon_ngulube:0.00006949092616495584	Diplotaxodon_white_back_similis:0.00004811757645096349):0.00014314640200830338):0.00016772575026565150	Diplotaxodon_greenwoodi:0.00008794819889062900):0.0;
(Pallidochromis_tokolosh:0.00015918291030749774	(Diplotaxodon_limnothrissa:0.00012409820120522311	(((Diplotaxodon_white_back_similis:0.00021502467330050904	Diplotaxodon_ngulube:0.00014944690577921719):0.00019173957130424332	(Diplotaxodon_macrops_black_dorsal:0.00011861207397182406	(((Nbrichardi:0.02747565240936802530	((((Metriaclima_zebra:0.00025229817356828456	(Tropheops_tropheops:0.00026574571920726971	Petrotilapia_genalutea:0.00027627547089214535):0.00007315533844575155):0.00007323648673666040	(Iodotropheus_sprengerae:0.00041576799399389722	Cynotilapia_afra:0.00031353803570807667):0.00007208009369573020):0.00011220222528871262	(Genyochromis_mento:0.00027114329825280397	Cynotilapia_axelrodi:0.00023151313079024677):0.00030203454311439321):0.00032061507470308753	(A_calliptera_Kingiri:0.00040608046264736385	(A_calliptera_North_Rukuru:0.00005830532719665898	((A_calliptera_Enukweni:0.00048501114659461268	A_calliptera_Bua:0.00030724699046633466):0.00010495775142334432	(A_calliptera_Salima_Father:0.00010557012834882196	(A_calliptera_Luwawa:0.00061028554426250455	((A_calliptera_South_Rukuru:0.00032923077011305998	A_calliptera_Chizumulu:0.00023664056227786653):0.00015028363572494098	((((A_calliptera_Mbaka_river_Female:0.00011127067004337289	(A_calliptera_Massoko_littoral:0.00000108826780756997	A_calliptera_Massoko_benthic:0.00000108826780756997):0.00045903042389731371):0.00008200768982512655	A_calliptera_Chitimba:0.00031043014275954658):0.00005405536083714273	A_calliptera_Near_Kyela:0.00007166173678823821):0.00000108826780756997	A_calliptera_Songwe_River:0.00008416173050584170):0.00006196123409208855):0.00007898086991554076):0.00008031180919582176):0.00006801003457306753):0.00005178193949879861):0.00032064323932935019):0.00022600277535825581):0.00006064190629940812):0.00008725455974921370	((Copadichromis_quadrimaculatus:0.00018144136828425258	(Copadichromis_virginalis:0.00012864663024271126	Copadichromis_likomae:0.00017931606190902907):0.00010751384131753899):0.00020143332361875253	((Lethrinops_longimanus_redhead:0.00011757736608981480	((((Taeniolethrinops_praeorbitalis:0.00036702853990504595	Taeniolethrinops_furcicauda:0.00009665141492288362):0.00008387877051177377	Taeniolethrinops_macrorhynchus:0.00022669145381703587):0.00015470610926215732	(((((((Copadichromis_trewavasae:0.00017770391440362021	Otopharynx_brooksi_nkhata:0.00031256971653467779):0.00008861573117324805	(Stigmatochromis_guttatus:0.00042731330347695908	Stigmatochromis_modestus:0.00022379837762937483):0.00006775584863459702):0.00009570999776647453	(Mylochromis_anaphyrmus:0.00024299258672536990	Placidochromis_electra:0.00045239840939555957):0.00010580734244582449):0.00008371712814347918	((((Protomelas_ornatus_1:0.00031575221434370851	(Placidochromis_johnstoni:0.00059159792514229157	Hemitaenichromis_spilopterus:0.00013644921060088547):0.00017282416686134868):0.00011046314007516375	(Otopharynx_lithobates:0.00033616716536271680	Chilotilapia_rhoadesii_1:0.00046126567520171760):0.00008086482777122395):0.00006341216865901881	(Dimidiochromis_compressiceps:0.00026131384552103800	(Dimidiochromis_strigatus:0.00016522244738109650	Dimidiochromis_dimidiatus:0.00003370145438809390):0.00022868835524983406):0.00034598046433168971):0.00007901145927449731	(((Nimbochromis_livingstoni:0.00016329508443090591	(Nimbochromis_polystigma:0.00012478872972815437	Nimbochromis_linni:0.00031737990817810516):0.00006714698086384870):0.00029152838272300893	Placidochromis_milomo:0.00048459556991930510):0.00009794370543543905	((Hemitilapia_oxyrhynchus:0.00016747195463652129	Mylochromis_ericotaenia:0.00036522512155749351):0.00011267659398774669	((Otopharynx_tetrastigma:0.00044824050211359867	Placidochromis_longimanus_1:0.00008315882011549558):0.00009178084863702006	(Tremitochranus_placodon:0.00010415191930021481	Mylochromis_melanotaenia:0.00012624311078469306):0.00020991059199265330):0.00007806479761254077):0.00009942837221598396):0.00005157430438792076):0.00004909818222746629):0.00002853528060799059	(((Dimidiochromis_kiwinge:0.00031740773377462019	Copadichromis_trimaculatus:0.00026747198663234703):0.00017240831878673885	(Champsochromis_caeruelus_1:0.00031901150621796963	Tyrannochromis_nigriventer:0.00043298512667028590):0.00018605184310376157):0.00006313762938397517	((((Buccochromis_rhoadesii:0.00029479385808350129	Otopharynx_speciosus_1:0.00028457527171336634):0.00013382800407718109	Buccochromis_nototaenia:0.00015928049909644636):0.00025347444068393689	Taeniochromis_holotaenia:0.00047992887325915430):0.00013444373339230802	(Ctenopharynx_nitidus:0.00026494164409702635	Ctenopharynx_intermedius_1:0.00010104071303498199):0.00032676997692081809):0.00005786767188812481):0.00005424768430954552):0.00005066610356322866	Lethrinops_auritus:0.00025023791357384163):0.00006211103678263965	(Lethrinops_albus:0.00018939021404005624	Lethrinops_lethrinus_Father:0.00017964896018593838):0.00004553749864660715):0.00007130386258924800):0.00007951984919684125	(Aulonocara_stuartgranti_Father:0.00040019399985378215	Aulonocara_steveni:0.00059802351140121027):0.00012706586202374150):0.00009458184229769315):0.00003841348794621770	(Lethrinops_sp_oliveri:0.00022221816395549642	(Aulonocara_yellow:0.00016943324714820804	(Aulonocara_minutus:0.00011246730970318942	((Lethrinops_gossei:0.00020254245963053665	Alticorpus_macrocleithrum:0.00036131159218713793):0.00007975358911299741	Alticorpus_geoffreyi:0.00027101696952117527):0.00003441455750254030):0.00001775246966590091):0.00004641426917284734):0.00006473591305633907):0.00006194002072589850):0.00013960600801806361):0.00007460468171607825	(Rhamphochromis_longiceps:0.00015067285176510815	(Rhamphochromis_woodi:0.00021742846489540213	Rhamphochromis_esox:0.00019474533121391165):0.00014940830765616529):0.00053054523032973456):0.00032570001912835786):0.00004563711068141498):0.00006308167972835052	Diplotaxodon_macrops:0.00016929445531688013):0.00005187766712014749):0.00009245993263853909	Diplotaxodon_greenwoodi:0.00022889009091758291):0.0;
(Pallidochromis_tokolosh:0.00016982972354219895	(((Diplotaxodon_macrops:0.00004729783587150719	((Diplotaxodon_ngulube:0.00013070855400257639	Diplotaxodon_white_back_similis:0.00021175666851996422):0.00009706670645223891	Diplotaxodon_limnothrissa:0.00013917198640030226):0.00003514353283499212):0.00004658999912554990	(((((A_calliptera_Kingiri:0.00025548675343880096	((A_calliptera_Bua:0.00077944909852078982	A_calliptera_South_Rukuru:0.00078475725545382354):0.00016632324426408602	((A_calliptera_Songwe_River:0.00021378861497043508	A_calliptera_Chitimba:0.00011026335752432991):0.00009424269714631521	(A_calliptera_North_Rukuru:0.00013249544835157112	((A_calliptera_Chizumulu:0.00021448120209256058	A_calliptera_Enukweni:0.00068310939721357474):0.00008974397105067203	((A_calliptera_Salima_Father:0.00018419270347425811	((A_calliptera_Mbaka_river_Female:0.00039479242499272177	(A_calliptera_Massoko_benthic:0.00011970996721816270	A_calliptera_Massoko_littoral:0.00026404870224807085):0.00041464071762569365):0.00011562232206261732	A_calliptera_Luwawa:0.00082796312856253218):0.00012515586115752946):0.00011485206168584058	A_calliptera_Near_Kyela:0.00013692224974485331):0.00006671043104269084):0.00004817625024493810):0.00011120468438270036):0.00006882500843053403):0.00010706920818718498):0.00021382371198620958	(((Cynotilapia_afra:0.00013575994694651889	(Metriaclima_zebra:0.00053589644571331132	Petrotilapia_genalutea:0.00021948214771181070):0.00003926588634921966):0.00006415269346274585	Tropheops_tropheops:0.00017388050800449782):0.00009033210839157931	(Cynotilapia_axelrodi:0.00053710945977890085	(Iodotropheus_sprengerae:0.00055444402378782096	Genyochromis_mento:0.00053427078179822598):0.00011691296738618665):0.00008106204329795071):0.00008984123186826308):0.00010071282971176802	((Aulonocara_steveni:0.00029307309560553014	((Lethrinops_gossei:0.00015572791816266700	(Lethrinops_longimanus_redhead:0.00011144461310497464	Lethrinops_sp_oliveri:0.00015431583159393412):0.00005551831486033151):0.00003881206585428182	(Aulonocara_minutus:0.00016666694664667001	((Alticorpus_macrocleithrum:0.00030217330052547954	Aulonocara_stuartgranti_Father:0.00043904450026100122):0.00006594718122704231	(Aulonocara_yellow:0.00008570638088636487	Alticorpus_geoffreyi:0.00017584107416447319):0.00007986140111657038):0.00003063666348458536):0.00006907104012934581):0.00007190631020848149):0.00011976531206182918	((Copadichromis_likomae:0.00018079888219225550	(Copadichromis_quadrimaculatus:0.00019556812070088065	Copadichromis_virginalis:0.00015148199160527122):0.00005386731378000167):0.00005707073653566296	((((Mylochromis_ericotaenia:0.00029469666898907735	Lethrinops_auritus:0.00025313082518309569):0.00006639775736280327	(Placidochromis_electra:0.00052054036220183602	Placidochromis_longimanus_1:0.00017431803114642506):0.00004555052071355581):0.00003091431113171328	((Copadichromis_trimaculatus:0.00021829385427928999	(Mylochromis_anaphyrmus:0.00052664201491589102	Stigmatochromis_modestus:0.00036829745393221963):0.00013552716808562791):0.00003009111696327013	((((Buccochromis_nototaenia:0.00019797604085020152	(Buccochromis_rhoadesii:0.00015811884015923475	Otopharynx_speciosus_1:0.00025734056727101765):0.00009970308453018573):0.00037100075237795840	Protomelas_ornatus_1:0.00023238771265768316):0.00005246941064236603	Otopharynx_lithobates:0.00021765346644631609):0.00004303130663972907	((Dimidiochromis_compressiceps:0.00023297224547471989	(Dimidiochromis_strigatus:0.00012198202700460114	Dimidiochromis_dimidiatus:0.00006882097719624072):0.00013661480603708237):0.00029170499806048874	Dimidiochromis_kiwinge:0.00035487565237109160):0.00009994895708935219):0.00005461748356103867):0.00004816296981494506):0.00009013092814704732	((((Taeniolethrinops_macrorhynchus:0.00022554928483791103	(Taeniolethrinops_furcicauda:0.00012621549906219627	Taeniolethrinops_praeorbitalis:0.00005269767272325264):0.00012213327613587417):0.00020925145996338000	((((Taeniochromis_holotaenia:0.00040678384491822065	((Nimbochromis_linni:0.00033576211093836470	Nimbochromis_polystigma:0.00012235441454759718):0.00009404968554599301	Nimbochromis_livingstoni:0.00013567564789104391):0.00031671697381395919):0.00006491631844055405	(Otopharynx_brooksi_nkhata:0.00037804868216757885	Stigmatochromis_guttatus:0.00047834720633256410):0.00014375636842659848):0.00010120986179554798	Copadichromis_trewavasae:0.00022430073024495747):0.00008968824205196671	(Hemitilapia_oxyrhynchus:0.00024455781828520566	(Placidochromis_milomo:0.00041698899892195982	((Tyrannochromis_nigriventer:0.00051413456184182748	Champsochromis_caeruelus_1:0.00039155403762870377):0.00008649891334241820	(Hemitaenichromis_spilopterus:0.00020295411503237740	(Placidochromis_johnstoni:0.00071381650372728020	(Mylochromis_melanotaenia:0.00012476058010112891	Tremitochranus_placodon:0.00007877520173854836):0.00014301518591870719):0.00007016605232269271):0.00005954616732890250):0.00003845426946836901):0.00003901889921838701):0.00004785289761175089):0.00003317452324565288):0.00005408585543171443	(Lethrinops_lethrinus_Father:0.00014495549919848463	Chilotilapia_rhoadesii_1:0.00033301462813422109):0.00006071871742376540):0.00004512154638938799	(Lethrinops_albus:0.00022729789918780926	((Ctenopharynx_intermedius_1:0.00018242697762054050	Ctenopharynx_nitidus:0.00017519555486782454):0.00016849310558796489	Otopharynx_tetrastigma:0.00060141497238703394):0.00008255549213561280):0.00007885089402746255):0.00005587639934705339):0.00008467846807543628):0.00007425643100313812):0.00008385715539334185):0.00007353400938089651	Nbrichardi:0.02600033601125662647):0.00007957827434485395	((Rhamphochromis_longiceps:0.00010585203594642652	Rhamphochromis_woodi:0.00006300346440152595):0.00003016116494900926	Rhamphochromis_esox:0.00011145564244287317):0.00052174519640191264):0.00021263983421551311):0.00002431996711658913	Diplotaxodon_macrops_black_dorsal:0.00014008619444359717):0.00005187456845026929	Diplotaxodon_greenwoodi:0.00037373735295271530):0.0;
((((((Aulonocara_yellow:0.00014043917793572517	((Lethrinops_gossei:0.00014582431052152236	(((Alticorpus_macrocleithrum:0.00025449205845055005	Copadichromis_trimaculatus:0.00028135963843399319):0.00002992517635339289	Placidochromis_milomo:0.00019799199772372017):0.00002331272768009870	((((Stigmatochromis_modestus:0.00038999555847084896	((Chilotilapia_rhoadesii_1:0.00019441494273513677	(Lethrinops_albus:0.00014934229788928627	Lethrinops_lethrinus_Father:0.00009837330452384526):0.00002569919931635989):0.00002769747500626320	(Placidochromis_johnstoni:0.00023836951988138563	((Hemitilapia_oxyrhynchus:0.00013517345598817055	Protomelas_ornatus_1:0.00013934449882747297):0.00002405313993344348	Hemitaenichromis_spilopterus:0.00017843159182645717):0.00003889878889770724):0.00009341793815753145):0.00003072344429377892):0.00003053138289260441	((Taeniolethrinops_praeorbitalis:0.00013752733572182604	(Taeniolethrinops_furcicauda:0.00008482300567695935	Taeniolethrinops_macrorhynchus:0.00017241197953527020):0.00010339510354444702):0.00005442568066771981	(((Otopharynx_brooksi_nkhata:0.00023986891006274534	(Dimidiochromis_dimidiatus:0.00008416948350602344	(Dimidiochromis_compressiceps:0.00027360356718897512	Dimidiochromis_strigatus:0.00008037964611956864):0.00011641266558952732):0.00040131766731398710):0.00007676935335409561	((Stigmatochromis_guttatus:0.00036850498873417301	Tyrannochromis_nigriventer:0.00044094107907013898):0.00007317504339251089	Lethrinops_auritus:0.00011466340798296174):0.00009372982760258269):0.00003346541363195333	((Copadichromis_trewavasae:0.00011823021715310969	((Placidochromis_longimanus_1:0.00011595010368418350	(Otopharynx_speciosus_1:0.00013929693380722614	(Buccochromis_nototaenia:0.00014381168071843703	Buccochromis_rhoadesii:0.00022543507047488763):0.00009343953111545511):0.00013042764179994944):0.00005762732871223185	((Placidochromis_electra:0.00032922072562412017	Otopharynx_lithobates:0.00035282890138254626):0.00004604892644623493	(((Mylochromis_melanotaenia:0.00013145158125338531	Tremitochranus_placodon:0.00015922855298333331):0.00004638342460935650	(Mylochromis_ericotaenia:0.00023381988224850539	(((Nimbochromis_livingstoni:0.00029161753758361595	Nimbochromis_linni:0.00037381580193475346):0.00008219919221865869	Nimbochromis_polystigma:0.00012336807146216258):0.00014216075960015194	Champsochromis_caeruelus_1:0.00050121195964751336):0.00007363663838862230):0.00002175587982847948):0.00003782567532554630	Taeniochromis_holotaenia:0.00034240917687479113):0.00002434232958621598):0.00002791379181957686):0.00003942140683093371):0.00002978528220379156	((Otopharynx_tetrastigma:0.00052261745859990313	Dimidiochromis_kiwinge:0.00035990150264057443):0.00006272131553285225	(Ctenopharynx_intermedius_1:0.00012840072581764067	Ctenopharynx_nitidus:0.00012772793504836716):0.00014960497698224165):0.00005665877594676022):0.00003522192740872749):0.00003896821198477099):0.00003837740301912604):0.00003022452315527612	Mylochromis_anaphyrmus:0.00021139884316436923):0.00003741410379396274	(Aulonocara_steveni:0.00027727274560299407	Aulonocara_stuartgranti_Father:0.00012124861943065454):0.00010313051327327262):0.00002647198196754437):0.00003571494448765023):0.00002211820128244906	((Alticorpus_geoffreyi:0.00019277079920134880	(Copadichromis_likomae:0.00011405128261395871	Copadichromis_virginalis:0.00013129429071413401):0.00005221964400866403):0.00006345600000433212	((Aulonocara_minutus:0.00011692487239229540	Lethrinops_sp_oliveri:0.00007275429785072964):0.00003182222689155336	Lethrinops_longimanus_redhead:0.00013602645071800632):0.00003131061307004195):0.00001994171298181909):0.00004118878257618299):0.00002662760916947103	Copadichromis_quadrimaculatus:0.00014154632812111068):0.00007232169567183503	((Nbrichardi:0.02590667157196138368	((((A_calliptera_Massoko_benthic:0.00000562334303101824	A_calliptera_Massoko_littoral:0.00004591004506079650):0.00082004568406724354	(A_calliptera_Chitimba:0.00002604402628285746	A_calliptera_Enukweni:0.00064797464503476372):0.00017147109561050923):0.00015634306159727760	((A_calliptera_Bua:0.00042441806358546667	A_calliptera_Luwawa:0.00063827353832359855):0.00012563777117315393	A_calliptera_Salima_Father:0.00012133200800005792):0.00010277027077562201):0.00005079001541685152	(A_calliptera_Near_Kyela:0.00008549938377129609	((A_calliptera_Kingiri:0.00044013519524346357	((A_calliptera_Songwe_River:0.00011039610860768719	A_calliptera_Mbaka_river_Female:0.00017222935676369089):0.00009153938284451883	A_calliptera_North_Rukuru:0.00009684076994896708):0.00005691463408102797):0.00006654438670022186	(A_calliptera_South_Rukuru:0.00028579455122854531	A_calliptera_Chizumulu:0.00024443310310696606):0.00010744912340973028):0.00005229056228986401):0.00008576495379354171):0.00012867902024976316):0.00003891184799577275	(Petrotilapia_genalutea:0.00025129191406753542	((Metriaclima_zebra:0.00033707664364188367	(Cynotilapia_axelrodi:0.00035734752096993911	Cynotilapia_afra:0.00023952774089577717):0.00008512417887679454):0.00005496901684833152	(Tropheops_tropheops:0.00027061184953718265	(Genyochromis_mento:0.00043447039801244695	Iodotropheus_sprengerae:0.00026487928853850178):0.00006826829262531321):0.00005422691391974091):0.00005184412844323265):0.00008554223211153736):0.00005916454272560481):0.00016147859032923485	(Rhamphochromis_longiceps:0.00012067104094012043	(Rhamphochromis_woodi:0.00007711216051142959	Rhamphochromis_esox:0.00008394059400372816):0.00005327862591465001):0.00041815732925701261):0.00016742599250173351	(((Diplotaxodon_white_back_similis:0.00015960039694862732	Diplotaxodon_macrops_black_dorsal:0.00003289796409310412):0.00003258571650286416	(Diplotaxodon_ngulube:0.00011665687890127227	Diplotaxodon_limnothrissa:0.00010640436429362399):0.00006739420135817133):0.00004257192021250793	Diplotaxodon_macrops:0.00012122946941005339):0.00005454488674519848):0.00009300821589961882	Pallidochromis_tokolosh:0.00010433231689359611	Diplotaxodon_greenwoodi:0.00018353718338304757):0.0;
(Pallidochromis_tokolosh:0.00023729089553542563	(((((Nbrichardi:0.02677564213022808753	((((Tropheops_tropheops:0.00019879068272965546	(Genyochromis_mento:0.00026739443353986564	(Petrotilapia_genalutea:0.00014227496398758581	Metriaclima_zebra:0.00031879855561587180):0.00022059084995744866):0.00007187766738793078):0.00004088035266906295	((Cynotilapia_afra:0.00022330381506008046	Cynotilapia_axelrodi:0.00027737182316275031):0.00006490192087198166	Iodotropheus_sprengerae:0.00048843206548912336):0.00003536077129755199):0.00013962516862767968	(((A_calliptera_Bua:0.00017953346653063300	A_calliptera_Luwawa:0.00018060446279132675):0.00016883123629800575	A_calliptera_Salima_Father:0.00009189452082301147):0.00012232938488884374	(A_calliptera_Kingiri:0.00038692702278857324	((A_calliptera_South_Rukuru:0.00075395891035295187	A_calliptera_Chizumulu:0.00042945075015584939):0.00017559593349510838	((A_calliptera_Mbaka_river_Female:0.00013310926637964850	(((A_calliptera_North_Rukuru:0.00015848452456118629	(A_calliptera_Chitimba:0.00010124654175555536	A_calliptera_Enukweni:0.00075145319267057081):0.00010125258714769492):0.00011711705271151743	(A_calliptera_Massoko_littoral:0.00006664094339919160	A_calliptera_Massoko_benthic:0.00005292542935342452):0.00049695568531309023):0.00010536949705962752	A_calliptera_Songwe_River:0.00011848093089094742):0.00002876541231518019):0.00006186999986176271	A_calliptera_Near_Kyela:0.00010424294712968377):0.00007918843149387142):0.00008659029028477844):0.00010987398779540997):0.00017345258990196781):0.00009271633410570942	(((Alticorpus_geoffreyi:0.00032759011673397053	(Aulonocara_yellow:0.00011635353485883137	(Lethrinops_sp_oliveri:0.00006990539702907994	(Aulonocara_minutus:0.00011350264096156167	Alticorpus_macrocleithrum:0.00028628035251418107):0.00004464563265183454):0.00007514645206758596):0.00005479965194380414):0.00004219987293988477	(((((Aulonocara_stuartgranti_Father:0.00019491610305295766	Aulonocara_steveni:0.00026337172672810807):0.00010063524429672657	(Taeniolethrinops_praeorbitalis:0.00010843588017222880	Taeniolethrinops_furcicauda:0.00023857385343201086):0.00009020792629887015):0.00001669754022374468	Lethrinops_longimanus_redhead:0.00016663645029568925):0.00002524199067991429	((Otopharynx_tetrastigma:0.00069086970155679062	Mylochromis_anaphyrmus:0.00016718060675147156):0.00007420907203808754	((Ctenopharynx_intermedius_1:0.00019454248587124476	((Lethrinops_auritus:0.00019067596590943860	Lethrinops_albus:0.00016988696966592395):0.00003223943691267984	Lethrinops_lethrinus_Father:0.00017985371754786748):0.00006330867685776299):0.00004686516350884150	(Placidochromis_longimanus_1:0.00017521887463668509	(((Hemitilapia_oxyrhynchus:0.00019150608367640508	(((Dimidiochromis_compressiceps:0.00028539932092444889	(Dimidiochromis_strigatus:0.00018598313707534158	Dimidiochromis_dimidiatus:0.00005920766665641037):0.00012426766898215218):0.00029325721568734022	((Nimbochromis_livingstoni:0.00017631217802954282	(Nimbochromis_polystigma:0.00010316086840132025	Nimbochromis_linni:0.00024961877331333048):0.00015045145184009107):0.00020840453546513591	Dimidiochromis_kiwinge:0.00039418428639706151):0.00010262937823421131):0.00009465760216773419	((Protomelas_ornatus_1:0.00016900613562277487	(Chilotilapia_rhoadesii_1:0.00026599113989991802	(Placidochromis_milomo:0.00022760053991244795	Placidochromis_johnstoni:0.00047232585814126324):0.00005542347957039825):0.00006208708496721869):0.00007138735281595962	(Hemitaenichromis_spilopterus:0.00022128505501772762	Otopharynx_lithobates:0.00027833904828587867):0.00006244872062413557):0.00003019612668128790):0.00005876127171743087):0.00007576685174880517	(((Champsochromis_caeruelus_1:0.00044748728779373252	Copadichromis_trewavasae:0.00021874221569848459):0.00006864037200943754	(Stigmatochromis_modestus:0.00041040173627708641	Taeniochromis_holotaenia:0.00039038269569919914):0.00012380866346792154):0.00006825807669319518	((Tyrannochromis_nigriventer:0.00061668485939675639	Mylochromis_ericotaenia:0.00040228847219903274):0.00012534713050060226	((Otopharynx_brooksi_nkhata:0.00019930328795983579	Stigmatochromis_guttatus:0.00050995316463172975):0.00011903352063154417	(Buccochromis_nototaenia:0.00029225391475703588	(Buccochromis_rhoadesii:0.00023084438455461465	Otopharynx_speciosus_1:0.00011257591844402989):0.00010211362661216881):0.00021793330527513342):0.00005546051157692198):0.00006616392344000108):0.00004379187282360297):0.00004265246909979210	(((Placidochromis_electra:0.00045576024005012126	Ctenopharynx_nitidus:0.00012880486290072794):0.00004121769408096045	((Tremitochranus_placodon:0.00012123854403727490	Mylochromis_melanotaenia:0.00008699255787902182):0.00023401548520066325	Copadichromis_quadrimaculatus:0.00020984270991142675):0.00003714077490825828):0.00005405420125982791	(Copadichromis_likomae:0.00017891275735720891	(Taeniolethrinops_macrorhynchus:0.00029945725371129973	Copadichromis_trimaculatus:0.00016435165600606444):0.00003063877196131529):0.00004467317996959005):0.00002487357800832747):0.00003130715880400325):0.00003623484575361240):0.00003339872414445630):0.00002920158697206137):0.00011268716411711111	Lethrinops_gossei:0.00020649159085440455):0.00003382738014363363):0.00007125134245455301	Copadichromis_virginalis:0.00017366276736174792):0.00007794711840155551):0.00003484162109743525):0.00007420867040599037	((Rhamphochromis_woodi:0.00006291129319987790	Rhamphochromis_esox:0.00010408088133085733):0.00005578255120217412	Rhamphochromis_longiceps:0.00009751064593239674):0.00059083394863125344):0.00021478463203919009	Diplotaxodon_limnothrissa:0.00009911911202083304):0.00007101591855716862	(Diplotaxodon_macrops:0.00012611782291661519	(Diplotaxodon_macrops_black_dorsal:0.00009860629129050990	Diplotaxodon_white_back_similis:0.00014060339918650557):0.00006196821287967832):0.00001688109485146048):0.00002966291993661309	Diplotaxodon_ngulube:0.00010067580336441284):0.00010385111362588770	Diplotaxodon_greenwoodi:0.00018018077731371334):0.0;
(((Diplotaxodon_macrops_black_dorsal:0.00010473249858625399	((Diplotaxodon_white_back_similis:0.00015449415404600610	Diplotaxodon_limnothrissa:0.00008692874271370867):0.00004638418025877330	(((((Copadichromis_virginalis:0.00022902411185627807	(Copadichromis_quadrimaculatus:0.00014631268053613195	Copadichromis_likomae:0.00017321835375550064):0.00007786231382796085):0.00006036668473470078	((Aulonocara_minutus:0.00020518514819452030	(Alticorpus_geoffreyi:0.00028859325624155924	((Aulonocara_steveni:0.00025877028987724007	Aulonocara_stuartgranti_Father:0.00035198918245945855):0.00013728331464279620	Lethrinops_gossei:0.00017470357606734520):0.00006352050445619473):0.00004261267623664104):0.00010222820387292384	((Lethrinops_albus:0.00023444912326645397	((Lethrinops_longimanus_redhead:0.00019071151064852730	Lethrinops_sp_oliveri:0.00011318035485538471):0.00009552288613985774	(Alticorpus_macrocleithrum:0.00038134065934701929	Aulonocara_yellow:0.00014166116888220993):0.00006570295524200190):0.00007731099091862252):0.00005659556733437147	(((Placidochromis_electra:0.00040393608666033779	(Ctenopharynx_nitidus:0.00026976649254374364	Ctenopharynx_intermedius_1:0.00019532593446074285):0.00013515826012654018):0.00006994211135556961	(((Copadichromis_trimaculatus:0.00026970047378797369	(Mylochromis_anaphyrmus:0.00025015021541086865	Stigmatochromis_modestus:0.00040472647886189789):0.00002977467476392125):0.00005702935712064347	((Copadichromis_trewavasae:0.00020733391155413150	(Otopharynx_brooksi_nkhata:0.00041554724056548929	(Taeniochromis_holotaenia:0.00042803919414441714	Stigmatochromis_guttatus:0.00054855034759781628):0.00014695106286971801):0.00009684526734300332):0.00007809851074814739	Lethrinops_auritus:0.00017436945516588796):0.00002274532677438539):0.00003655331468134719	(((Placidochromis_longimanus_1:0.00017022346192771217	((Nimbochromis_linni:0.00041623076393924532	(Nimbochromis_livingstoni:0.00010640815416569048	Nimbochromis_polystigma:0.00024788920853116981):0.00012837867133250842):0.00019756125393600749	(Mylochromis_melanotaenia:0.00022075331679973653	Tremitochranus_placodon:0.00025356228359893192):0.00014278163973157850):0.00007895350634559649):0.00006392337133993545	((((Mylochromis_ericotaenia:0.00046883651017269671	(Hemitaenichromis_spilopterus:0.00031526728151668625	Hemitilapia_oxyrhynchus:0.00015100634356944421):0.00005250785512576640):0.00012503393920153044	(Placidochromis_johnstoni:0.00077172057732455843	Otopharynx_tetrastigma:0.00042874531293978261):0.00019409888195757462):0.00005950552528352624	(Champsochromis_caeruelus_1:0.00036825287424640304	(Otopharynx_speciosus_1:0.00032828530688722970	(Buccochromis_nototaenia:0.00019091251851303208	Buccochromis_rhoadesii:0.00017715406927606850):0.00008262041867838975):0.00026568278393862717):0.00006590672262814918):0.00004925211213013787	((Dimidiochromis_kiwinge:0.00034225201156259927	(Dimidiochromis_compressiceps:0.00016061950152885613	(Dimidiochromis_strigatus:0.00009782106953155228	Dimidiochromis_dimidiatus:0.00012483879258019139):0.00015131113275694563):0.00037106124484295576):0.00008065022867296847	Tyrannochromis_nigriventer:0.00054155857035615308):0.00007979718482586403):0.00006403749965154007):0.00004051281476531330	((Protomelas_ornatus_1:0.00028193996048450263	(Chilotilapia_rhoadesii_1:0.00037062304934417913	Otopharynx_lithobates:0.00035478812253271106):0.00004074274643014973):0.00004403773596553507	(Placidochromis_milomo:0.00048885960495706189	Lethrinops_lethrinus_Father:0.00017911624595523350):0.00010595857174145221):0.00005727318477703464):0.00004517329894002823):0.00005671310604184306):0.00006788257723934657	(Taeniolethrinops_macrorhynchus:0.00028330203358128113	(Taeniolethrinops_furcicauda:0.00014946810765836656	Taeniolethrinops_praeorbitalis:0.00020663988238874055):0.00006068566010692943):0.00010943598495068611):0.00004100815949571231):0.00010309596304024690):0.00005337606218386380):0.00015346559965325309	((Rhamphochromis_longiceps:0.00013543818126639191	(Rhamphochromis_woodi:0.00015012717533523942	Rhamphochromis_esox:0.00015500835838120770):0.00009627211643269679):0.00058364999538626061	((A_calliptera_South_Rukuru:0.00076763852776986271	(A_calliptera_Luwawa:0.00027369969825878930	(A_calliptera_Bua:0.00056185720361540408	(A_calliptera_Enukweni:0.00071758353357918316	(((A_calliptera_Songwe_River:0.00011337961270134780	((A_calliptera_Chitimba:0.00016030354410908479	A_calliptera_Near_Kyela:0.00008326463713855677):0.00004772514417735935	((A_calliptera_Mbaka_river_Female:0.00021447520643148082	(A_calliptera_Massoko_benthic:0.00002821063959803459	A_calliptera_Massoko_littoral:0.00000938768447376852):0.00023751641837956098):0.00012459026087894976	A_calliptera_Kingiri:0.00078193516063507164):0.00018966967752660589):0.00006808776880295545):0.00007186084759039252	A_calliptera_North_Rukuru:0.00005234120997948469):0.00008576978733974947	(A_calliptera_Chizumulu:0.00029052539593003033	A_calliptera_Salima_Father:0.00016258552128946432):0.00004785141349309884):0.00009678485433549626):0.00007768794020502050):0.00008876574871897905):0.00018741476336800678):0.00025842578335566967	(((Genyochromis_mento:0.00046847183935899630	Tropheops_tropheops:0.00031191789577827007):0.00010309204280743072	Cynotilapia_axelrodi:0.00046261807030762689):0.00008763368860431026	(Cynotilapia_afra:0.00025748338202997897	((Petrotilapia_genalutea:0.00030604809892714459	Metriaclima_zebra:0.00042003187544010378):0.00020605890976912737	Iodotropheus_sprengerae:0.00038213876838241333):0.00009359061012612306):0.00007549291277298509):0.00013652482119752945):0.00021984304061028966):0.00016954702492690988):0.00010704929542865959	Nbrichardi:0.02505845911101652404):0.00029688674248795003	Diplotaxodon_macrops:0.00008922567956750428):0.00004075732607531154):0.00006794127536320040):0.00004605612932849835	Diplotaxodon_ngulube:0.00011115146400161715):0.00006379559855687673	Pallidochromis_tokolosh:0.00017511443916194379	Diplotaxodon_greenwoodi:0.00054857802010868173):0.0;
(Pallidochromis_tokolosh:0.00017789788736680750	((Diplotaxodon_limnothrissa:0.00015157822227530217	(((((Copadichromis_quadrimaculatus:0.00029562463169053899	(Copadichromis_likomae:0.00017016369995066926	Copadichromis_virginalis:0.00020461725307764950):0.00014379317481236467):0.00013874744954613975	((((Champsochromis_caeruelus_1:0.00050495832870120255	(Tyrannochromis_nigriventer:0.00054100710046974020	(Ctenopharynx_intermedius_1:0.00011572259919430267	Ctenopharynx_nitidus:0.00029919724292425375):0.00035620550997280038):0.00010338496685139744):0.00012181760506832975	((((Otopharynx_tetrastigma:0.00074636105032521748	Placidochromis_milomo:0.00059657457688497252):0.00013770071173637108	(Taeniochromis_holotaenia:0.00068631247918904913	(Placidochromis_johnstoni:0.00091706970325542119	(Nimbochromis_polystigma:0.00011523567001476031	(Nimbochromis_linni:0.00059129485593478780	Nimbochromis_livingstoni:0.00037634346101196424):0.00014212655204812850):0.00036199267699401987):0.00010689773182041502):0.00007853199837507267):0.00010143758714755032	((Chilotilapia_rhoadesii_1:0.00037925975138283210	Hemitilapia_oxyrhynchus:0.00025807030338510144):0.00007155195512231593	((Hemitaenichromis_spilopterus:0.00024518298274936142	(Protomelas_ornatus_1:0.00036089974197800923	(Mylochromis_ericotaenia:0.00034060672644662098	Otopharynx_lithobates:0.00040703808290183950):0.00012115929220576114):0.00009172965225739895):0.00007090348920700300	((Dimidiochromis_kiwinge:0.00052983897492389989	((Dimidiochromis_strigatus:0.00009305183892925265	Dimidiochromis_compressiceps:0.00021708249973133753):0.00005767360516023143	Dimidiochromis_dimidiatus:0.00020055486583215701):0.00042564832827219674):0.00012725529012608841	(Buccochromis_nototaenia:0.00015778269959671997	(Buccochromis_rhoadesii:0.00027712936977803061	Otopharynx_speciosus_1:0.00043883216202913111):0.00013449547287489391):0.00028351358010091993):0.00009610243134663676):0.00003553694707820206):0.00005407457747151243):0.00004007775735987267	((Mylochromis_anaphyrmus:0.00038696109808276371	(Mylochromis_melanotaenia:0.00019371578829962386	Tremitochranus_placodon:0.00022925586651299120):0.00014428021634761918):0.00006497818241541711	Placidochromis_longimanus_1:0.00020514371545592248):0.00005231109079058518):0.00004553010225534048):0.00011143399461996061	(Copadichromis_trimaculatus:0.00050469345623093851	((Copadichromis_trewavasae:0.00047342076733151029	(Stigmatochromis_modestus:0.00046223243683820019	Otopharynx_brooksi_nkhata:0.00043151848476483020):0.00005345958767011113):0.00011984822253820819	Stigmatochromis_guttatus:0.00071583716692382013):0.00013643741778830498):0.00007941454220684693):0.00009269667208077452	(((((Taeniolethrinops_macrorhynchus:0.00034129022142738381	(Taeniolethrinops_furcicauda:0.00014117251006897537	Taeniolethrinops_praeorbitalis:0.00022502177892634001):0.00006799465871749049):0.00018940661942948954	(Lethrinops_lethrinus_Father:0.00022881373492971980	Lethrinops_albus:0.00034278919828848928):0.00012431846863733006):0.00004054142713589116	Lethrinops_auritus:0.00027229819033292545):0.00008950203396085423	((Aulonocara_steveni:0.00059262518520253695	Aulonocara_stuartgranti_Father:0.00041101892151768678):0.00016000930014183903	(((Lethrinops_gossei:0.00031259095498822762	(Aulonocara_yellow:0.00033628302117904234	Alticorpus_macrocleithrum:0.00054276738365715519):0.00010220978870481029):0.00011125563565493952	(Lethrinops_sp_oliveri:0.00020237715930935594	(Lethrinops_longimanus_redhead:0.00037762658034865042	Alticorpus_geoffreyi:0.00023247869954692082):0.00007812956504930617):0.00006371918660944524):0.00011904709246344525	Aulonocara_minutus:0.00028547456598147336):0.00004020153649641145):0.00015376701219258908):0.00012283779189523742	Placidochromis_electra:0.00046852271104488115):0.00006907478738547923):0.00010019669434158504):0.00035968351562348891	((((((Cynotilapia_afra:0.00030476015229134029	Petrotilapia_genalutea:0.00061881603477305066):0.00008837713154839720	Metriaclima_zebra:0.00046554620745338358):0.00012452944721000564	(Tropheops_tropheops:0.00043544127353423574	(Genyochromis_mento:0.00043242820669678838	Cynotilapia_axelrodi:0.00040043606769079215):0.00015582875341846919):0.00011625624159886001):0.00013714651626339617	Iodotropheus_sprengerae:0.00054777951241869870):0.00027855735310369377	(((((A_calliptera_Enukweni:0.00011230218141327183	A_calliptera_South_Rukuru:0.00006590562927141971):0.00047176139401005729	A_calliptera_Luwawa:0.00051406815829577678):0.00009118658882370589	A_calliptera_North_Rukuru:0.00022554920184326407):0.00012340086157150340	((A_calliptera_Salima_Father:0.00017874451234388197	A_calliptera_Chizumulu:0.00026399895121957060):0.00011590620725773930	((A_calliptera_Songwe_River:0.00026115118868634768	A_calliptera_Near_Kyela:0.00009152621052794990):0.00017730074309758875	(A_calliptera_Chitimba:0.00012270701962856736	(A_calliptera_Mbaka_river_Female:0.00005397539636280283	((A_calliptera_Massoko_benthic:0.00009908709619407282	A_calliptera_Massoko_littoral:0.00005370243491469284):0.00057438613918607984	A_calliptera_Kingiri:0.00060879633096870068):0.00008114218008008882):0.00013999868194523274):0.00005603146045254603):0.00008644065790621852):0.00006287172805985766):0.00016315352623499967	A_calliptera_Bua:0.00069625560603209734):0.00040475466548508317):0.00012485414198843041	Nbrichardi:0.03075703262576857597):0.00008666447871742313):0.00017738217402992067	(Rhamphochromis_woodi:0.00017324686730427991	(Rhamphochromis_longiceps:0.00017733282464682976	Rhamphochromis_esox:0.00023387298147088437):0.00016000869167796377):0.00074748332083865606):0.00058170843404720281	(Diplotaxodon_macrops:0.00016723378303349888	Diplotaxodon_macrops_black_dorsal:0.00010122780110854847):0.00017940903577224915):0.00008309275863548853):0.00007455105738492418	(Diplotaxodon_ngulube:0.00020910279308709401	Diplotaxodon_white_back_similis:0.00021345611409119656):0.00006378691618585306):0.00020699974841959128	Diplotaxodon_greenwoodi:0.00029999705140602417):0.0;
(Pallidochromis_tokolosh:0.00027033822272222387	((Diplotaxodon_limnothrissa:0.00015058369687339718	(Diplotaxodon_white_back_similis:0.00013405500251008966	Diplotaxodon_ngulube:0.00012829677565068097):0.00011482795188617919):0.00008494415806241685	(Diplotaxodon_macrops_black_dorsal:0.00008407678604470129	(Diplotaxodon_macrops:0.00011051892582771842	((Rhamphochromis_woodi:0.00019791811908797890	(Rhamphochromis_longiceps:0.00009932357849903634	Rhamphochromis_esox:0.00027496005834091964):0.00006922267475584515):0.00045154444226647714	((Nbrichardi:0.02649285278612433306	((A_calliptera_Bua:0.00039338231075071179	(A_calliptera_Salima_Father:0.00017719648287001770	(A_calliptera_Chizumulu:0.00025471933970900261	(A_calliptera_Enukweni:0.00012935959654398750	(((A_calliptera_North_Rukuru:0.00012489444269519405	((A_calliptera_Massoko_littoral:0.00000120724796063245	A_calliptera_Massoko_benthic:0.00002023973645353595):0.00053003833421561919	(A_calliptera_Kingiri:0.00010871431836839626	A_calliptera_Mbaka_river_Female:0.00019582016939131776):0.00009164791734502438):0.00012911808625224334):0.00007775476941430755	((A_calliptera_Chitimba:0.00015958466602524241	(A_calliptera_South_Rukuru:0.00068749029921677984	A_calliptera_Luwawa:0.00034163868008592633):0.00009495995585619850):0.00007797696565402391	A_calliptera_Near_Kyela:0.00018092925067801841):0.00006586034561234004):0.00006305771507776926	A_calliptera_Songwe_River:0.00021107786985148733):0.00007537174162192352):0.00008379358848056304):0.00006468250622549750):0.00012818661390608297):0.00033075838179477039	(Cynotilapia_afra:0.00020069219726732062	(Metriaclima_zebra:0.00057310882650474693	(Iodotropheus_sprengerae:0.00047036238342094473	(Tropheops_tropheops:0.00022451120351744906	(Petrotilapia_genalutea:0.00054890119302494788	(Genyochromis_mento:0.00042855956057244753	Cynotilapia_axelrodi:0.00026312349191544678):0.00017218236499045409):0.00007951811227524302):0.00006733069400270462):0.00006548691691891528):0.00008700270986473339):0.00015385653439496912):0.00016691774311329522):0.00014220433448726779	((Copadichromis_virginalis:0.00020873016326306495	Copadichromis_likomae:0.00014217741600552577):0.00006050827217582796	(Copadichromis_quadrimaculatus:0.00017019665201168833	((((Lethrinops_auritus:0.00018953464657583144	(Aulonocara_stuartgranti_Father:0.00028156922596848553	(Aulonocara_steveni:0.00036640439547263866	(Mylochromis_anaphyrmus:0.00024744715542333851	Placidochromis_electra:0.00045946645457766258):0.00004097675759625267):0.00006342291709944852):0.00003259783932961551):0.00004897928504288934	(Lethrinops_albus:0.00016737210342144228	(Lethrinops_lethrinus_Father:0.00024827534175422047	(Taeniolethrinops_praeorbitalis:0.00016975361448420061	(Taeniolethrinops_furcicauda:0.00021373707485190411	Taeniolethrinops_macrorhynchus:0.00016005449135747936):0.00014776590728436025):0.00014564607386342634):0.00005902082133185617):0.00005466257576037454):0.00004252508543914240	(((Aulonocara_yellow:0.00014013839390175815	Lethrinops_longimanus_redhead:0.00017434221044855094):0.00005881384191519737	(Aulonocara_minutus:0.00020004953793170016	Alticorpus_macrocleithrum:0.00033114503872193438):0.00007538857110100212):0.00006516711373565824	(Lethrinops_sp_oliveri:0.00017582050567830097	Lethrinops_gossei:0.00013520392646223240):0.00006454210941471640):0.00009679077352706076):0.00005029974427908229	(((((Placidochromis_johnstoni:0.00069857338876228123	Placidochromis_milomo:0.00043489217949609175):0.00011090450916993590	(Stigmatochromis_modestus:0.00030502970848883900	(Otopharynx_brooksi_nkhata:0.00040216585643548851	(Copadichromis_trewavasae:0.00017213465109081912	Stigmatochromis_guttatus:0.00052254623198762760):0.00006989628594156690):0.00006268709982213373):0.00005726859898527447):0.00008702754723435021	(Copadichromis_trimaculatus:0.00031216990701666951	Dimidiochromis_kiwinge:0.00040412330355460159):0.00010350383466691878):0.00006161197610146824	(Alticorpus_geoffreyi:0.00036329381974688988	(Mylochromis_ericotaenia:0.00036404086426207260	(Champsochromis_caeruelus_1:0.00047278790011096120	(Otopharynx_speciosus_1:0.00027909129045752736	(Buccochromis_rhoadesii:0.00018406469294477115	Buccochromis_nototaenia:0.00027591093423162883):0.00011646550764616500):0.00025978725273799745):0.00008126362934807768):0.00007002263719226925):0.00004818880562199540):0.00007169298437691142	((((((Nimbochromis_linni:0.00041494834799168359	Nimbochromis_livingstoni:0.00008995309898054405):0.00016551159836916012	Nimbochromis_polystigma:0.00019861422732218785):0.00026727569864603467	((Dimidiochromis_compressiceps:0.00017648573108956960	Dimidiochromis_strigatus:0.00020829660361783796):0.00013577967191306939	Dimidiochromis_dimidiatus:0.00015207762962786550):0.00020812996247976018):0.00011094000855190492	(Tremitochranus_placodon:0.00020242704303314682	Mylochromis_melanotaenia:0.00021969968932267924):0.00005838323160281908):0.00005752038435679544	(((Hemitilapia_oxyrhynchus:0.00026402771339498855	(Hemitaenichromis_spilopterus:0.00014872364086579589	(Protomelas_ornatus_1:0.00025784528427520232	Chilotilapia_rhoadesii_1:0.00020085376486902651):0.00007819701864220141):0.00004916426426860122):0.00006931437881540897	Otopharynx_lithobates:0.00036129711357725801):0.00002862559739126315	(Otopharynx_tetrastigma:0.00056711276520830269	Placidochromis_longimanus_1:0.00016183416826466085):0.00012253009046307855):0.00003933339666683031):0.00007498985103360476	((Taeniochromis_holotaenia:0.00046999268831858249	Tyrannochromis_nigriventer:0.00048021137233019432):0.00016050669110690769	(Ctenopharynx_nitidus:0.00014126469545375580	Ctenopharynx_intermedius_1:0.00014669051451749097):0.00020347471923097402):0.00004980681356068490):0.00003155421270170916):0.00008053006608091817):0.00004982693445250215):0.00008271251414208933):0.00013504648436154306):0.00010068453595410597):0.00029527239367608486):0.00003713908926799076):0.00010450475311784366):0.00008951463079032942	Diplotaxodon_greenwoodi:0.00022679032598583277):0.0;
(Diplotaxodon_white_back_similis:0.00011085127092997281	((Diplotaxodon_ngulube:0.00016670524323637823	(((Nbrichardi:0.02477524499683224704	(((Rhamphochromis_longiceps:0.00008779305692417404	(Rhamphochromis_woodi:0.00006940005941204057	Rhamphochromis_esox:0.00018421805355999023):0.00003087054003998718):0.00049806617220273712	((((((A_calliptera_Kingiri:0.00011038305062663022	(A_calliptera_Massoko_littoral:0.00000132226097795959	A_calliptera_Massoko_benthic:0.00000132226097795959):0.00053877482484060717):0.00006974448150140364	A_calliptera_Mbaka_river_Female:0.00003987732599577952):0.00011969837351071231	A_calliptera_Luwawa:0.00028605471146233761):0.00009968599063566178	(A_calliptera_Chizumulu:0.00037482055720212834	(A_calliptera_Salima_Father:0.00013126797753258438	A_calliptera_Bua:0.00041761377317270463):0.00015310384864059199):0.00007909283952740874):0.00007632436537591653	(A_calliptera_Chitimba:0.00011974988217260304	(A_calliptera_North_Rukuru:0.00012834000662680919	(A_calliptera_Near_Kyela:0.00011799259215223353	((A_calliptera_Enukweni:0.00002813246623324804	A_calliptera_South_Rukuru:0.00054152308332641892):0.00018078161191036678	A_calliptera_Songwe_River:0.00014889186836289649):0.00004842075242415323):0.00005640271036412957):0.00004671503289455566):0.00006179516582111407):0.00032144202280523076	(Cynotilapia_afra:0.00027057706650793716	(Petrotilapia_genalutea:0.00019971281774330498	((Genyochromis_mento:0.00036870009679641964	Cynotilapia_axelrodi:0.00023344673402861120):0.00007562966817871200	(Tropheops_tropheops:0.00025663629799316484	(Iodotropheus_sprengerae:0.00035359593517745588	Metriaclima_zebra:0.00054882002280655189):0.00007078077852960376):0.00011594607756141967):0.00005126724264728721):0.00009670215591987868):0.00012393696834860616):0.00003178493856854104):0.00005739805200164044	(((Copadichromis_virginalis:0.00010387905332208118	Copadichromis_likomae:0.00018118670768068189):0.00006560187756448860	((((Lethrinops_gossei:0.00011800085349755643	Lethrinops_longimanus_redhead:0.00013521507328786403):0.00001790288199307341	Alticorpus_geoffreyi:0.00022569893674137360):0.00004311860414909559	(Taeniolethrinops_macrorhynchus:0.00020932231422638310	(Taeniolethrinops_praeorbitalis:0.00013799289665803314	Taeniolethrinops_furcicauda:0.00016487171068297848):0.00007187816992716046):0.00013082928742793283):0.00004405468888394915	((Lethrinops_albus:0.00017377242204460783	((((Placidochromis_electra:0.00029915783817827108	(Mylochromis_anaphyrmus:0.00021943054903684851	(Ctenopharynx_intermedius_1:0.00010781917969372578	Ctenopharynx_nitidus:0.00015797340377399910):0.00012564743016042282):0.00002929385235926061):0.00005601439804457198	(((((Mylochromis_ericotaenia:0.00022611176291721389	Taeniochromis_holotaenia:0.00030022101410117800):0.00006507885840074602	((Nimbochromis_polystigma:0.00014542971199560910	(Nimbochromis_livingstoni:0.00014674592824515686	Nimbochromis_linni:0.00032616356436427301):0.00009159996601165046):0.00027864192036388129	Hemitilapia_oxyrhynchus:0.00011826734632614029):0.00002084630698832932):0.00004656811756941569	((Chilotilapia_rhoadesii_1:0.00019553447811481039	(Buccochromis_nototaenia:0.00004979975820572161	(Otopharynx_speciosus_1:0.00027958642436382936	Buccochromis_rhoadesii:0.00017086863610392801):0.00009682215520550143):0.00016155657203841594):0.00005138518762836725	(Hemitaenichromis_spilopterus:0.00016383965505755571	(Placidochromis_johnstoni:0.00042810568596609189	(Dimidiochromis_dimidiatus:0.00015918145646916679	(Dimidiochromis_strigatus:0.00007167535106794324	Dimidiochromis_compressiceps:0.00017058268217291041):0.00008858807027919650):0.00027953850817043723):0.00005293457007581223):0.00004342147762752179):0.00003687279362641979):0.00004149106192065588	(((Protomelas_ornatus_1:0.00018840192113021229	Otopharynx_lithobates:0.00031615871591109975):0.00003706702370127409	((Stigmatochromis_guttatus:0.00024156351556702885	Stigmatochromis_modestus:0.00029768356124897620):0.00008492998613747478	(Otopharynx_brooksi_nkhata:0.00028775339797272115	(Champsochromis_caeruelus_1:0.00037273442462705449	Tyrannochromis_nigriventer:0.00039364833991319424):0.00007642059139300529):0.00009305822557214171):0.00007791587299519888):0.00006410030878608971	(Mylochromis_melanotaenia:0.00008057076582125031	Tremitochranus_placodon:0.00009247760144035758):0.00012324862834112529):0.00003613022592262608):0.00007662355142907076	(Otopharynx_tetrastigma:0.00042900691702846158	Copadichromis_quadrimaculatus:0.00006740961609133152):0.00003899533987010723):0.00002859106424528649):0.00004858101119687324	(Copadichromis_trewavasae:0.00020399304537194865	(Copadichromis_trimaculatus:0.00010610785416800849	(Placidochromis_milomo:0.00036817601532990532	Dimidiochromis_kiwinge:0.00027152595931711397):0.00008659181485561492):0.00002213829847088112):0.00006017704244779908):0.00003442336241539797	Placidochromis_longimanus_1:0.00015219763318881374):0.00005211880808136621):0.00003659338070594520	(Lethrinops_auritus:0.00012403140540164138	((Aulonocara_steveni:0.00018764314407313873	Aulonocara_stuartgranti_Father:0.00011961836221202207):0.00018470022279778707	Lethrinops_lethrinus_Father:0.00011892388239155381):0.00006172562243103035):0.00002123201755878562):0.00003788619016513998):0.00003975987041627540):0.00004653588336854062	(Lethrinops_sp_oliveri:0.00014434489144890357	(Aulonocara_yellow:0.00010116161577134360	(Alticorpus_macrocleithrum:0.00024849098545398781	Aulonocara_minutus:0.00012953965895264320):0.00006173842272637018):0.00006670217695286526):0.00002533246017898522):0.00011220052225112989):0.00005332458502084878):0.00019492661499279543	Diplotaxodon_limnothrissa:0.00009095502250021342):0.00008319754699604947	Diplotaxodon_macrops:0.00008608386867421764):0.00004475335615182574):0.00007996023449594183	(Diplotaxodon_macrops_black_dorsal:0.00006111394701596602	Pallidochromis_tokolosh:0.00021285983966830315):0.00004646706117415784):0.00011206921181942227	Diplotaxodon_greenwoodi:0.00027537071964536857):0.0;
((Diplotaxodon_ngulube:0.00018544250730828128	((Diplotaxodon_macrops:0.00008436350971766210	Diplotaxodon_white_back_similis:0.00020546683264864192):0.00009602271782558021	(Diplotaxodon_limnothrissa:0.00013328644789817995	(Diplotaxodon_macrops_black_dorsal:0.00014724923783661093	((((Copadichromis_virginalis:0.00008533284563081888	Copadichromis_likomae:0.00011680620521484275):0.00006519108225945705	(((Lethrinops_gossei:0.00009735821819085561	Lethrinops_sp_oliveri:0.00009532824552695882):0.00004835203212737663	(((Lethrinops_auritus:0.00014135747319087900	((((Placidochromis_electra:0.00030683080931565644	Mylochromis_anaphyrmus:0.00030951751991669508):0.00011025086591776335	((Tyrannochromis_nigriventer:0.00047740239174001958	(Taeniochromis_holotaenia:0.00026214147203245460	(Otopharynx_speciosus_1:0.00029729046259322828	(Buccochromis_rhoadesii:0.00024595951619362470	Buccochromis_nototaenia:0.00017466623283545968):0.00013967290056192741):0.00013691870277845395):0.00013311695656606211):0.00008917337114830872	(Ctenopharynx_nitidus:0.00020748871030886032	Ctenopharynx_intermedius_1:0.00013266931860908698):0.00015653006665401488):0.00005349460915878732):0.00003283092615769378	((Lethrinops_longimanus_redhead:0.00018672842457909884	Alticorpus_geoffreyi:0.00024783385896948477):0.00003554713453955445	((Alticorpus_macrocleithrum:0.00035912693596438014	Aulonocara_minutus:0.00015347574888324909):0.00006915497296743581	((Aulonocara_steveni:0.00015053424661548687	Aulonocara_stuartgranti_Father:0.00016936772871074360):0.00016705124976055681	Aulonocara_yellow:0.00012821601473920447):0.00007679820206597277):0.00005083826644952124):0.00008117986434593665):0.00001356674181992296	((Otopharynx_tetrastigma:0.00059885168748099516	((Dimidiochromis_compressiceps:0.00020267696693521158	(Dimidiochromis_dimidiatus:0.00018251194236253396	Dimidiochromis_strigatus:0.00005324254831156331):0.00012073081856077639):0.00022802466844329061	Dimidiochromis_kiwinge:0.00056656446906949145):0.00018114594790696515):0.00008761428092794895	((((Placidochromis_milomo:0.00038493234730780919	(Hemitaenichromis_spilopterus:0.00009937222837327538	Placidochromis_johnstoni:0.00021954126055450841):0.00010545214780524994):0.00007308739163211605	(Copadichromis_trimaculatus:0.00029717687666973742	((Otopharynx_lithobates:0.00034114616986925784	Champsochromis_caeruelus_1:0.00042492827463547754):0.00004888005299702936	Protomelas_ornatus_1:0.00014364894236555375):0.00004711916506439787):0.00004526511384311095):0.00003036304014410931	Hemitilapia_oxyrhynchus:0.00017386172363539036):0.00006593341427247018	(((Mylochromis_melanotaenia:0.00009702185844852352	Tremitochranus_placodon:0.00015148121162297343):0.00013597786257107833	(Nimbochromis_linni:0.00038042109265498924	(Nimbochromis_polystigma:0.00012211676047332466	Nimbochromis_livingstoni:0.00007096119033475123):0.00007796143578271660):0.00025241358576974521):0.00007232427718326102	((Chilotilapia_rhoadesii_1:0.00031124313026403556	Mylochromis_ericotaenia:0.00016183451297700560):0.00005473417397913770	((Stigmatochromis_guttatus:0.00035801095009270017	(Otopharynx_brooksi_nkhata:0.00031498220409533325	Stigmatochromis_modestus:0.00020561889717456697):0.00010309381441088358):0.00006550341257824280	Copadichromis_trewavasae:0.00016431779250945092):0.00010851293350645014):0.00006642509190034881):0.00004466400410205460):0.00003049682346925360):0.00002208074291386268):0.00004147994361234652):0.00005050578239899378	((Lethrinops_albus:0.00012915640186949388	Placidochromis_longimanus_1:0.00016667945337641316):0.00002176586272188408	(Taeniolethrinops_furcicauda:0.00030755234908313886	(Taeniolethrinops_macrorhynchus:0.00015432963293236806	Taeniolethrinops_praeorbitalis:0.00022980747645657781):0.00012535751942413740):0.00008344158515827276):0.00003123498256366656):0.00004125969738428109	Lethrinops_lethrinus_Father:0.00011895864611791131):0.00002968954050957952):0.00004095556656356321	Copadichromis_quadrimaculatus:0.00012569667647558609):0.00005023325975959016):0.00012281144505782557	((((A_calliptera_Songwe_River:0.00011090670689214539	(A_calliptera_Chizumulu:0.00024756069557141895	((A_calliptera_Salima_Father:0.00016700874578654215	A_calliptera_Bua:0.00045613939514011458):0.00012351676444433620	(A_calliptera_Luwawa:0.00010876243378724633	A_calliptera_North_Rukuru:0.00011365341456816180):0.00002834831715613066):0.00009533968683428385):0.00005048846899719578):0.00002824904157291021	((A_calliptera_Chitimba:0.00011735439537949787	(A_calliptera_Near_Kyela:0.00008191378824344881	A_calliptera_Mbaka_river_Female:0.00031560612659828097):0.00005196306289637634):0.00004778159698664323	(((A_calliptera_Massoko_benthic:0.00001006519557300274	A_calliptera_Massoko_littoral:0.00000141879130128317):0.00027147142821494003	A_calliptera_Kingiri:0.00018987507991018526):0.00029608006160529069	(A_calliptera_South_Rukuru:0.00002375613518600351	A_calliptera_Enukweni:0.00000141879130128317):0.00067079299332587828):0.00009306632714700535):0.00005767669726460809):0.00017608716121040040	(((Genyochromis_mento:0.00019435968868564938	((Metriaclima_zebra:0.00029106919351547608	Petrotilapia_genalutea:0.00029157249354163067):0.00005716202411727539	Tropheops_tropheops:0.00029912304145602599):0.00005965663090436414):0.00005372102021993447	(Cynotilapia_axelrodi:0.00019828185522834918	Cynotilapia_afra:0.00032257500775623269):0.00005190058020837907):0.00009968887035519952	Iodotropheus_sprengerae:0.00034093703471046576):0.00008266931858356669):0.00010032352748329858	Nbrichardi:0.02461877576940285639):0.00004257547222485885):0.00006034899826647488	(Rhamphochromis_longiceps:0.00016015183050557672	(Rhamphochromis_woodi:0.00007739240137245611	Rhamphochromis_esox:0.00009919615256707947):0.00006565153122153724):0.00051129377768627476):0.00028666259100844745):0.00006221611199258056):0.00006058270289286643):0.00009506469363848923):0.00012091148393613647	Pallidochromis_tokolosh:0.00019604029226275214	Diplotaxodon_greenwoodi:0.00026463071356090949):0.0;
(Pallidochromis_tokolosh:0.00019661323101741892	(Diplotaxodon_macrops:0.00010556382938137396	((Diplotaxodon_limnothrissa:0.00009347968326207251	Diplotaxodon_macrops_black_dorsal:0.00014444677989729820):0.00008433763251678187	((((Copadichromis_virginalis:0.00022858503813858637	((Copadichromis_likomae:0.00016315892753518768	(((Otopharynx_speciosus_1:0.00055957113057050225	(Buccochromis_nototaenia:0.00010011493356138232	Buccochromis_rhoadesii:0.00011553631556146961):0.00011510677213682322):0.00023262501434029130	(Hemitaenichromis_spilopterus:0.00018729147120123766	Placidochromis_johnstoni:0.00037145238423736163):0.00011273628848583057):0.00006845101633692164	((((((Mylochromis_melanotaenia:0.00025645204537002529	Tremitochranus_placodon:0.00017693557185054066):0.00017027386136384061	(Protomelas_ornatus_1:0.00020818849223089194	Chilotilapia_rhoadesii_1:0.00047679538269425873):0.00008748700175897517):0.00005936616332765099	(Copadichromis_trimaculatus:0.00025940035904554770	Copadichromis_quadrimaculatus:0.00015253982728350015):0.00007040442916822875):0.00004037229035312410	((Copadichromis_trewavasae:0.00024540884309643481	((Stigmatochromis_modestus:0.00020000259471449801	Stigmatochromis_guttatus:0.00040996033855397165):0.00014056334827167798	Otopharynx_brooksi_nkhata:0.00039229777945538105):0.00009945044335998389):0.00016106919952425507	(Mylochromis_anaphyrmus:0.00035792547516251170	Placidochromis_electra:0.00047307896512033167):0.00012191842625623709):0.00008649289978448802):0.00005722191314529415	((((Ctenopharynx_intermedius_1:0.00009539157641236679	Ctenopharynx_nitidus:0.00012721118701491686):0.00024099807758159439	(Otopharynx_lithobates:0.00035555596669310736	Hemitilapia_oxyrhynchus:0.00029313722267528610):0.00018730534831768963):0.00007436598703998167	((Mylochromis_ericotaenia:0.00029106423936119667	Lethrinops_auritus:0.00018612625328194869):0.00006160827670429172	(((Lethrinops_albus:0.00019250627565597589	(Taeniolethrinops_furcicauda:0.00013553526233913544	(Taeniolethrinops_macrorhynchus:0.00015019934988646887	Taeniolethrinops_praeorbitalis:0.00012550243462866533):0.00007470222582444979):0.00011665343865451748):0.00006631297231972586	((Alticorpus_geoffreyi:0.00016728689988440115	Lethrinops_sp_oliveri:0.00016981977540291918):0.00005249273104501119	(Lethrinops_gossei:0.00023718672801466520	(Aulonocara_yellow:0.00016434153896202006	Aulonocara_minutus:0.00021328118764719122):0.00006087864002124290):0.00005083833969724625):0.00005964979549920913):0.00003638875408727368	(Aulonocara_steveni:0.00025132307962468626	Aulonocara_stuartgranti_Father:0.00032082268373888388):0.00031546159082251684):0.00003958621145087927):0.00003402540809847872):0.00008273733182745747	((Tyrannochromis_nigriventer:0.00035171673646586048	Taeniochromis_holotaenia:0.00040698337444003229):0.00018255356521205911	(Placidochromis_milomo:0.00051443095311788894	Champsochromis_caeruelus_1:0.00044363651376593362):0.00017563849473517819):0.00011742724447039052):0.00002565970777771592):0.00009562709058665646	(((Nimbochromis_livingstoni:0.00016031315094480422	(Nimbochromis_linni:0.00015221830629748149	Nimbochromis_polystigma:0.00009791291045857830):0.00009394603463918685):0.00020348287810691560	(Dimidiochromis_kiwinge:0.00032565098224662282	(Dimidiochromis_strigatus:0.00024377513584545644	(Dimidiochromis_dimidiatus:0.00002789376002950135	Dimidiochromis_compressiceps:0.00008269361152276903):0.00010371454440016711):0.00026572087061755905):0.00019278439138480083):0.00010248864815409238	(Otopharynx_tetrastigma:0.00074934695262030980	Placidochromis_longimanus_1:0.00013630590495399710):0.00007090603149774514):0.00005530737060428712):0.00003571849464710258):0.00007657961911864140):0.00006211450846905866	(Lethrinops_lethrinus_Father:0.00029116713417027613	(Lethrinops_longimanus_redhead:0.00021620209121403286	Alticorpus_macrocleithrum:0.00059319849634020751):0.00006408282009450786):0.00005214896604819749):0.00011289342821697370):0.00003918983781689574	(Nbrichardi:0.03037851721541146369	((Cynotilapia_afra:0.00033617750274263350	((Cynotilapia_axelrodi:0.00029614810148956484	Tropheops_tropheops:0.00039556929539843826):0.00011423274177293805	((Iodotropheus_sprengerae:0.00048691844822631726	Genyochromis_mento:0.00039677676595313262):0.00013348518868374062	(Petrotilapia_genalutea:0.00034214932709192178	Metriaclima_zebra:0.00035991662650765056):0.00013108720479212545):0.00004527823346607585):0.00017559682505039083):0.00026818589031228092	(A_calliptera_Bua:0.00022586841780533419	(A_calliptera_Salima_Father:0.00010653942271966098	(((A_calliptera_Enukweni:0.00000115079581208743	A_calliptera_South_Rukuru:0.00000115079581208743):0.00009473853400824958	A_calliptera_Chitimba:0.00003096054689887248):0.00014853827087413571	((((A_calliptera_Kingiri:0.00028513918656227687	A_calliptera_Luwawa:0.00034193589862540626):0.00013035192057319137	((A_calliptera_Mbaka_river_Female:0.00008691261336807117	(A_calliptera_Massoko_littoral:0.00002842061188627704	A_calliptera_Massoko_benthic:0.00002172760284828125):0.00031726153853851071):0.00014201892112400096	A_calliptera_Songwe_River:0.00017353772196712083):0.00017067619564523212):0.00006869771454544438	(A_calliptera_Near_Kyela:0.00015085459454112829	A_calliptera_North_Rukuru:0.00009542818114482323):0.00003547546220388378):0.00008080120962920424	A_calliptera_Chizumulu:0.00013032137437567732):0.00007956602537336732):0.00012701169749690356):0.00008904003023491635):0.00079658559930975616):0.00013347315157447498):0.00008613060768903808):0.00017908535976997298	(Rhamphochromis_woodi:0.00013699311131550157	(Rhamphochromis_esox:0.00011382448255248690	Rhamphochromis_longiceps:0.00008136189310363255):0.00004293467666297875):0.00050310350283837009):0.00026934237094950245	(Diplotaxodon_ngulube:0.00021445273251193917	Diplotaxodon_white_back_similis:0.00009259827872812023):0.00008609118591382725):0.00008242457246941517):0.00003709855904775040):0.00020172838984768693	Diplotaxodon_greenwoodi:0.00021866973562700064):0.0;
(Pallidochromis_tokolosh:0.00029980783913146345	(((Diplotaxodon_ngulube:0.00015167239331256927	Diplotaxodon_white_back_similis:0.00009342958896101421):0.00011815776461003224	(((Rhamphochromis_longiceps:0.00015196720134062725	(Rhamphochromis_esox:0.00008209756495848338	Rhamphochromis_woodi:0.00010286560486205022):0.00007019475405369039):0.00055459776068495252	(((Lethrinops_longimanus_redhead:0.00009475262077691641	(Lethrinops_sp_oliveri:0.00021408325506372500	(((Aulonocara_minutus:0.00016359774082583091	Aulonocara_yellow:0.00010621022826700465):0.00003791504093800520	Alticorpus_macrocleithrum:0.00039180339635763500):0.00006894392324825121	(Alticorpus_geoffreyi:0.00012129403580556295	Lethrinops_gossei:0.00017238280353025815):0.00004457560332397645):0.00009018511808211999):0.00006693868582004046):0.00007844711098641798	(((Lethrinops_auritus:0.00018373416007707100	(((Mylochromis_melanotaenia:0.00016443998058416067	Tremitochranus_placodon:0.00019315137840237670):0.00016656457677144366	(((Mylochromis_ericotaenia:0.00026840397457161456	(Champsochromis_caeruelus_1:0.00045863873215104924	Tyrannochromis_nigriventer:0.00049525131844827268):0.00016312428307160178):0.00011294649439044603	(((Dimidiochromis_dimidiatus:0.00007545930932573364	Dimidiochromis_strigatus:0.00006658450393594093):0.00032834607009292151	Dimidiochromis_compressiceps:0.00027303159012104027):0.00026349925559116417	(((Chilotilapia_rhoadesii_1:0.00025388943633491648	Placidochromis_johnstoni:0.00069652650076469755):0.00012340715415751796	(Otopharynx_lithobates:0.00038257999445808166	Placidochromis_milomo:0.00029418604686328668):0.00008993445577323087):0.00005878899967860799	(Hemitaenichromis_spilopterus:0.00018596191544537495	Hemitilapia_oxyrhynchus:0.00030568615921018513):0.00006301564670975791):0.00007477738314114597):0.00004904270042310086):0.00004322604918982083	((Placidochromis_longimanus_1:0.00021842376129696753	Otopharynx_tetrastigma:0.00042478657012214342):0.00006186343331121447	(Protomelas_ornatus_1:0.00019881640957093057	(Nimbochromis_polystigma:0.00017203412280454258	(Nimbochromis_linni:0.00023296782461930735	Nimbochromis_livingstoni:0.00009550606590885645):0.00015299654585810196):0.00021187284874997663):0.00014780103605145693):0.00010705476837211761):0.00005485979503316775):0.00005604992358558527	Dimidiochromis_kiwinge:0.00050640745623533375):0.00009308200609368461):0.00006936845795535244	((Aulonocara_steveni:0.00034698332355438699	Aulonocara_stuartgranti_Father:0.00019976804837923949):0.00020331246760102990	(Otopharynx_speciosus_1:0.00023994554751963313	(Buccochromis_nototaenia:0.00015319751924548441	Buccochromis_rhoadesii:0.00017459686155033339):0.00009685052657509151):0.00024314974670133614):0.00006457379036203860):0.00005584296621639133	(((Placidochromis_electra:0.00081492295576315616	((Copadichromis_likomae:0.00023999811696735600	Copadichromis_virginalis:0.00016123778546428934):0.00010293505601103612	(Copadichromis_quadrimaculatus:0.00016024021496841627	Copadichromis_trimaculatus:0.00047477916748429704):0.00008160630084881678):0.00010258109708954499):0.00008278229088198962	(((Lethrinops_albus:0.00017309228573383377	Lethrinops_lethrinus_Father:0.00024734397093467052):0.00008972166285919981	Copadichromis_trewavasae:0.00023859879107538548):0.00004709710386134319	((Taeniolethrinops_praeorbitalis:0.00021381945281484559	(Taeniolethrinops_furcicauda:0.00011276612050884533	Taeniolethrinops_macrorhynchus:0.00010400053842907927):0.00013323825408913093):0.00015616263232025627	(Ctenopharynx_nitidus:0.00033649982854115488	Ctenopharynx_intermedius_1:0.00014998553045744440):0.00018865860462728519):0.00005393631253026322):0.00006242216020976697):0.00004820996120660950	(((Mylochromis_anaphyrmus:0.00034000897699262280	(Stigmatochromis_guttatus:0.00049613812193522583	Otopharynx_brooksi_nkhata:0.00046132894428443564):0.00011908051146680059):0.00007209567922860451	Stigmatochromis_modestus:0.00016918142244794326):0.00009573801584150587	Taeniochromis_holotaenia:0.00056782954215976224):0.00005306440099563652):0.00003107772185289532):0.00006003145337984018):0.00015266223484111587	(Nbrichardi:0.02872063345176139454	((A_calliptera_Chizumulu:0.00017571803313039109	(A_calliptera_Salima_Father:0.00006128526195844156	(A_calliptera_Luwawa:0.00042300609958081524	((((A_calliptera_Bua:0.00027905199294969555	((A_calliptera_Massoko_benthic:0.00000130953822740763	A_calliptera_Massoko_littoral:0.00006177710314470534):0.00042347150428700644	(A_calliptera_Mbaka_river_Female:0.00005339361506544982	A_calliptera_Kingiri:0.00043238242169356319):0.00002014489271424527):0.00014925810045262041):0.00003675349484131586	A_calliptera_Near_Kyela:0.00008735252485281275):0.00005813563417105764	((A_calliptera_North_Rukuru:0.00005929329577755020	(A_calliptera_Enukweni:0.00003349588416616447	A_calliptera_South_Rukuru:0.00004680661249128523):0.00005521435793748127):0.00005257957019274719	A_calliptera_Chitimba:0.00005441512750287782):0.00003538296003085332):0.00007434484138256740	A_calliptera_Songwe_River:0.00012220582217995087):0.00010919723084312751):0.00006504703730228011):0.00008411537926908370):0.00062376282463910823	(((Genyochromis_mento:0.00046882332390793638	Cynotilapia_axelrodi:0.00011771109296749146):0.00008874856438769118	Cynotilapia_afra:0.00032592679147060871):0.00011760598406904782	(Iodotropheus_sprengerae:0.00036999692696882579	(Metriaclima_zebra:0.00027682192396842771	(Petrotilapia_genalutea:0.00029132040828384664	Tropheops_tropheops:0.00016852475078959101):0.00008383007711937320):0.00012674485606017951):0.00005158292496030813):0.00031521125076109231):0.00010323551883377378):0.00004962840744002744):0.00013720797029412226):0.00036341436029007588	Diplotaxodon_limnothrissa:0.00014221427751646751):0.00010815725537908023):0.00006942211737938601	(Diplotaxodon_macrops:0.00006837139367685319	Diplotaxodon_macrops_black_dorsal:0.00030185883139440824):0.00005100484150797450):0.00014865505764421414	Diplotaxodon_greenwoodi:0.00022453195394106067):0.0;
(Pallidochromis_tokolosh:0.00028886730555980494	((Diplotaxodon_white_back_similis:0.00017734921513415345	Diplotaxodon_macrops:0.00026158391807915168):0.00013885636193942540	((Diplotaxodon_ngulube:0.00017213056494817970	(((((((Cynotilapia_axelrodi:0.00030137041162611744	(Iodotropheus_sprengerae:0.00036898814090457213	(Genyochromis_mento:0.00038073975878132201	Tropheops_tropheops:0.00036469679734799836):0.00008870504920212707):0.00011385129301292443):0.00007708988315859817	(Petrotilapia_genalutea:0.00022525435891737475	(Cynotilapia_afra:0.00024235162457131800	Metriaclima_zebra:0.00029582690976130937):0.00009382816077502450):0.00006003784183768342):0.00036180195297900260	(A_calliptera_Chitimba:0.00016235608850886357	((((A_calliptera_Kingiri:0.00031607319849956574	(A_calliptera_Mbaka_river_Female:0.00007228146819358440	(A_calliptera_Massoko_littoral:0.00003253993094742378	A_calliptera_Massoko_benthic:0.00009951909244020239):0.00022201341951833678):0.00006904933815561950):0.00013397020341783509	((A_calliptera_Near_Kyela:0.00003051165829761986	A_calliptera_South_Rukuru:0.00011916432168666766):0.00008342558025214743	(A_calliptera_North_Rukuru:0.00006679870448234498	(A_calliptera_Chizumulu:0.00017818920693587998	A_calliptera_Luwawa:0.00061176866122207595):0.00008807428223197821):0.00005660092965846829):0.00007034776329268243):0.00003937020767916936	(A_calliptera_Songwe_River:0.00011269203913985363	A_calliptera_Enukweni:0.00010541114790150060):0.00007469274377075627):0.00007445013309010780	(A_calliptera_Salima_Father:0.00013899121953393716	A_calliptera_Bua:0.00044764662897750582):0.00009111997980767168):0.00007389601825510512):0.00050094009367660072):0.00019347912281826818	(((Mylochromis_anaphyrmus:0.00029886389952140968	Placidochromis_electra:0.00100711494520628296):0.00008353951418637631	((Aulonocara_stuartgranti_Father:0.00028980703821163546	Aulonocara_steveni:0.00038748924396139121):0.00018177358736720943	(Alticorpus_geoffreyi:0.00037179759986084127	((Alticorpus_macrocleithrum:0.00033275253471842185	(Lethrinops_gossei:0.00019862729704096858	(Aulonocara_yellow:0.00014612526454560752	(Lethrinops_sp_oliveri:0.00018684131572260088	Aulonocara_minutus:0.00018971563297695641):0.00002724208896896475):0.00007501457461308343):0.00005888588326792001):0.00003417758498983578	Lethrinops_longimanus_redhead:0.00015573350184279697):0.00004654086405764659):0.00006475465993310291):0.00006650728492894556):0.00008042286367869250	(((Copadichromis_trewavasae:0.00029991301368526214	(Copadichromis_trimaculatus:0.00017523454449085859	((Copadichromis_virginalis:0.00023297252628100791	Copadichromis_quadrimaculatus:0.00013902873880442521):0.00013370408960225200	Copadichromis_likomae:0.00017130442861480250):0.00007677026059223468):0.00012066777301010005):0.00007207580780467460	(((Taeniolethrinops_furcicauda:0.00016918751967071182	(Taeniolethrinops_macrorhynchus:0.00019829542500769397	Taeniolethrinops_praeorbitalis:0.00010213580758818756):0.00009804474045212019):0.00027413608492598900	((Lethrinops_auritus:0.00017133626215486069	Lethrinops_albus:0.00023120392209895964):0.00004265521489490403	Lethrinops_lethrinus_Father:0.00033428115319047931):0.00007360359506602934):0.00006929337121493142	((((Mylochromis_melanotaenia:0.00012183018466770711	Tremitochranus_placodon:0.00020145173450218524):0.00012633418997395451	((Hemitaenichromis_spilopterus:0.00024820730684213337	Chilotilapia_rhoadesii_1:0.00028950084639517806):0.00008863741955867347	(((Otopharynx_lithobates:0.00028877449024622648	(Champsochromis_caeruelus_1:0.00041839476530513404	(Taeniochromis_holotaenia:0.00038594312464583529	Tyrannochromis_nigriventer:0.00030890152004690543):0.00014633147774631739):0.00012567228338927883):0.00009372243092475685	((Nimbochromis_linni:0.00017301832680098746	(Nimbochromis_livingstoni:0.00003451894578093372	Nimbochromis_polystigma:0.00012944317290146455):0.00014251458332477674):0.00037785564676913171	Hemitilapia_oxyrhynchus:0.00009123755964145046):0.00006521412707204949):0.00008999770724960171	Protomelas_ornatus_1:0.00024164865754846724):0.00007646595075989871):0.00006818030860137253):0.00005344757684838482	((Otopharynx_tetrastigma:0.00037068806019771881	(Placidochromis_johnstoni:0.00030231427562952656	Placidochromis_milomo:0.00038657785631052881):0.00011142126661356444):0.00005812513681995350	((Mylochromis_ericotaenia:0.00028551005843132060	Dimidiochromis_kiwinge:0.00041001613112838032):0.00008930951919580970	((Dimidiochromis_compressiceps:0.00020975986362555845	(Dimidiochromis_strigatus:0.00010721837025145622	Dimidiochromis_dimidiatus:0.00007953794123940923):0.00011648529949722791):0.00038470868801288992	Placidochromis_longimanus_1:0.00017922216726595853):0.00008884813516988073):0.00005296593754557760):0.00005447529782751305):0.00005682925546067161	(Ctenopharynx_nitidus:0.00024159075122343686	Ctenopharynx_intermedius_1:0.00016170063990209019):0.00019504657733987021):0.00010716819189336672):0.00006052289745107247):0.00007513097099206402	((Otopharynx_brooksi_nkhata:0.00031192730255058315	(Stigmatochromis_guttatus:0.00033911742760264481	Stigmatochromis_modestus:0.00022101189920446183):0.00016884220738280282):0.00024911640570748661	(Otopharynx_speciosus_1:0.00032654780251821654	(Buccochromis_nototaenia:0.00014188316097802606	Buccochromis_rhoadesii:0.00015377627898696255):0.00012500183755286958):0.00033983445476701301):0.00009644805183075071):0.00008542331877228197):0.00018228579700707784):0.00005799890631301119	Nbrichardi:0.02923594579841207880):0.00008983251701398013	(Rhamphochromis_woodi:0.00013999418012125423	(Rhamphochromis_longiceps:0.00014004555368111560	Rhamphochromis_esox:0.00014530928380506432):0.00010058786501723746):0.00074005518520652860):0.00033289121523738616	Diplotaxodon_limnothrissa:0.00016911329013246520):0.00003376862976171623):0.00005030399680040592	Diplotaxodon_macrops_black_dorsal:0.00016194008687450923):0.00010169219279770940):0.00013279657022720570	Diplotaxodon_greenwoodi:0.00032832064692371084):0.0;
(Pallidochromis_tokolosh:0.00020053589722851135	(((Diplotaxodon_macrops:0.00011749659030355075	(Diplotaxodon_ngulube:0.00009520946125852784	Diplotaxodon_white_back_similis:0.00050040005641020866):0.00022387826948779780):0.00009631934475183214	((((((Aulonocara_steveni:0.00033550821584081764	Aulonocara_stuartgranti_Father:0.00037548150916223727):0.00021475502252992108	((((Copadichromis_trewavasae:0.00014766113616533700	((Otopharynx_brooksi_nkhata:0.00042570661806192426	Stigmatochromis_guttatus:0.00033252955954197951):0.00015484079527037134	Stigmatochromis_modestus:0.00032628879453668519):0.00011937096509255663):0.00010649456358731489	((Mylochromis_melanotaenia:0.00013581291126361827	Tremitochranus_placodon:0.00014387314766217037):0.00018665463559422996	(Taeniochromis_holotaenia:0.00049926864070816402	(Tyrannochromis_nigriventer:0.00047928476468017591	Champsochromis_caeruelus_1:0.00033022702055821138):0.00025538348960588798):0.00009769647390431433):0.00006599890687632915):0.00004645007017038602	(((Lethrinops_albus:0.00011854205572180935	(Lethrinops_lethrinus_Father:0.00014200621126682068	Lethrinops_auritus:0.00014319035104588086):0.00003811183842728175):0.00007243448121072083	((Dimidiochromis_kiwinge:0.00056305592586010464	Taeniolethrinops_furcicauda:0.00013697096670012073):0.00005604856399840832	(Taeniolethrinops_praeorbitalis:0.00029608617028532668	Taeniolethrinops_macrorhynchus:0.00022364768033961998):0.00012258912653142500):0.00007718520669857780):0.00007834709391544575	(((((Placidochromis_johnstoni:0.00012763913924783045	Hemitaenichromis_spilopterus:0.00011202841840699581):0.00009997622004055250	(Dimidiochromis_compressiceps:0.00016375939910104543	(Dimidiochromis_dimidiatus:0.00004202031745205407	Dimidiochromis_strigatus:0.00005788262414121781):0.00024619721827398350):0.00020082485236765267):0.00009046362592082994	((Mylochromis_ericotaenia:0.00016734971203902254	Otopharynx_lithobates:0.00034717416747244423):0.00007554563521109615	((Nimbochromis_linni:0.00022701754586684569	(Nimbochromis_livingstoni:0.00012610887228218509	Nimbochromis_polystigma:0.00019430053241586550):0.00009705066696617833):0.00028968760599347904	(Placidochromis_electra:0.00058399974498681115	(Otopharynx_speciosus_1:0.00023279058474817962	(Buccochromis_nototaenia:0.00015429638312617659	Buccochromis_rhoadesii:0.00021669346169052699):0.00008546825833167406):0.00038221054359699767):0.00009535118505790203):0.00006121646154682107):0.00006473706707601678):0.00005865418912278736	Chilotilapia_rhoadesii_1:0.00039099830907586873):0.00007478800046296906	(((Hemitilapia_oxyrhynchus:0.00017340862286454342	(Ctenopharynx_intermedius_1:0.00012856292170751842	Ctenopharynx_nitidus:0.00013583482717127710):0.00010327835437194292):0.00010076977780298798	Placidochromis_milomo:0.00045323819487503209):0.00010098628300244415	(Protomelas_ornatus_1:0.00033488367868733144	(Otopharynx_tetrastigma:0.00048601350666837694	Placidochromis_longimanus_1:0.00015365978962977655):0.00009838157731791311):0.00005701680976651218):0.00005579021446765076):0.00005977724968375703):0.00004330247994939991):0.00004464911068539023	Mylochromis_anaphyrmus:0.00022118351826998984):0.00007552249507739641):0.00006083605017185280	((Copadichromis_virginalis:0.00015620006373284653	(Copadichromis_likomae:0.00018566337398859788	(Copadichromis_trimaculatus:0.00025538421931112980	Copadichromis_quadrimaculatus:0.00013286343656781290):0.00008015273982171169):0.00003488272976388461):0.00007782692532619541	(((Lethrinops_longimanus_redhead:0.00013010938601683126	(Aulonocara_yellow:0.00013929466413180349	Lethrinops_gossei:0.00021680933537301012):0.00004392031965659712):0.00004302089843590691	(Lethrinops_sp_oliveri:0.00010599329819048761	Alticorpus_geoffreyi:0.00010867024696647321):0.00005932622582446701):0.00005338430013404623	(Aulonocara_minutus:0.00013371946853790387	Alticorpus_macrocleithrum:0.00035635194495320453):0.00010306574773043781):0.00004709481781003175):0.00002369052956343321):0.00009793497600464877	(Nbrichardi:0.02813768269752871254	((((A_calliptera_Chizumulu:0.00024183771997698584	A_calliptera_Luwawa:0.00073105111359292839):0.00007424262131958436	((((((A_calliptera_Massoko_benthic:0.00005107305358219963	A_calliptera_Massoko_littoral:0.00000127952519348771):0.00057099368565316250	A_calliptera_Near_Kyela:0.00009943060553457810):0.00008180509665047673	(A_calliptera_Kingiri:0.00035861340932693680	A_calliptera_Mbaka_river_Female:0.00015768097950293630):0.00014270913509165781):0.00010006394581984979	A_calliptera_South_Rukuru:0.00018623404053338301):0.00008681975154767717	A_calliptera_Enukweni:0.00010263712699861460):0.00006352303686893010	(A_calliptera_North_Rukuru:0.00018762699807696746	(A_calliptera_Chitimba:0.00013220354725792085	A_calliptera_Songwe_River:0.00024542659802618308):0.00005147149708692116):0.00012375072933115306):0.00007119117238017830):0.00015498318839039996	(A_calliptera_Bua:0.00032213476689265969	A_calliptera_Salima_Father:0.00011170866178450886):0.00009727089819142538):0.00041169683006536559	(Iodotropheus_sprengerae:0.00057361740526656684	((Metriaclima_zebra:0.00038126415136971871	((Tropheops_tropheops:0.00027504926956385168	Petrotilapia_genalutea:0.00020114026715429550):0.00007126343961096326	(Genyochromis_mento:0.00053817006216610845	Cynotilapia_axelrodi:0.00030758703800227028):0.00019410906964035997):0.00006968492971603902):0.00016505665123339795	Cynotilapia_afra:0.00026954229840807213):0.00013422229283132386):0.00016847530001160444):0.00012671742710764470):0.00006221919102830466):0.00011747322330552947	(Rhamphochromis_esox:0.00023149222986381467	(Rhamphochromis_longiceps:0.00017505806839713913	Rhamphochromis_woodi:0.00015892387358016016):0.00002825633207574198):0.00058174041433936574):0.00023793020297019620	Diplotaxodon_limnothrissa:0.00024251263424810880):0.00012121105992575850):0.00008579824581349571	Diplotaxodon_macrops_black_dorsal:0.00006730291538669536):0.00020322546867803244	Diplotaxodon_greenwoodi:0.00012971625810273920):0.0;
(Pallidochromis_tokolosh:0.00008043568902376571	((Diplotaxodon_ngulube:0.00008869287634117013	Diplotaxodon_white_back_similis:0.00008902229381086999):0.00017370693024565715	((((Nbrichardi:0.03355138535962583907	((Rhamphochromis_longiceps:0.00009353476050244580	(Rhamphochromis_esox:0.00015726598982447013	Rhamphochromis_woodi:0.00017017543181163317):0.00011853223893073474):0.00049268640778844515	((((Aulonocara_yellow:0.00013945026616647764	Aulonocara_minutus:0.00021803660031534578):0.00006284234590204623	((Lethrinops_gossei:0.00010405436939217637	(Lethrinops_sp_oliveri:0.00016718066941937576	Lethrinops_longimanus_redhead:0.00013983757446366836):0.00003258496817993764):0.00007108154248221726	(Alticorpus_macrocleithrum:0.00056303143658049319	Alticorpus_geoffreyi:0.00028128420136807952):0.00007577792195148877):0.00003441789155234366):0.00009753176670615432	((Copadichromis_quadrimaculatus:0.00017582545711862339	(Copadichromis_virginalis:0.00011693541185053498	Copadichromis_likomae:0.00015332849546215700):0.00005207724695964788):0.00014414209064582756	(((Lethrinops_auritus:0.00014512343969268820	Lethrinops_albus:0.00014424336403890108):0.00008807040517986439	(((Taeniolethrinops_praeorbitalis:0.00018568022263009464	(Taeniolethrinops_furcicauda:0.00011809610238168266	Taeniolethrinops_macrorhynchus:0.00012203057337461266):0.00016274611954526251):0.00015516408767064961	Lethrinops_lethrinus_Father:0.00032224103872226760):0.00004921365054331379	(((Ctenopharynx_nitidus:0.00024344520131404956	Ctenopharynx_intermedius_1:0.00017828090140616253):0.00016226885505097642	((Mylochromis_melanotaenia:0.00020130879134072800	Tremitochranus_placodon:0.00018291941071537978):0.00022109974992248435	(Hemitilapia_oxyrhynchus:0.00020126758771796962	(Protomelas_ornatus_1:0.00025097494651573975	Mylochromis_ericotaenia:0.00054473777565787473):0.00006148789656672536):0.00006390770571610297):0.00006619034022124899):0.00004031661085021904	((Placidochromis_longimanus_1:0.00013636005857433665	(Otopharynx_tetrastigma:0.00043741124800082969	((Otopharynx_speciosus_1:0.00022158440306200571	Buccochromis_nototaenia:0.00021342037055148557):0.00017125732803361518	Buccochromis_rhoadesii:0.00021577967705489740):0.00019362073838419621):0.00006780949728487790):0.00005682862563641422	((((Otopharynx_lithobates:0.00018403818911725265	(Champsochromis_caeruelus_1:0.00039202155385905161	Tyrannochromis_nigriventer:0.00039300498314158807):0.00010350346914129072):0.00007791488763040573	(Placidochromis_milomo:0.00047923849533422399	(Hemitaenichromis_spilopterus:0.00018623854426571830	Chilotilapia_rhoadesii_1:0.00027635189766834177):0.00005066144301800234):0.00011068476353745355):0.00006788630390655807	((Dimidiochromis_compressiceps:0.00028018720675346628	(Dimidiochromis_dimidiatus:0.00011001552106531876	Dimidiochromis_strigatus:0.00007573962945039448):0.00008413373143675263):0.00031572056304279524	(Nimbochromis_livingstoni:0.00027021183642580418	(Nimbochromis_linni:0.00035009631715291303	Nimbochromis_polystigma:0.00044700840477749878):0.00014679220777601457):0.00020537970129289859):0.00007225113604077172):0.00003813069774700432	((((Taeniochromis_holotaenia:0.00034131417644154183	Copadichromis_trewavasae:0.00018685937675574693):0.00009663982690130215	(Otopharynx_brooksi_nkhata:0.00029960562168621557	Stigmatochromis_guttatus:0.00043996482525364238):0.00010266685729297548):0.00012159216706054797	Stigmatochromis_modestus:0.00034556469340176426):0.00010984330531754902	(Copadichromis_trimaculatus:0.00042131339055863278	((Placidochromis_johnstoni:0.00068164389872718274	Placidochromis_electra:0.00048471256669760463):0.00008663831218671521	Dimidiochromis_kiwinge:0.00050161988479482640):0.00004378331025525882):0.00005495582349319889):0.00006058007301210330):0.00005934366723823383):0.00004448227500256345):0.00007607255707934647):0.00004086768695733067):0.00005749108202159071	(Mylochromis_anaphyrmus:0.00033152382752104509	(Aulonocara_steveni:0.00020488021822879455	Aulonocara_stuartgranti_Father:0.00023665109675170579):0.00016756641622097242):0.00007403869917842360):0.00004470634054646413):0.00005041642850421491):0.00012381033885046897	(((Iodotropheus_sprengerae:0.00023644381837914827	((Petrotilapia_genalutea:0.00045709813076848455	Tropheops_tropheops:0.00033359489034698179):0.00005777339880705248	Metriaclima_zebra:0.00060881025934199351):0.00007600897251092274):0.00011100233634800623	((Genyochromis_mento:0.00055231360365551026	Cynotilapia_axelrodi:0.00017998977568137864):0.00013108279596652894	Cynotilapia_afra:0.00020350114809991721):0.00009208300278651989):0.00027368820838439119	(A_calliptera_Kingiri:0.00006634354172725123	(((A_calliptera_Near_Kyela:0.00009866764008395196	((A_calliptera_Mbaka_river_Female:0.00019164062156487271	(A_calliptera_South_Rukuru:0.00021143661448537040	((A_calliptera_Massoko_benthic:0.00000137518493233684	A_calliptera_Massoko_littoral:0.00003638267196989570):0.00053689420969838864	A_calliptera_North_Rukuru:0.00015960528517339046):0.00007775126381439566):0.00007871694819275623):0.00008025371976331502	(A_calliptera_Enukweni:0.00011332477394343565	A_calliptera_Chitimba:0.00007797441631917958):0.00007759330192192873):0.00003980597378886988):0.00008760456483444236	A_calliptera_Chizumulu:0.00012907023567491332):0.00012507069029605103	((A_calliptera_Salima_Father:0.00012241840206018306	(A_calliptera_Bua:0.00019882790004455437	A_calliptera_Luwawa:0.00066842364740511652):0.00005876771725735641):0.00006944388210772143	A_calliptera_Songwe_River:0.00013492922367535067):0.00005191756010250248):0.00022600368256726739):0.00034964948427826121):0.00012929449870317894):0.00006426339144043741):0.00005849630705464375):0.00030043604534542789	Diplotaxodon_macrops:0.00009102899843727366):0.00004105843243190505	Diplotaxodon_limnothrissa:0.00024925151642213160):0.00010439064382191365	Diplotaxodon_macrops_black_dorsal:0.00009934001357089581):0.00007636401107478648):0.00047192023314158847	Diplotaxodon_greenwoodi:0.00022065125568599553):0.0;
(((((Diplotaxodon_macrops:0.00005654775867473030	Diplotaxodon_limnothrissa:0.00018499077233742346):0.00010050799815718656	((Rhamphochromis_longiceps:0.00015338406455736204	(Rhamphochromis_esox:0.00030792362085148869	Rhamphochromis_woodi:0.00010703528053028874):0.00013661046182387513):0.00058602883174382198	(Nbrichardi:0.03768724829504393331	(((((Metriaclima_zebra:0.00042803776856507235	(Genyochromis_mento:0.00045577981337613149	(Tropheops_tropheops:0.00038219200985988667	Iodotropheus_sprengerae:0.00070516530143120715):0.00012397118374197184):0.00010177666990504311):0.00009398307723742523	Petrotilapia_genalutea:0.00027030328011187809):0.00029130872841671149	(Cynotilapia_axelrodi:0.00044011348865227338	Cynotilapia_afra:0.00028906880377786579):0.00025343675534709407):0.00041884383628102654	(A_calliptera_Kingiri:0.00006484633589193166	((((A_calliptera_Songwe_River:0.00015963893912226469	A_calliptera_Near_Kyela:0.00011411786382585626):0.00011898207730433154	((A_calliptera_Chitimba:0.00009374941094492831	A_calliptera_Enukweni:0.00016879139271115540):0.00004762689171929620	((A_calliptera_North_Rukuru:0.00013865136198482051	A_calliptera_South_Rukuru:0.00010104139624836741):0.00028949649017791999	(A_calliptera_Bua:0.00034311935797878178	A_calliptera_Salima_Father:0.00014358367264866382):0.00013941339096153486):0.00008902991841375983):0.00008727887119283592):0.00010255890675828520	(A_calliptera_Chizumulu:0.00025788329531974710	A_calliptera_Luwawa:0.00070272152358877217):0.00011451386486792090):0.00010989026358818370	(A_calliptera_Massoko_littoral:0.00009017314553467884	(A_calliptera_Massoko_benthic:0.00025340857705082780	A_calliptera_Mbaka_river_Female:0.00003367550546871244):0.00014681804546986906):0.00047120580537222891):0.00014662177544499518):0.00086337477676018198):0.00011320358640350508	(((((Lethrinops_sp_oliveri:0.00025595503392128401	Lethrinops_gossei:0.00023437260476967902):0.00016512894734537257	(Lethrinops_longimanus_redhead:0.00027090843805282583	Aulonocara_yellow:0.00017923129781044847):0.00008855163829484456):0.00009074647722812488	(Aulonocara_minutus:0.00043145698984486193	Alticorpus_macrocleithrum:0.00040600455450132377):0.00011396562818111497):0.00013041677950797020	(Alticorpus_geoffreyi:0.00043515532101137309	(Aulonocara_steveni:0.00028258825289529402	Aulonocara_stuartgranti_Father:0.00030721574126375340):0.00016193429692792270):0.00007161094019985478):0.00012143521627821542	(((((Ctenopharynx_nitidus:0.00043533135696141118	Ctenopharynx_intermedius_1:0.00015766341690875757):0.00037664795863371069	(Buccochromis_rhoadesii:0.00042980808636809611	(Otopharynx_speciosus_1:0.00032194021606436269	Buccochromis_nototaenia:0.00014027490351366774):0.00027577179882943398):0.00027481982191235880):0.00012072938655961516	((Copadichromis_trewavasae:0.00033377797751587169	((((Stigmatochromis_guttatus:0.00067922592396623999	Otopharynx_brooksi_nkhata:0.00033151766214307001):0.00013154434928636986	Stigmatochromis_modestus:0.00045169352683907554):0.00019866062348884643	Placidochromis_milomo:0.00065600675383144702):0.00014076840563862273	(((Hemitaenichromis_spilopterus:0.00018876052201791257	Placidochromis_johnstoni:0.00056663170159239405):0.00020763606903901149	Chilotilapia_rhoadesii_1:0.00038788512873360871):0.00010447270230128417	(Protomelas_ornatus_1:0.00029956598800169143	(((Nimbochromis_linni:0.00052137447759554201	Nimbochromis_polystigma:0.00020955429415034721):0.00011918004297088562	Nimbochromis_livingstoni:0.00038916571831448934):0.00019008768022008959	Hemitilapia_oxyrhynchus:0.00024221775435859469):0.00005723382191460780):0.00008966575112926120):0.00007631944363533733):0.00005582611161010270):0.00008953658508106397	(((Taeniolethrinops_praeorbitalis:0.00019013511621764222	(Taeniolethrinops_furcicauda:0.00024032407763671670	Taeniolethrinops_macrorhynchus:0.00010786737132346297):0.00032691417795673939):0.00018283542158630708	Otopharynx_lithobates:0.00064099558071676504):0.00012093344249491319	(((Taeniochromis_holotaenia:0.00059128608840373063	(Tyrannochromis_nigriventer:0.00045480988220076700	Champsochromis_caeruelus_1:0.00054334025459712508):0.00027140818797231724):0.00015746862112625293	(Tremitochranus_placodon:0.00013714819023205130	Mylochromis_melanotaenia:0.00019270645490429295):0.00023535981819874585):0.00007225613279030391	(Mylochromis_anaphyrmus:0.00024343176652964635	(Dimidiochromis_kiwinge:0.00040144971134750983	(Dimidiochromis_dimidiatus:0.00016685088968103001	(Dimidiochromis_compressiceps:0.00017246260959064531	Dimidiochromis_strigatus:0.00011354378107435696):0.00008186724808292082):0.00042885321911722532):0.00023669172685408492):0.00014184094884650799):0.00009520400801610517):0.00006873532699387950):0.00007508990478983176):0.00008517153789773199	((Mylochromis_ericotaenia:0.00061203935980049158	(Otopharynx_tetrastigma:0.00036932770010948229	Placidochromis_longimanus_1:0.00033571688970855803):0.00009060195602549703):0.00010173343632989952	(Placidochromis_electra:0.00062674659059605835	(Lethrinops_auritus:0.00028725970545096468	(Lethrinops_lethrinus_Father:0.00020904486708274106	Lethrinops_albus:0.00012391714684592645):0.00011322487658410024):0.00009539673554665953):0.00005892001921504170):0.00003966256580171534):0.00009535038749668821	(Copadichromis_trimaculatus:0.00046244179334110880	(Copadichromis_quadrimaculatus:0.00016986208157652614	(Copadichromis_likomae:0.00015087912760227093	Copadichromis_virginalis:0.00035508707675116800):0.00017364824660665438):0.00019211809873086880):0.00012409898096718764):0.00006252819195479422):0.00020116400814319135):0.00007329867470901380):0.00015577485038830398):0.00041826386042785011):0.00013169460380924627	(Diplotaxodon_macrops_black_dorsal:0.00004318076819632813	Diplotaxodon_white_back_similis:0.00003814611817802655):0.00015613002174249462):0.00014952807857759396	Diplotaxodon_ngulube:0.00006823384893531733):0.00027232277683597350	Pallidochromis_tokolosh:0.00008601554643808194	Diplotaxodon_greenwoodi:0.00024251324577351886):0.0;
(((Diplotaxodon_macrops:0.00004125139186588391	((Diplotaxodon_macrops_black_dorsal:0.00017357774312016860	(((Nbrichardi:0.04120531101856948070	((A_calliptera_Kingiri:0.00014241590398407088	(A_calliptera_Mbaka_river_Female:0.00042606902718750355	(A_calliptera_Songwe_River:0.00015615992521407233	(((A_calliptera_Chizumulu:0.00027676492924051156	((A_calliptera_Luwawa:0.00087133994073073978	(A_calliptera_Salima_Father:0.00011006907867283125	A_calliptera_Bua:0.00036064436350729992):0.00016511903381475636):0.00019327580345833832	(((A_calliptera_Enukweni:0.00011379453641312978	A_calliptera_South_Rukuru:0.00017553059040670564):0.00004112286536486601	A_calliptera_North_Rukuru:0.00017997635379512827):0.00008602454139103999	A_calliptera_Chitimba:0.00009718674959492716):0.00006728517434565483):0.00007099820080398225):0.00008665991011057513	A_calliptera_Near_Kyela:0.00009526317692731255):0.00008246104267961689	(A_calliptera_Massoko_benthic:0.00046090835246066406	A_calliptera_Massoko_littoral:0.00004291380873450767):0.00039547929435717629):0.00007618350473346305):0.00014967775218234012):0.00022151064423549580):0.00043426414776677165	(Iodotropheus_sprengerae:0.00035116245084333643	(Tropheops_tropheops:0.00041013653889021681	((Petrotilapia_genalutea:0.00021650297358437998	Metriaclima_zebra:0.00042242955427694052):0.00010711160128596810	(Cynotilapia_afra:0.00023669434896183100	(Cynotilapia_axelrodi:0.00026157547604578320	Genyochromis_mento:0.00040113558122421600):0.00011257946368741048):0.00005959751894608372):0.00010962249113096104):0.00010812616114786946):0.00028098600915490025):0.00014404215705448000):0.00006584328744948486	(((Copadichromis_quadrimaculatus:0.00013969649178096271	Copadichromis_virginalis:0.00020994266227669891):0.00015222358743458231	Copadichromis_likomae:0.00020373755271396133):0.00021221710745592676	((((Lethrinops_longimanus_redhead:0.00028550798611947357	(Lethrinops_gossei:0.00028880365699492224	Lethrinops_sp_oliveri:0.00024207692112516917):0.00008760519379510820):0.00005619560370850675	Alticorpus_macrocleithrum:0.00074459108624823562):0.00010711336077430103	((Alticorpus_geoffreyi:0.00028235025152560634	Aulonocara_yellow:0.00019542552125591391):0.00004042686437060028	Aulonocara_minutus:0.00033876728655371887):0.00006093337124034597):0.00016682711695861215	((((((((Hemitaenichromis_spilopterus:0.00024418827472510898	Placidochromis_johnstoni:0.00079748596849279758):0.00018972819233099676	Chilotilapia_rhoadesii_1:0.00033013581302879718):0.00009427317959590459	Protomelas_ornatus_1:0.00017437356829172495):0.00009634072233939341	(Dimidiochromis_kiwinge:0.00038774900984492430	((Nimbochromis_livingstoni:0.00069406440289928304	(Nimbochromis_linni:0.00052895386993330863	Nimbochromis_polystigma:0.00026824167979756260):0.00015651456156977011):0.00018177651529839391	(Dimidiochromis_compressiceps:0.00020883030517525133	(Dimidiochromis_dimidiatus:0.00006020243442114492	Dimidiochromis_strigatus:0.00004640183942058901):0.00010356236054787633):0.00070579774082703110):0.00013272532231737354):0.00010804775207332219):0.00009290506508662666	(((Placidochromis_milomo:0.00039363084899992392	Mylochromis_ericotaenia:0.00034602431927096845):0.00007468430527112628	(Hemitilapia_oxyrhynchus:0.00021849360196272321	Otopharynx_lithobates:0.00049844687011088747):0.00008936245613483089):0.00007296631171922047	(Mylochromis_melanotaenia:0.00013636541497284764	Tremitochranus_placodon:0.00031818142723186025):0.00016221094404549229):0.00006658754232465050):0.00007535903392729333	((Taeniochromis_holotaenia:0.00067726371664563378	(Otopharynx_speciosus_1:0.00063038434745908917	(Buccochromis_rhoadesii:0.00018374388326847203	Buccochromis_nototaenia:0.00019091142012269961):0.00030153654854647087):0.00025371584348043210):0.00009089487118344631	(((Stigmatochromis_guttatus:0.00042819132239633556	Otopharynx_brooksi_nkhata:0.00053018324009160224):0.00019035821006346102	Stigmatochromis_modestus:0.00042002472715047928):0.00025020515049833497	((Tyrannochromis_nigriventer:0.00064761677510501354	Champsochromis_caeruelus_1:0.00062991380726797259):0.00019870607462629019	(Ctenopharynx_intermedius_1:0.00012810788763821176	Ctenopharynx_nitidus:0.00021601069082291991):0.00041039205325454382):0.00007888690620593886):0.00005250472224695983):0.00005099152551873590):0.00007699309325213723	(((Aulonocara_steveni:0.00069124709612873982	Aulonocara_stuartgranti_Father:0.00036675433341943221):0.00013598645892766447	Copadichromis_trewavasae:0.00023060814766164892):0.00006571516698348679	(((Lethrinops_auritus:0.00018768515070592283	Lethrinops_albus:0.00021587976068571067):0.00006569690760015569	((Placidochromis_electra:0.00058663473189617924	Mylochromis_anaphyrmus:0.00046278055267486858):0.00014676707985063691	(Taeniolethrinops_praeorbitalis:0.00017220446783177413	(Taeniolethrinops_macrorhynchus:0.00049187050585302217	Taeniolethrinops_furcicauda:0.00033453077929032686):0.00007201560784275166):0.00018647391389201281):0.00007933087981772578):0.00006690390413984452	(Lethrinops_lethrinus_Father:0.00035797348841496785	(Placidochromis_longimanus_1:0.00026962357653771056	Otopharynx_tetrastigma:0.00082922944119971620):0.00018633989024493234):0.00007268698067832816):0.00004109670731035850):0.00005481020473579014):0.00007182470648386706	Copadichromis_trimaculatus:0.00033648212362307205):0.00008250020979828629):0.00009381097358155036):0.00013160817305750010):0.00011355217143678743	(Rhamphochromis_longiceps:0.00018232440725160718	(Rhamphochromis_woodi:0.00015694935563155736	Rhamphochromis_esox:0.00014783658820274870):0.00006261718901671859):0.00065345428652167925):0.00039993843145981511):0.00008031547016895941	Diplotaxodon_limnothrissa:0.00019469799190826410):0.00003869111237216912):0.00016158091084704729	(Diplotaxodon_ngulube:0.00011766247543960960	Diplotaxodon_white_back_similis:0.00003209112868067163):0.00009609596494326401):0.00023384605858635019	Pallidochromis_tokolosh:0.00013823474766301946	Diplotaxodon_greenwoodi:0.00012899483716743588):0.0;
((((Diplotaxodon_white_back_similis:0.00002719217808436707	Diplotaxodon_ngulube:0.00012264858688074777):0.00017376627958448545	(((((Rhamphochromis_woodi:0.00019207240768268953	Rhamphochromis_esox:0.00029351661837168867):0.00027129723344360943	Rhamphochromis_longiceps:0.00012787669858845905):0.00068624370160229775	(((A_calliptera_Kingiri:0.00076914511482720509	(A_calliptera_Songwe_River:0.00025090239555708660	((A_calliptera_Chitimba:0.00017291824362577742	(A_calliptera_Mbaka_river_Female:0.00066816097635637205	(A_calliptera_Massoko_littoral:0.00005005836687830320	A_calliptera_Massoko_benthic:0.00000118836322886657):0.00069442441578823925):0.00023986505402476082):0.00010589550601921339	((A_calliptera_North_Rukuru:0.00023013603160526895	(A_calliptera_Salima_Father:0.00021230412237132140	(A_calliptera_Chizumulu:0.00026581281710281530	(A_calliptera_Enukweni:0.00012587709145735315	((A_calliptera_Near_Kyela:0.00008904588556320514	A_calliptera_Bua:0.00065428502600793626):0.00016561052707037894	A_calliptera_Luwawa:0.00083944475683148557):0.00014196064185190244):0.00005247109803012167):0.00021826352411148190):0.00011802657013498755):0.00004698108149675957	A_calliptera_South_Rukuru:0.00011233711731662756):0.00009273290762052505):0.00010338273416936733):0.00033867466342182877):0.00028085974919835326	((Petrotilapia_genalutea:0.00035083888233551635	(Tropheops_tropheops:0.00017396369496553777	(Iodotropheus_sprengerae:0.00079066425768741584	(Genyochromis_mento:0.00050631236406351564	Metriaclima_zebra:0.00032691829439198837):0.00008461594943467465):0.00011563725072634570):0.00005148470249376813):0.00016313531621074345	(Cynotilapia_afra:0.00021954650416364520	Cynotilapia_axelrodi:0.00045775068577111143):0.00027426909476455140):0.00041158279833192516):0.00013677336682051255	((((Placidochromis_longimanus_1:0.00017228448136480189	Otopharynx_tetrastigma:0.00057164223274833777):0.00023214828401842101	Tyrannochromis_nigriventer:0.00090977895939971774):0.00007240737782444618	Copadichromis_trimaculatus:0.00019145215816322982):0.00004822816564800508	((((Copadichromis_virginalis:0.00019053979973902122	Copadichromis_quadrimaculatus:0.00014021549964555677):0.00019294890722538390	((Lethrinops_longimanus_redhead:0.00017876229602467760	(Lethrinops_sp_oliveri:0.00009453154002320181	Lethrinops_gossei:0.00032178814409666341):0.00008195870270547274):0.00008893718320089558	(Aulonocara_yellow:0.00021400982121886193	((Alticorpus_geoffreyi:0.00024280948322117171	Alticorpus_macrocleithrum:0.00032853793322691529):0.00009076609466299141	Aulonocara_minutus:0.00011450782674456840):0.00004441751940260633):0.00005014106105166546):0.00014594677548133075):0.00008851946379361496	((Placidochromis_electra:0.00054806427940690659	(Aulonocara_steveni:0.00038218372102957705	Aulonocara_stuartgranti_Father:0.00015780551101246166):0.00017469327031861590):0.00008634878383252914	((Lethrinops_albus:0.00021759538429671761	((Lethrinops_lethrinus_Father:0.00037246156822955096	Lethrinops_auritus:0.00022532003663767704):0.00007207158955215180	(Taeniolethrinops_praeorbitalis:0.00051752913274331208	(Taeniolethrinops_furcicauda:0.00012060181910108090	Taeniolethrinops_macrorhynchus:0.00013922084022960837):0.00016239157605588134):0.00013316325308831742):0.00006245463300753901):0.00008577359088588267	((((Mylochromis_melanotaenia:0.00019599083653877551	(Ctenopharynx_nitidus:0.00028277577795155249	Ctenopharynx_intermedius_1:0.00015403203010288315):0.00016441650775469156):0.00008972985301743672	((Nimbochromis_linni:0.00038134771399744155	(Nimbochromis_polystigma:0.00030470984477889697	Nimbochromis_livingstoni:0.00038682291097707675):0.00014522681533902520):0.00029460761955889877	((Mylochromis_ericotaenia:0.00033809352937954636	(Taeniochromis_holotaenia:0.00037780671508929903	(Copadichromis_trewavasae:0.00018586447185794304	(Stigmatochromis_modestus:0.00023863281885451652	(Otopharynx_brooksi_nkhata:0.00050405311257238617	Stigmatochromis_guttatus:0.00039236353106885438):0.00022433589106623446):0.00017329233413301818):0.00011238177063948050):0.00013029863277916031):0.00011469213995588008	((Champsochromis_caeruelus_1:0.00034624223605379166	Placidochromis_milomo:0.00038615665478913092):0.00020598754626270429	(Mylochromis_anaphyrmus:0.00020482748258770828	((Dimidiochromis_compressiceps:0.00008071019813441605	Dimidiochromis_strigatus:0.00004819918168218320):0.00015834827975092649	Dimidiochromis_dimidiatus:0.00010393430869479448):0.00042908777825625933):0.00011505503438315136):0.00008304583455136606):0.00008228266308761973):0.00005158498056718677):0.00004183224230251031	(((Hemitaenichromis_spilopterus:0.00030144377025399165	Placidochromis_johnstoni:0.00049133319396766424):0.00015762673317035506	(Protomelas_ornatus_1:0.00021666486163024140	(Hemitilapia_oxyrhynchus:0.00023125329928644781	Otopharynx_lithobates:0.00020017313780177435):0.00004113711342877151):0.00007648143497385433):0.00010059929197587481	(Chilotilapia_rhoadesii_1:0.00038040072454591359	Tremitochranus_placodon:0.00033037225494051624):0.00006507247246939514):0.00003492959430566084):0.00008902733114331741	(Copadichromis_likomae:0.00033546867445052967	Dimidiochromis_kiwinge:0.00030395106922714724):0.00012930250748562151):0.00008858535264759595):0.00004639426755182315):0.00007595772050211352):0.00006619727922798685	(Buccochromis_rhoadesii:0.00040588901376007770	(Buccochromis_nototaenia:0.00014691089673928907	Otopharynx_speciosus_1:0.00012248321237468652):0.00020303010904746172):0.00037650321529300341):0.00013598650348594661):0.00016030248792456604):0.00020666889722989760):0.00011845954205187043	Nbrichardi:0.04151887269788164664):0.00029435416875118504	(Diplotaxodon_macrops:0.00015547312933406849	Diplotaxodon_limnothrissa:0.00026689301259727786):0.00007726468097922804):0.00021618402698210672):0.00020039405202229330	Diplotaxodon_macrops_black_dorsal:0.00021184843974635326):0.00023416877054467590	Pallidochromis_tokolosh:0.00006205886838989339	Diplotaxodon_greenwoodi:0.00019569986960043915):0.0;
(((Diplotaxodon_limnothrissa:0.00010817506889557493	(Diplotaxodon_macrops:0.00011339417732079560	(((Rhamphochromis_woodi:0.00005326785620880148	Rhamphochromis_longiceps:0.00007190071496763958):0.00005648961733697372	Rhamphochromis_esox:0.00021863048537561100):0.00028513520515684897	(((Lethrinops_auritus:0.00015992183398884493	((((Lethrinops_gossei:0.00008626864387008862	Lethrinops_albus:0.00014866569889566487):0.00001331727244883926	((Ctenopharynx_intermedius_1:0.00023227748353771854	Ctenopharynx_nitidus:0.00023204280389429362):0.00010787465256988659	(Otopharynx_lithobates:0.00039239138665715916	Otopharynx_tetrastigma:0.00064541020069401546):0.00010698778723883396):0.00002251016415608155):0.00003347946403413761	((Aulonocara_minutus:0.00020021890155231243	((((Lethrinops_sp_oliveri:0.00017555678231685124	Lethrinops_longimanus_redhead:0.00010146841158469579):0.00002606862660048803	Alticorpus_macrocleithrum:0.00026121037206890824):0.00004969843185069456	Placidochromis_electra:0.00019548003087645018):0.00003202194206910411	Aulonocara_yellow:0.00011359318531927411):0.00005032900620906839):0.00002954334897565854	(Copadichromis_virginalis:0.00014369688077006337	Alticorpus_geoffreyi:0.00013146098908384726):0.00004947379595439870):0.00002616997440560788):0.00002803615033670553	((Copadichromis_quadrimaculatus:0.00012026763409157831	(Otopharynx_brooksi_nkhata:0.00035612357183447530	(Aulonocara_steveni:0.00018466946699176740	Aulonocara_stuartgranti_Father:0.00008490311985887174):0.00060912278763612573):0.00009974375121396755):0.00003343201586418386	((Copadichromis_trimaculatus:0.00029823485067584273	((Stigmatochromis_guttatus:0.00037781665672458319	Stigmatochromis_modestus:0.00015963043388027073):0.00015003739403642811	(Copadichromis_trewavasae:0.00019561879444294562	(Mylochromis_melanotaenia:0.00011220052876154223	Tremitochranus_placodon:0.00012852603446710103):0.00009312141654877184):0.00008909800488738717):0.00005415144494231731):0.00006023785316757472	(((((Placidochromis_johnstoni:0.00038923509513659807	Mylochromis_anaphyrmus:0.00024427277502733308):0.00004236032785504575	Hemitaenichromis_spilopterus:0.00011793496429513353):0.00002711062522578595	((((Champsochromis_caeruelus_1:0.00059996861531341511	Taeniochromis_holotaenia:0.00033156665181238585):0.00009750984838760135	Tyrannochromis_nigriventer:0.00058944023543006086):0.00008636441639471861	(Placidochromis_longimanus_1:0.00013452440904346079	(Hemitilapia_oxyrhynchus:0.00016695214467887337	(Chilotilapia_rhoadesii_1:0.00033903717106726716	Mylochromis_ericotaenia:0.00026940694619532286):0.00008603927378047996):0.00007065024240263241):0.00005842999122192448):0.00006768047798461650	(((Dimidiochromis_kiwinge:0.00037617477454565711	Protomelas_ornatus_1:0.00017360228095326044):0.00005684950411557292	(Buccochromis_nototaenia:0.00017804882501384510	(Buccochromis_rhoadesii:0.00018875330209271957	Otopharynx_speciosus_1:0.00017297639805487319):0.00012082477583548636):0.00016508357562161781):0.00007099244986324832	(Placidochromis_milomo:0.00043313923697473554	((Nimbochromis_livingstoni:0.00011256082463835963	(Nimbochromis_polystigma:0.00012905779818542823	Nimbochromis_linni:0.00010088783488525323):0.00008689233705858502):0.00023988363580471170	(Dimidiochromis_compressiceps:0.00022096470271859396	(Dimidiochromis_strigatus:0.00012867501804874265	Dimidiochromis_dimidiatus:0.00011499935998865271):0.00007074602789841954):0.00035199689015657327):0.00012604860698753163):0.00004827568196186909):0.00003534359446516246):0.00001946655812503924):0.00002640575306268268	Lethrinops_lethrinus_Father:0.00014552128094717583):0.00000885755690796301	(Taeniolethrinops_furcicauda:0.00020532792836808222	(Taeniolethrinops_praeorbitalis:0.00012148230658667597	Taeniolethrinops_macrorhynchus:0.00016604408614327972):0.00014379131091632369):0.00013266027280648979):0.00000819643923570232):0.00001768165357135293):0.00002321232994822830):0.00001663053788320253):0.00002554142502266437	Copadichromis_likomae:0.00014898416438928144):0.00005759196400654837	(Nbrichardi:0.04747335364971499300	((A_calliptera_Kingiri:0.00055187804093056330	((A_calliptera_Mbaka_river_Female:0.00016365957666346185	(A_calliptera_Massoko_littoral:0.00000121540470959165	A_calliptera_Massoko_benthic:0.00000121540470959165):0.00047857611257844850):0.00035021724242884197	(((A_calliptera_Chitimba:0.00007815450485177316	A_calliptera_South_Rukuru:0.00010035924826212296):0.00012630923761024649	((((A_calliptera_Salima_Father:0.00019872251598256944	A_calliptera_Luwawa:0.00082771037189587743):0.00006432532650247347	((A_calliptera_Enukweni:0.00019985239321622283	A_calliptera_Near_Kyela:0.00009619812818634235):0.00005599796650652965	A_calliptera_Bua:0.00047998549666525986):0.00012535482594322564):0.00007363273620983558	A_calliptera_Chizumulu:0.00028066137273294409):0.00010104020624787129	A_calliptera_North_Rukuru:0.00010679358202691067):0.00009948186403698572):0.00013283365673374985	A_calliptera_Songwe_River:0.00017185162646611997):0.00007570936276420872):0.00014486458767383505):0.00044510180909276142	(Iodotropheus_sprengerae:0.00035863288579812420	(Cynotilapia_afra:0.00021305543315711600	((Genyochromis_mento:0.00052942501243443795	Cynotilapia_axelrodi:0.00042863344050155997):0.00012217346381566076	(Tropheops_tropheops:0.00023755483296138586	(Metriaclima_zebra:0.00038687815912596957	Petrotilapia_genalutea:0.00068869562065040403):0.00013269625475908499):0.00005514490983227679):0.00008166725194974422):0.00008149555111356486):0.00015669534180475956):0.00006688330687355047):0.00006558877571344802):0.00007293101165233854):0.00032432094511708503):0.00004687950492212542):0.00008480609767198802	(Diplotaxodon_macrops_black_dorsal:0.00006039050488936258	Pallidochromis_tokolosh:0.00019979356154473397):0.00008035530108686358):0.00006334584471461016	(Diplotaxodon_white_back_similis:0.00008414951692214839	Diplotaxodon_ngulube:0.00009196692033689877):0.00004683280149125666	Diplotaxodon_greenwoodi:0.00012380551255648759):0.0;
(Diplotaxodon_macrops_black_dorsal:0.00009144387603275166	(((Diplotaxodon_ngulube:0.00011714570109435299	Diplotaxodon_white_back_similis:0.00026758538632958923):0.00004950624204169657	Pallidochromis_tokolosh:0.00012680753688692578):0.00006556249046111322	(((((Rhamphochromis_woodi:0.00009351936327989636	Rhamphochromis_esox:0.00020609405912529703):0.00012941588422748121	Rhamphochromis_longiceps:0.00012757313928551944):0.00035745577752576248	((Copadichromis_virginalis:0.00015538768887743163	((Copadichromis_likomae:0.00019084953404213098	Copadichromis_quadrimaculatus:0.00018854636262436439):0.00002273802610987262	(((((Aulonocara_stuartgranti_Father:0.00033871848483107487	Alticorpus_macrocleithrum:0.00023909298976384800):0.00006465942940275782	(Aulonocara_minutus:0.00013973247687307965	Lethrinops_longimanus_redhead:0.00009438152472960451):0.00005051298212675906):0.00005629869940554899	(Lethrinops_gossei:0.00011583712164703147	(Alticorpus_geoffreyi:0.00016034787838598531	Aulonocara_yellow:0.00006104706919668309):0.00002761156223286973):0.00005414851073625804):0.00003792653767728457	Aulonocara_steveni:0.00038952817217604435):0.00004399363413634249	((Lethrinops_sp_oliveri:0.00018186870644464843	Copadichromis_trimaculatus:0.00015426807388959759):0.00003762913523676952	(((Mylochromis_anaphyrmus:0.00044087035926933048	(Lethrinops_albus:0.00016386182901565735	((Taeniolethrinops_furcicauda:0.00007095609986312836	Taeniolethrinops_macrorhynchus:0.00005857638325409642):0.00013288735796542961	Taeniolethrinops_praeorbitalis:0.00015020306437497159):0.00033531590557510480):0.00006569877313825191):0.00003985706676369719	(Lethrinops_lethrinus_Father:0.00018162621247138822	Lethrinops_auritus:0.00011984639855046970):0.00005344001478743595):0.00004708764347545164	(Placidochromis_electra:0.00028751790824619098	((((Ctenopharynx_intermedius_1:0.00015352916183559984	(Placidochromis_johnstoni:0.00024183412385560900	(Champsochromis_caeruelus_1:0.00051247291756908661	Otopharynx_tetrastigma:0.00062720953600160442):0.00007127728501477368):0.00004969120013337797):0.00006062403635399120	((Chilotilapia_rhoadesii_1:0.00049665032812107616	Hemitilapia_oxyrhynchus:0.00019778660213375503):0.00005052834531599517	(((Otopharynx_brooksi_nkhata:0.00021753381522095848	Stigmatochromis_modestus:0.00026416737927558213):0.00015762004393873405	Stigmatochromis_guttatus:0.00041053754614322325):0.00018665705442285239	(Copadichromis_trewavasae:0.00022330262448614922	(Ctenopharynx_nitidus:0.00021032645830662867	(Tyrannochromis_nigriventer:0.00054675520489219111	Taeniochromis_holotaenia:0.00045474912182319466):0.00026670456109456056):0.00011573066322337637):0.00006542334118611568):0.00004857017655297916):0.00002563634147200129):0.00005574334152943677	(((Nimbochromis_linni:0.00034636370843328288	(Nimbochromis_livingstoni:0.00007781873721115808	Nimbochromis_polystigma:0.00033265611975666587):0.00014850492035369163):0.00031849349782316663	(Dimidiochromis_kiwinge:0.00030059560947283447	(Dimidiochromis_strigatus:0.00019032873266082526	(Dimidiochromis_compressiceps:0.00017752339368270274	Dimidiochromis_dimidiatus:0.00006460034167800166):0.00012696276470036710):0.00030521133511090837):0.00008584201029054870):0.00006183344435793045	(Otopharynx_lithobates:0.00032054626737712115	((Buccochromis_nototaenia:0.00016709975523002520	Buccochromis_rhoadesii:0.00020319149069580902):0.00014302136022736057	Otopharynx_speciosus_1:0.00040399599537887089):0.00040563042295281180):0.00004629404018037066):0.00005589277732540613):0.00004246445274208808	((Mylochromis_ericotaenia:0.00028358146785214438	(Placidochromis_milomo:0.00058753903242462276	Tremitochranus_placodon:0.00023510322390141278):0.00006709597389872721):0.00007835182690648358	((Protomelas_ornatus_1:0.00017650646188933154	Hemitaenichromis_spilopterus:0.00015714957524996115):0.00006407438474878845	(Placidochromis_longimanus_1:0.00013950370719793614	Mylochromis_melanotaenia:0.00023434531150084468):0.00002235729884533326):0.00006419199434242636):0.00005240678982421925):0.00002294662877617749):0.00004380800667531896):0.00004537584631273345):0.00003827932111926145):0.00005265689989894512):0.00003852338981395452):0.00010651999701287059	(Nbrichardi:0.04927198305205452572	((Tropheops_tropheops:0.00020148080328445575	(Genyochromis_mento:0.00044704238384061606	((Petrotilapia_genalutea:0.00032212482053517834	Cynotilapia_axelrodi:0.00017895735822652829):0.00008634032473881294	((Cynotilapia_afra:0.00021312021824432988	Metriaclima_zebra:0.00032517324276241938):0.00007228048820128542	Iodotropheus_sprengerae:0.00022250969905501371):0.00003465138893775398):0.00009399424692880285):0.00006875193931135604):0.00010370719265342639	((A_calliptera_Chitimba:0.00010131851762992432	(A_calliptera_Enukweni:0.00023713361766031243	((A_calliptera_Luwawa:0.00076165054035258408	A_calliptera_Bua:0.00070431853976621382):0.00024599819552856397	(A_calliptera_Salima_Father:0.00007710130867386082	A_calliptera_Near_Kyela:0.00013846014494894621):0.00007369998026846413):0.00005688066736684017):0.00008844392743804851):0.00012055457880539734	((A_calliptera_North_Rukuru:0.00025681233329836930	((A_calliptera_Mbaka_river_Female:0.00013260761233721080	(A_calliptera_Massoko_littoral:0.00005244357149129862	A_calliptera_Massoko_benthic:0.00000609031052270787):0.00031868305178650932):0.00028369291348438909	A_calliptera_Kingiri:0.00027928387443426807):0.00007146143132895857):0.00006634372173500082	(A_calliptera_Chizumulu:0.00050478825874510102	(A_calliptera_South_Rukuru:0.00011203097971641215	A_calliptera_Songwe_River:0.00024131592902431514):0.00010610157667603900):0.00008215261587882509):0.00008187703556846772):0.00025655752702596814):0.00010385784653599235):0.00006627338152006625):0.00005972212655588620):0.00013077760585250320	Diplotaxodon_limnothrissa:0.00015482515048746999):0.00009410463230331458	Diplotaxodon_macrops:0.00007649077315390518):0.00013568471378907994):0.00010689066556900457	Diplotaxodon_greenwoodi:0.00016549166377329943):0.0;
(Diplotaxodon_macrops_black_dorsal:0.00011215138332418242	(((Pallidochromis_tokolosh:0.00006973504493274009	(Diplotaxodon_ngulube:0.00012237230728125571	Diplotaxodon_white_back_similis:0.00008614064831141060):0.00009145052781055523):0.00012992970202545847	(((Rhamphochromis_esox:0.00028706752315923052	(Rhamphochromis_longiceps:0.00009270690428878596	Rhamphochromis_woodi:0.00007867329014063134):0.00004558073960877703):0.00050341098274128183	((Nbrichardi:0.05282528090067466209	(((((A_calliptera_Chizumulu:0.00021918010062987271	A_calliptera_Luwawa:0.00082099249531860394):0.00008154865078631753	(A_calliptera_Salima_Father:0.00016375739454757384	A_calliptera_Near_Kyela:0.00006414966351713654):0.00008621014588793482):0.00015993131313879350	(((A_calliptera_Enukweni:0.00012182160702365402	(A_calliptera_Songwe_River:0.00013125601840929436	A_calliptera_Mbaka_river_Female:0.00071006302844623249):0.00016316575787882131):0.00008873185564513905	(A_calliptera_Chitimba:0.00009608858907677483	A_calliptera_South_Rukuru:0.00003708905919102036):0.00007429368168381785):0.00011509482227626781	((A_calliptera_Massoko_littoral:0.00000133345902230579	A_calliptera_Massoko_benthic:0.00000537937970062334):0.00084693794546792300	A_calliptera_North_Rukuru:0.00012937739040453026):0.00011737203529307608):0.00013764861569959006):0.00012269390577407066	A_calliptera_Bua:0.00073883268928493038):0.00027207337584916728	(Tropheops_tropheops:0.00018120260577774851	((((Cynotilapia_afra:0.00044912353233899434	Cynotilapia_axelrodi:0.00028711662021802523):0.00012439267513830705	Metriaclima_zebra:0.00030785015197759785):0.00012604560715544341	Petrotilapia_genalutea:0.00025467561045564740):0.00008680406544549346	(Genyochromis_mento:0.00053649229167531418	Iodotropheus_sprengerae:0.00031912688678622999):0.00007924612831183802):0.00009285201169971330):0.00015925661718792843):0.00008694132612066333):0.00001541957948418708	(((Otopharynx_speciosus_1:0.00083030402175655296	(Alticorpus_geoffreyi:0.00021508047805393366	((Aulonocara_yellow:0.00014677966044626599	((Placidochromis_electra:0.00036092932409058576	Mylochromis_anaphyrmus:0.00014267463352322067):0.00005876769289328800	(Aulonocara_steveni:0.00035670759359185769	Aulonocara_stuartgranti_Father:0.00028496816431239239):0.00004558770283228145):0.00006387177165770430):0.00005731538606187178	((Lethrinops_gossei:0.00018856872825651056	Lethrinops_sp_oliveri:0.00016262848842563674):0.00006022455126831406	((Aulonocara_minutus:0.00016044441069897956	Alticorpus_macrocleithrum:0.00033321226618357664):0.00007406739670357944	Lethrinops_longimanus_redhead:0.00027303060246875593):0.00005424745438908895):0.00002291462301403007):0.00004950989234477384):0.00005604174797278893):0.00005748814086916231	((((Buccochromis_rhoadesii:0.00025506533369248387	(Buccochromis_nototaenia:0.00018565536095213251	Champsochromis_caeruelus_1:0.00038407774439499332):0.00008184440554014306):0.00018152759928917437	((Hemitilapia_oxyrhynchus:0.00029990835715612525	((Nimbochromis_polystigma:0.00023743643064105422	(Nimbochromis_livingstoni:0.00012334887645218878	Nimbochromis_linni:0.00035190403138896109):0.00007119061114956360):0.00035216006845315728	((Dimidiochromis_compressiceps:0.00054503385316208785	(Dimidiochromis_strigatus:0.00012217126908550013	Dimidiochromis_dimidiatus:0.00007001379980774671):0.00027516920237031763):0.00017108840576918072	Dimidiochromis_kiwinge:0.00050762449067175651):0.00011706475451527735):0.00023271277447093494):0.00006151946007662798	((Otopharynx_lithobates:0.00038151172635574786	(((Otopharynx_brooksi_nkhata:0.00031175575664536625	Stigmatochromis_modestus:0.00030955201111419430):0.00024396695517087016	Stigmatochromis_guttatus:0.00039019425440067588):0.00024622367992944142	Copadichromis_trewavasae:0.00018706568822038212):0.00017875993152692755):0.00014879701869757075	(Mylochromis_ericotaenia:0.00043484906379588129	(Mylochromis_melanotaenia:0.00042787197908166950	Chilotilapia_rhoadesii_1:0.00050931196721156402):0.00009315720437722106):0.00003428871651283152):0.00007557648493550971):0.00004756115124200572):0.00006280574408314305	((Taeniochromis_holotaenia:0.00034774460756494495	Tyrannochromis_nigriventer:0.00060112469012210245):0.00009665369590866305	(Ctenopharynx_intermedius_1:0.00024118427724913026	Ctenopharynx_nitidus:0.00016935298044900183):0.00013252097218415876):0.00007251273345516493):0.00005550196553611690	((Lethrinops_auritus:0.00020535392798360578	(Taeniolethrinops_macrorhynchus:0.00016525175045299567	(Taeniolethrinops_furcicauda:0.00013959823283065840	Taeniolethrinops_praeorbitalis:0.00028463492104363847):0.00006295065530292290):0.00039596386334711189):0.00007422271928753032	((Placidochromis_johnstoni:0.00024970716552268128	(Lethrinops_lethrinus_Father:0.00017162944921856048	Lethrinops_albus:0.00015368599171655716):0.00013205897315263774):0.00005109398488928056	((Hemitaenichromis_spilopterus:0.00021598490509820245	(Protomelas_ornatus_1:0.00017928937152734774	Placidochromis_milomo:0.00057473702974509665):0.00007521921311926551):0.00010296115561213877	(Placidochromis_longimanus_1:0.00016812835687599924	(A_calliptera_Kingiri:0.00068735630769053123	Otopharynx_tetrastigma:0.00060521169148498670):0.00023091268094034193):0.00009787099023893481):0.00007138026795510964):0.00003540890725034312):0.00005130787123477551):0.00006724566188117293):0.00003499527495632005	(Tremitochranus_placodon:0.00032959294911582768	((Copadichromis_trimaculatus:0.00031558165186805324	Copadichromis_likomae:0.00017063557348243394):0.00005546045414912361	(Copadichromis_quadrimaculatus:0.00008052845672684426	Copadichromis_virginalis:0.00014296116873426036):0.00003910851474962558):0.00007933628996374201):0.00004604201112756081):0.00010544130815422196):0.00006384174558525338):0.00019017353233089496	Diplotaxodon_limnothrissa:0.00008048899113472240):0.00020384730037251243):0.00005491608513487973	Diplotaxodon_macrops:0.00005661479017479796):0.00007277435797178995	Diplotaxodon_greenwoodi:0.00016490938818465405):0.0;
(Pallidochromis_tokolosh:0.00006297831477518685	(Diplotaxodon_macrops_black_dorsal:0.00000831320012069704	(((Diplotaxodon_ngulube:0.00003357358437232324	Diplotaxodon_white_back_similis:0.00000426859679314150):0.00010313542518538777	(((((((A_calliptera_Chitimba:0.00003083537145889432	(A_calliptera_South_Rukuru:0.00000412183161904087	A_calliptera_Enukweni:0.00003311577206396378):0.00015976723491664826):0.00018028394091319371	(Tropheops_tropheops:0.00022355788556215384	((A_calliptera_North_Rukuru:0.00017698466791499538	(A_calliptera_Songwe_River:0.00000111744187961584	(A_calliptera_Massoko_littoral:0.00000111744187961584	A_calliptera_Massoko_benthic:0.00000111744187961584):0.00011636990283990197):0.00044198373741318343):0.00011220680871778232	A_calliptera_Mbaka_river_Female:0.00070137541756004965):0.00017594191471041669):0.00010259079168359592):0.00016390476335201331	((A_calliptera_Bua:0.00030971767268909647	((A_calliptera_Salima_Father:0.00007390407214024609	A_calliptera_Luwawa:0.00033031797443532030):0.00005457027525797311	A_calliptera_Near_Kyela:0.00008795972155661446):0.00010019021486314982):0.00024141380450349374	A_calliptera_Chizumulu:0.00002600836340648665):0.00026629339902118260):0.00062846987195225963	((((Genyochromis_mento:0.00006106803290984726	Petrotilapia_genalutea:0.00002099308327546312):0.00009319222277783433	Cynotilapia_axelrodi:0.00095677591546161297):0.00029161672030347086	Metriaclima_zebra:0.00061526008070070227):0.00011876001946804296	(Cynotilapia_afra:0.00017823058439510236	Iodotropheus_sprengerae:0.00050903868366293449):0.00041509392148858786):0.00024675917407504234):0.00011143097645727425	((((Copadichromis_quadrimaculatus:0.00005234769003751396	Copadichromis_virginalis:0.00025880039263191017):0.00023197007492768874	((Copadichromis_likomae:0.00014669691416120361	((Ctenopharynx_intermedius_1:0.00008289761040888086	Ctenopharynx_nitidus:0.00001085491992465559):0.00039778014811685974	((Lethrinops_auritus:0.00014091249271123028	(Hemitilapia_oxyrhynchus:0.00034816408490972604	Lethrinops_sp_oliveri:0.00009757040552754412):0.00003881871889023642):0.00013076793513447013	Copadichromis_trimaculatus:0.00014465635929346453):0.00005072306274701085):0.00012044415570489197):0.00007632413685171538	((Placidochromis_johnstoni:0.00000111744187961584	Hemitaenichromis_spilopterus:0.00001832134965575814):0.00019186997897880178	Otopharynx_speciosus_1:0.00073524230847991175):0.00009488275689533955):0.00018992538403855798):0.00041682322471741284	((Mylochromis_anaphyrmus:0.00044705643517352719	((Taeniolethrinops_macrorhynchus:0.00005965359982110489	(Taeniolethrinops_furcicauda:0.00001534951861861149	Taeniolethrinops_praeorbitalis:0.00004306931769611188):0.00005536491172106786):0.00048353273249551954	(((Otopharynx_lithobates:0.00038230733067346081	(Copadichromis_trewavasae:0.00009842408935372682	Placidochromis_electra:0.00042723726740892602):0.00013444332442054998):0.00025889908583247095	((Aulonocara_stuartgranti_Father:0.00042261029251843127	(Aulonocara_steveni:0.00008804230375698588	Alticorpus_geoffreyi:0.00008174632201934386):0.00005204349056308790):0.00006649870781740103	(Protomelas_ornatus_1:0.00012859201297742631	(((Otopharynx_tetrastigma:0.00061548952656854451	Placidochromis_longimanus_1:0.00003164165937510268):0.00027316568028749481	A_calliptera_Kingiri:0.00018313883890852967):0.00021035335359477633	(Nimbochromis_polystigma:0.00046411471883597946	Mylochromis_melanotaenia:0.00005147796378462475):0.00006126469595201009):0.00019733163577573563):0.00014482395397781138):0.00008971499796322057):0.00003587098800477065	(Aulonocara_yellow:0.00013812428513886585	((Lethrinops_albus:0.00009645445757143777	Lethrinops_lethrinus_Father:0.00003213167122095295):0.00009012841032293606	(Alticorpus_macrocleithrum:0.00027921299836275627	Aulonocara_minutus:0.00010718987090682981):0.00010010393993000752):0.00014700942503324989):0.00013515508177936372):0.00014058655098617262):0.00007792192850049676):0.00019846103449924868	(((Lethrinops_gossei:0.00034806750557402468	Lethrinops_longimanus_redhead:0.00021778772336610312):0.00016748067014690275	(Tyrannochromis_nigriventer:0.00035957065140098548	Tremitochranus_placodon:0.00044676761974501148):0.00011977298398657742):0.00021520530417985066	(((Buccochromis_rhoadesii:0.00039565736212421950	Buccochromis_nototaenia:0.00001004675343958530):0.00007489673362372246	(Champsochromis_caeruelus_1:0.00024177954234252974	((Nimbochromis_livingstoni:0.00012266862482034855	((Dimidiochromis_compressiceps:0.00017586185622883686	(Dimidiochromis_kiwinge:0.00002676039934897868	(Dimidiochromis_dimidiatus:0.00001825558526058736	Dimidiochromis_strigatus:0.00005272916478419311):0.00021316947524253237):0.00005430909303870670):0.00010476779501439424	(Mylochromis_ericotaenia:0.00015286785113618250	Chilotilapia_rhoadesii_1:0.00010970120658817247):0.00003398342585539942):0.00003745740248155980):0.00013494259232089894	(((Otopharynx_brooksi_nkhata:0.00011953081188163900	(Stigmatochromis_modestus:0.00025406531902291495	Taeniochromis_holotaenia:0.00012349999585653862):0.00005446132892044136):0.00011903704548516879	Nimbochromis_linni:0.00017317974527559957):0.00038781440139433140	Stigmatochromis_guttatus:0.00028465896152677543):0.00024111826212769015):0.00012974237490156519):0.00015569089134108996):0.00026954595276341530	Placidochromis_milomo:0.00022316186649084065):0.00009992516398445959):0.00016439220221523996):0.00016614139019532242):0.00022446581327263167	Nbrichardi:0.04688811671976904349):0.00001863852666411149):0.00008797757648534415	(Rhamphochromis_esox:0.00024914907843491882	(Rhamphochromis_woodi:0.00004375948683584419	Rhamphochromis_longiceps:0.00004929230068005986):0.00011241999175767293):0.00083936748977649913):0.00046222565415950941	Diplotaxodon_limnothrissa:0.00026372753325355102):0.00034955676872626792):0.00006748335541223906	Diplotaxodon_macrops:0.00001247884026896463):0.00000930738092626687):0.00001055933258955179	Diplotaxodon_greenwoodi:0.00000831267121967781):0.0;
(((((Nbrichardi:0.02529884108426089240	((Tropheops_tropheops:0.00035019468161435433	((Petrotilapia_genalutea:0.00021086770201468285	Metriaclima_zebra:0.00037852371595068119):0.00012902892444587369	((Iodotropheus_sprengerae:0.00029958603826424476	Genyochromis_mento:0.00040880034848918853):0.00008730034008667157	(Cynotilapia_afra:0.00012154878914367056	Cynotilapia_axelrodi:0.00054355449577561904):0.00010759614433118460):0.00006980351641116707):0.00006179180145797725):0.00014058303817588097	(((A_calliptera_Massoko_littoral:0.00001081620325471573	A_calliptera_Massoko_benthic:0.00002525399896602288):0.00044167123510954021	((A_calliptera_Bua:0.00045404783491534922	A_calliptera_Salima_Father:0.00019824662229087141):0.00009953454396916142	((A_calliptera_Luwawa:0.00078110101426019120	A_calliptera_Chizumulu:0.00034660446172546838):0.00013580837378703424	((A_calliptera_Songwe_River:0.00017103680939698103	(A_calliptera_Chitimba:0.00011338769079838279	(A_calliptera_Kingiri:0.00035183496830065828	(A_calliptera_Near_Kyela:0.00062340935089653417	A_calliptera_Mbaka_river_Female:0.00013385223280011055):0.00009224452571314558):0.00007498636790598135):0.00006106440214248344):0.00006618206364530536	(A_calliptera_North_Rukuru:0.00009239516685326390	(A_calliptera_South_Rukuru:0.00001870544862278489	A_calliptera_Enukweni:0.00000109480656375052):0.00018921476685191427):0.00007275217620074898):0.00009037584020948070):0.00007827063996716126):0.00012869948864568511):0.00032493320154093543	((Copadichromis_virginalis:0.00016010065061548907	Copadichromis_likomae:0.00015418459193414693):0.00005137203161251904	((Dimidiochromis_kiwinge:0.00045898341020374314	Copadichromis_quadrimaculatus:0.00010957214102320311):0.00005635765788659872	((((Aulonocara_steveni:0.00067294741233669389	Aulonocara_stuartgranti_Father:0.00024543321526328325):0.00010851049889170345	(Placidochromis_johnstoni:0.00062405085560810120	(Mylochromis_anaphyrmus:0.00029957329615882801	Protomelas_ornatus_1:0.00010275007138879260):0.00002194958160860033):0.00008113420995888409):0.00003355188857615899	(((Hemitaenichromis_spilopterus:0.00012521886556269803	Chilotilapia_rhoadesii_1:0.00013720818624717111):0.00003777693567440800	(Placidochromis_milomo:0.00041987628605155795	(Nimbochromis_linni:0.00027543301204171306	(Nimbochromis_livingstoni:0.00015507373672861923	Nimbochromis_polystigma:0.00005179358850087069):0.00015514313238368190):0.00031425482595655047):0.00003615110230324082):0.00006647862393482603	((Taeniolethrinops_praeorbitalis:0.00022310029154034373	(Taeniolethrinops_furcicauda:0.00014579381384277802	Taeniolethrinops_macrorhynchus:0.00006765751657160646):0.00014876636198738594):0.00021964861907667496	(Placidochromis_longimanus_1:0.00014895876153202224	(Tremitochranus_placodon:0.00015451738212026944	((Otopharynx_tetrastigma:0.00054400680906236342	((Dimidiochromis_strigatus:0.00013167172111973910	Dimidiochromis_compressiceps:0.00020732804424307438):0.00008581016888635121	Dimidiochromis_dimidiatus:0.00053499340960580185):0.00024679094596883304):0.00006085404993577314	Mylochromis_melanotaenia:0.00026715009259934352):0.00002071494820440609):0.00003714090290604912):0.00003341457433280903):0.00004966014396322607):0.00003200916457196146):0.00003994299334564821	(((((Copadichromis_trewavasae:0.00017962961023208074	(Stigmatochromis_modestus:0.00034938236300046782	(Otopharynx_brooksi_nkhata:0.00021048910256343364	Stigmatochromis_guttatus:0.00043592067062729470):0.00010324549769190121):0.00008447967081284715):0.00006745561441390177	(((((Buccochromis_nototaenia:0.00011566041400800601	Buccochromis_rhoadesii:0.00014908170523546504):0.00006296806340783130	Otopharynx_speciosus_1:0.00011623942493258127):0.00014771825559538825	Otopharynx_lithobates:0.00017484568597858760):0.00005379821885079125	((Champsochromis_caeruelus_1:0.00050549223980536813	Placidochromis_electra:0.00028222743975093192):0.00010414721213979001	Taeniochromis_holotaenia:0.00026983854862535072):0.00008189230729807003):0.00003946923319753773	(Copadichromis_trimaculatus:0.00025301384324959229	(((Lethrinops_auritus:0.00016407973134639688	Lethrinops_albus:0.00009383539809932815):0.00007526991922782991	(Alticorpus_geoffreyi:0.00017912005205590210	(((Lethrinops_sp_oliveri:0.00016862814172760303	(Lethrinops_longimanus_redhead:0.00013049760355132909	Lethrinops_gossei:0.00016674218699254306):0.00005536519363960316):0.00001534609624365299	Aulonocara_yellow:0.00013019194229922095):0.00006422809586807040	(Aulonocara_minutus:0.00013035391095715291	Alticorpus_macrocleithrum:0.00018220638844376557):0.00005237949317886812):0.00006670117422949144):0.00008839420476236910):0.00003434166235730506	Lethrinops_lethrinus_Father:0.00009245745062673478):0.00003577161061612091):0.00003343261148321891):0.00003736370254070776):0.00001804090668289021	((Tyrannochromis_nigriventer:0.00048974491704057376	Mylochromis_ericotaenia:0.00031601611696330679):0.00006642153997144082	Hemitilapia_oxyrhynchus:0.00014242831852218462):0.00008958616444964750):0.00002959959054732339	Ctenopharynx_intermedius_1:0.00018669631548319743):0.00002015959551648906	Ctenopharynx_nitidus:0.00017980174266704008):0.00001598142198770015):0.00005881771487142532):0.00001993861547256236):0.00007341231184653974):0.00007249343387834471):0.00004219954112785006):0.00005026012098068879	((Rhamphochromis_woodi:0.00006109801238792363	Rhamphochromis_esox:0.00008469328430454233):0.00004371788776436940	Rhamphochromis_longiceps:0.00012171451868760847):0.00035150752588149464):0.00016130509887087689	(Diplotaxodon_limnothrissa:0.00011309890839530202	Diplotaxodon_macrops_black_dorsal:0.00011432871284583011):0.00001963174100380357):0.00004242090038508612	Diplotaxodon_white_back_similis:0.00008438571371738914):0.00002316384596716830	((Diplotaxodon_ngulube:0.00010862674879128938	Pallidochromis_tokolosh:0.00014221196832062409):0.00004213667866604606	Diplotaxodon_macrops:0.00009265128707519579):0.00001787027747902707	Diplotaxodon_greenwoodi:0.00019079440704657490):0.0;
(((Diplotaxodon_limnothrissa:0.00008188173759797471	(((((((Aulonocara_yellow:0.00010529438297335377	(Aulonocara_minutus:0.00013069623407568776	Lethrinops_sp_oliveri:0.00018041025679342262):0.00001615108272783260):0.00003690970102010328	(Copadichromis_virginalis:0.00013156042834682217	Lethrinops_gossei:0.00013060593374085143):0.00005255387577905902):0.00002661167004045151	Lethrinops_longimanus_redhead:0.00012885788510928227):0.00004101049978769231	(((Copadichromis_trewavasae:0.00020378951386816420	((Copadichromis_quadrimaculatus:0.00015053745396735352	Copadichromis_trimaculatus:0.00018226925374617944):0.00007695725668556755	(Copadichromis_likomae:0.00013143239780070564	(Otopharynx_brooksi_nkhata:0.00027294413228666508	Stigmatochromis_modestus:0.00028039623918627390):0.00010382820316817232):0.00003270412480459917):0.00007287934302028133):0.00003838192242192743	(Placidochromis_electra:0.00034190809500230071	((((Stigmatochromis_guttatus:0.00032450183249501806	Champsochromis_caeruelus_1:0.00031377147443156084):0.00012428276494654320	(Tyrannochromis_nigriventer:0.00042689750433028720	Placidochromis_milomo:0.00035835533956565850):0.00004180776352547048):0.00004629525087748033	(Otopharynx_speciosus_1:0.00028888741673870912	(Buccochromis_rhoadesii:0.00016579949117480678	Buccochromis_nototaenia:0.00016197743728087210):0.00009440128740978067):0.00013900784043869901):0.00005185193126471129	(((Protomelas_ornatus_1:0.00017394232603393960	Chilotilapia_rhoadesii_1:0.00025840639869327022):0.00005516635454009647	(((Lethrinops_auritus:0.00006731348784050523	(Lethrinops_albus:0.00012275381763383089	Lethrinops_lethrinus_Father:0.00023089179739770729):0.00004641541986878210):0.00006027597444217369	(((Taeniochromis_holotaenia:0.00033824468790418503	(Ctenopharynx_nitidus:0.00013519369648427111	Ctenopharynx_intermedius_1:0.00009488790061436253):0.00004487211574884851):0.00010072174870820955	((Mylochromis_melanotaenia:0.00019249564216470885	Tremitochranus_placodon:0.00010775354704939639):0.00009939366514765450	(Taeniolethrinops_praeorbitalis:0.00007439479190638348	(Taeniolethrinops_furcicauda:0.00007285268474120253	Taeniolethrinops_macrorhynchus:0.00017854364489690278):0.00011569194016481765):0.00013873534464031818):0.00005695034051431340):0.00004783801036157562	(Mylochromis_anaphyrmus:0.00024258536204812195	(Placidochromis_johnstoni:0.00073210667436594172	Otopharynx_tetrastigma:0.00074009718910606598):0.00007662377084025517):0.00005800314841264924):0.00005963848867062155):0.00006939662094183008	((((Nimbochromis_livingstoni:0.00015667503692387357	Nimbochromis_linni:0.00066242419834042470):0.00005286873808182685	Nimbochromis_polystigma:0.00013676268613419161):0.00027221626211632841	Otopharynx_lithobates:0.00029637354618269321):0.00005760302096773530	(Hemitilapia_oxyrhynchus:0.00015562165383698479	Mylochromis_ericotaenia:0.00026603436731232900):0.00005004570376030077):0.00004216487945692009):0.00003679403606200652):0.00002125885214255392	(Placidochromis_longimanus_1:0.00017184027886439797	(Hemitaenichromis_spilopterus:0.00018605463219297967	(Dimidiochromis_kiwinge:0.00020680023143044120	((Dimidiochromis_compressiceps:0.00025545660057370995	Dimidiochromis_dimidiatus:0.00012275993141041511):0.00009630056586338562	Dimidiochromis_strigatus:0.00013713977462246585):0.00015384849231006990):0.00009460494951791764):0.00003211641816880003):0.00004302733938070527):0.00003041384204690329):0.00003517329656701983):0.00002661727460799905):0.00004913148819950840	((Aulonocara_stuartgranti_Father:0.00027805549285010798	Aulonocara_steveni:0.00062050209975429780):0.00012426575136477682	(Alticorpus_macrocleithrum:0.00026958093137016275	Alticorpus_geoffreyi:0.00023438598046183150):0.00007644732435831730):0.00005173169800939246):0.00003027535875929206):0.00009205213649625660	(((((A_calliptera_North_Rukuru:0.00016501356204511793	((A_calliptera_Luwawa:0.00079912517818720352	A_calliptera_Salima_Father:0.00007116125360515415):0.00007386437073540457	A_calliptera_Bua:0.00034891791381039245):0.00010485661439126250):0.00008575748393175774	((A_calliptera_Chitimba:0.00007638585491391598	A_calliptera_Chizumulu:0.00040291723532992610):0.00008134529176931336	((A_calliptera_South_Rukuru:0.00060113625014543654	A_calliptera_Enukweni:0.00009254734282215655):0.00008862975879370439	(A_calliptera_Massoko_benthic:0.00000117533111967037	A_calliptera_Massoko_littoral:0.00001276704191192322):0.00067924142260521062):0.00008802887290627448):0.00007588878986452062):0.00010060008596834359	(A_calliptera_Songwe_River:0.00018094174112601269	A_calliptera_Mbaka_river_Female:0.00024657382534350452):0.00010703018384017481):0.00007979268606515262	(A_calliptera_Near_Kyela:0.00082465733272866733	A_calliptera_Kingiri:0.00036161782493534373):0.00010093860697795680):0.00019976545927764876	(Iodotropheus_sprengerae:0.00029292833398468374	((Petrotilapia_genalutea:0.00025914094521830086	(Metriaclima_zebra:0.00034144858402886336	Tropheops_tropheops:0.00019553245674143279):0.00006799049826700447):0.00008365029121498073	((Cynotilapia_axelrodi:0.00024958509005616823	Genyochromis_mento:0.00033521308418970361):0.00010420786016856490	Cynotilapia_afra:0.00014606245886474026):0.00008499206290697775):0.00003861372197014409):0.00013430365493166446):0.00007412143033437910):0.00003669853025614994	Nbrichardi:0.02414439304024191060):0.00003932833628973798	(Rhamphochromis_longiceps:0.00010326448636364279	(Rhamphochromis_esox:0.00008151505114798107	Rhamphochromis_woodi:0.00014202422977960421):0.00007868489166815851):0.00028268274263656544):0.00017287093962419260):0.00004325399523651783	(Diplotaxodon_macrops:0.00007224207124788993	Diplotaxodon_macrops_black_dorsal:0.00008885216748481756):0.00004075948137084576):0.00004589740839132811	((Diplotaxodon_ngulube:0.00010273929534290624	Diplotaxodon_white_back_similis:0.00005698160721323240):0.00008410079280720530	Pallidochromis_tokolosh:0.00011864238513699671):0.00001697800425670516	Diplotaxodon_greenwoodi:0.00031691125591845317):0.0;
(Diplotaxodon_ngulube:0.00012545604677075404	(((Diplotaxodon_macrops:0.00004408359093443075	(Pallidochromis_tokolosh:0.00011488937393120309	(Diplotaxodon_limnothrissa:0.00007574816416864535	((Rhamphochromis_longiceps:0.00012387612133018969	(Rhamphochromis_woodi:0.00006149273401489348	Rhamphochromis_esox:0.00011003755950313908):0.00004375140201935430):0.00031563828448691241	(((((Iodotropheus_sprengerae:0.00046897796408537786	(Genyochromis_mento:0.00035266384301272296	Cynotilapia_axelrodi:0.00019634917250208411):0.00009243274539053949):0.00005770269104353324	Cynotilapia_afra:0.00018521480924822193):0.00007557572923972433	((Petrotilapia_genalutea:0.00024157191931711299	Metriaclima_zebra:0.00041947664801580552):0.00007097132002090314	Tropheops_tropheops:0.00024813335700344080):0.00004963096475218893):0.00010082979557549755	((A_calliptera_Luwawa:0.00080354349807826373	A_calliptera_Chizumulu:0.00017840837140270681):0.00009496789870220009	((((A_calliptera_Songwe_River:0.00012093647489862762	(A_calliptera_Mbaka_river_Female:0.00027524624788567741	(A_calliptera_Kingiri:0.00040442007211225893	(A_calliptera_Massoko_littoral:0.00014700505774678472	A_calliptera_Massoko_benthic:0.00009039063544874142):0.00023228806849784627):0.00012837791777593844):0.00019639166311151524):0.00008204228938337856	(A_calliptera_North_Rukuru:0.00012448090481627128	A_calliptera_South_Rukuru:0.00075766796264777482):0.00006753831063264073):0.00008438292560654584	(A_calliptera_Enukweni:0.00013550528841936761	A_calliptera_Chitimba:0.00009264419296428393):0.00010332561036492450):0.00004853045159453605	(A_calliptera_Near_Kyela:0.00079624737060711328	(A_calliptera_Bua:0.00040385996327725262	A_calliptera_Salima_Father:0.00006970283285199140):0.00016734604239034391):0.00013164482076256584):0.00006661155930237303):0.00010754013958270934):0.00008608172153414336	((Copadichromis_virginalis:0.00016896818900479624	Placidochromis_milomo:0.00031535854614081488):0.00002536604361815785	(((Lethrinops_sp_oliveri:0.00010569329999201935	Aulonocara_minutus:0.00012420264327814431):0.00005144428291076823	(((Nbrichardi:0.02496965121353252048	(Lethrinops_longimanus_redhead:0.00013541432590819078	Alticorpus_macrocleithrum:0.00018672171606904907):0.00003178392112007345):0.00004642821523968097	Aulonocara_yellow:0.00012164284431306906):0.00002202803314166964	Alticorpus_geoffreyi:0.00024013553939949159):0.00002157165600027418):0.00003410154179913795	((Lethrinops_gossei:0.00019304498360043221	(Aulonocara_stuartgranti_Father:0.00023775044124907846	Aulonocara_steveni:0.00031701424740429200):0.00006216962633197535):0.00004255076409481298	((((((Otopharynx_speciosus_1:0.00009420330629131442	(Buccochromis_rhoadesii:0.00019272484945401317	Buccochromis_nototaenia:0.00014355083591902206):0.00008537790607561623):0.00017050600366483006	Otopharynx_tetrastigma:0.00055726892335320919):0.00007117349538630667	(Ctenopharynx_intermedius_1:0.00016034253282223637	Champsochromis_caeruelus_1:0.00044882568974269723):0.00003352612576050812):0.00005011736091882148	(Copadichromis_quadrimaculatus:0.00019657160924814787	((Tremitochranus_placodon:0.00020479170739922658	Mylochromis_melanotaenia:0.00018136131520961069):0.00008106286336573328	Ctenopharynx_nitidus:0.00013927053036163890):0.00005355320230983189):0.00004297718247913101):0.00004899452210387099	((Lethrinops_albus:0.00013580059362567270	(Lethrinops_auritus:0.00011098073857886405	Lethrinops_lethrinus_Father:0.00012816335583733254):0.00006300565505366895):0.00004549077958043735	Copadichromis_likomae:0.00009297045621780450):0.00001672340785352809):0.00001898696428181250	((Mylochromis_anaphyrmus:0.00018257705486925298	((Hemitaenichromis_spilopterus:0.00013213183870575669	((Otopharynx_lithobates:0.00035722430434563393	Hemitilapia_oxyrhynchus:0.00011717461139147449):0.00007763652799050432	Chilotilapia_rhoadesii_1:0.00031705348454588435):0.00004502428971271730):0.00002966100868996952	(((Dimidiochromis_strigatus:0.00010561044302757627	Dimidiochromis_dimidiatus:0.00014085914967405685):0.00025033521728815445	(Dimidiochromis_compressiceps:0.00025866032200392913	(Nimbochromis_linni:0.00051065636676353703	(Nimbochromis_livingstoni:0.00017976093801006876	Nimbochromis_polystigma:0.00007350798718984789):0.00012348344805729515):0.00029440549901542406):0.00008322866439884544):0.00009395499300892761	(Dimidiochromis_kiwinge:0.00037185276095204193	(Placidochromis_johnstoni:0.00060611541398029303	Protomelas_ornatus_1:0.00013037887390374885):0.00006039975998675207):0.00004474285054296386):0.00005703393880670082):0.00003286563869212736):0.00003006158971577063	(((Placidochromis_electra:0.00024804253747732824	(Stigmatochromis_modestus:0.00027123097842501686	(Stigmatochromis_guttatus:0.00024207310478777845	Otopharynx_brooksi_nkhata:0.00024521777358722601):0.00014873475457923130):0.00008856332508218513):0.00006419811403767610	(Copadichromis_trewavasae:0.00016774778024410028	(Taeniolethrinops_furcicauda:0.00016805212665087265	(Taeniolethrinops_macrorhynchus:0.00018960253268023632	Taeniolethrinops_praeorbitalis:0.00014110729608032832):0.00005617504546743345):0.00024491694776849164):0.00004120403581969831):0.00005472998947809181	(Placidochromis_longimanus_1:0.00013442341402701016	(Copadichromis_trimaculatus:0.00029449548147983368	(Mylochromis_ericotaenia:0.00022019462676029945	(Tyrannochromis_nigriventer:0.00048207321916032722	Taeniochromis_holotaenia:0.00047345672530557258):0.00009142025212979065):0.00003564786041485448):0.00003911178043117019):0.00004114279973090685):0.00001988726969976994):0.00003300328823506489):0.00002858543001060063):0.00002301481326675259):0.00005659961595559258):0.00003597119916250882):0.00005815978891700195):0.00015718025618966959):0.00005451588869536182):0.00003941554817432464):0.00002941251453845299	Diplotaxodon_macrops_black_dorsal:0.00009073783608147030):0.00004588332069425562	Diplotaxodon_white_back_similis:0.00013551190471634063):0.00003300406980437815	Diplotaxodon_greenwoodi:0.00011328754530208913):0.0;
(Pallidochromis_tokolosh:0.00014890659276364890	((Diplotaxodon_ngulube:0.00011017292693002247	Diplotaxodon_white_back_similis:0.00011083283703567592):0.00006091615256489144	(Diplotaxodon_macrops:0.00005101581595367973	(Diplotaxodon_macrops_black_dorsal:0.00011538782893224041	((((Nbrichardi:0.02800663130681696478	((Tropheops_tropheops:0.00031442446967613159	((Iodotropheus_sprengerae:0.00029142543205962353	(Metriaclima_zebra:0.00041696063456151821	Genyochromis_mento:0.00033741735925469626):0.00010108102712352214):0.00006820211500056205	(Petrotilapia_genalutea:0.00026094658944869175	(Cynotilapia_afra:0.00017821208860532901	Cynotilapia_axelrodi:0.00032122919751792955):0.00006704204415656379):0.00008156375322681617):0.00012133017553021060):0.00012016022349133723	((A_calliptera_Luwawa:0.00075223664644430909	(A_calliptera_Bua:0.00042016135126911401	A_calliptera_Salima_Father:0.00004253004967563932):0.00029591124397561710):0.00018322177624964585	((((A_calliptera_Chitimba:0.00015712802773182899	((A_calliptera_Kingiri:0.00052768088591538173	(A_calliptera_Mbaka_river_Female:0.00025625282110705773	(A_calliptera_Massoko_littoral:0.00003465253112825658	A_calliptera_Massoko_benthic:0.00004570112264254057):0.00059654487921533656):0.00014323194651449527):0.00014836941409589917	(A_calliptera_Songwe_River:0.00011870805526840712	(A_calliptera_South_Rukuru:0.00065397798540017826	A_calliptera_Near_Kyela:0.00067566681785544158):0.00013700433177902207):0.00008235391094138805):0.00009217843885191726):0.00002240161771008311	A_calliptera_Enukweni:0.00023440537287477086):0.00007605001861538047	A_calliptera_North_Rukuru:0.00018475620467785849):0.00008415914454716377	A_calliptera_Chizumulu:0.00043028152611744591):0.00008227855578824912):0.00026802842928879610):0.00011528427894018993):0.00011944970900536656	(((((Aulonocara_minutus:0.00012026590157860331	Alticorpus_macrocleithrum:0.00045707786153438562):0.00014686556480323205	(Aulonocara_yellow:0.00014391531162853374	((Aulonocara_steveni:0.00019979697189939215	Aulonocara_stuartgranti_Father:0.00019642991973364672):0.00034492478516238241	Alticorpus_geoffreyi:0.00024402155342576686):0.00008321515090989827):0.00010623942312557930):0.00003595418523244681	Lethrinops_sp_oliveri:0.00015706403697472474):0.00006419340809225305	((((Lethrinops_albus:0.00023610609927589572	(Lethrinops_longimanus_redhead:0.00021202113238756153	(Lethrinops_lethrinus_Father:0.00017310878427381451	Lethrinops_auritus:0.00017754768479214745):0.00005499918276247420):0.00004383373448225662):0.00006152123473165429	(((Mylochromis_anaphyrmus:0.00020431077791081050	(Placidochromis_electra:0.00044101568264077437	Tyrannochromis_nigriventer:0.00056151322905148376):0.00009638553037296222):0.00008139506252010784	(Buccochromis_nototaenia:0.00025166384952713023	(Buccochromis_rhoadesii:0.00026310687032047610	Otopharynx_speciosus_1:0.00020480103418226873):0.00010742998076755719):0.00024299502825052613):0.00005042965768382435	((Tremitochranus_placodon:0.00025663221597896536	(Taeniochromis_holotaenia:0.00026563468959014112	(Mylochromis_ericotaenia:0.00036438376784076674	(Ctenopharynx_intermedius_1:0.00022610938309123902	Ctenopharynx_nitidus:0.00009660809281580995):0.00015862727000910313):0.00006581662010938575):0.00006132154998923249):0.00005591799561071107	(Mylochromis_melanotaenia:0.00021308519674937174	((Stigmatochromis_modestus:0.00032905436832198512	(Champsochromis_caeruelus_1:0.00044362800265518190	Stigmatochromis_guttatus:0.00028591134495811358):0.00011751227329608181):0.00009381532886058936	(Otopharynx_brooksi_nkhata:0.00025183192113007499	Dimidiochromis_kiwinge:0.00047059530324342622):0.00008796486765131505):0.00005933517336312838):0.00006635250857634612):0.00003397141649354407):0.00006599775083243836):0.00004625846369508912	((Otopharynx_lithobates:0.00020616803231822203	Hemitilapia_oxyrhynchus:0.00020311685715720143):0.00011576513525909547	(((Chilotilapia_rhoadesii_1:0.00040174312864240872	(Taeniolethrinops_praeorbitalis:0.00014747714545814956	(Taeniolethrinops_macrorhynchus:0.00021822716381347785	Taeniolethrinops_furcicauda:0.00010829219434236230):0.00006467327718148968):0.00038749776828561985):0.00007649151663733844	((Hemitaenichromis_spilopterus:0.00015359281415175158	Protomelas_ornatus_1:0.00018687882341577260):0.00011257213028315122	((Placidochromis_milomo:0.00036561167965107739	Otopharynx_tetrastigma:0.00057817657560723073):0.00012384061363519591	(((Dimidiochromis_strigatus:0.00014673532408508822	Dimidiochromis_compressiceps:0.00018307459823298521):0.00009462629774442686	Dimidiochromis_dimidiatus:0.00041696409774903307):0.00035096298743410764	Placidochromis_longimanus_1:0.00029310329546753452):0.00005821081409371415):0.00006181312998455156):0.00003360525760330658):0.00009819225338686859	(Copadichromis_trewavasae:0.00016019768225008555	(Placidochromis_johnstoni:0.00081123157491302846	(Nimbochromis_linni:0.00027678805784170666	(Nimbochromis_livingstoni:0.00019793497511500595	Nimbochromis_polystigma:0.00011996177163016295):0.00017185906814545893):0.00046445670866414882):0.00013686227563051355):0.00010527249997537382):0.00002842329659868347):0.00004805567604732863):0.00006110855009296479	Lethrinops_gossei:0.00015634667636239117):0.00008258777648149957):0.00007236276601788376	(Copadichromis_trimaculatus:0.00026370837311615085	(Copadichromis_quadrimaculatus:0.00009952167370645407	(Copadichromis_likomae:0.00010128689558933584	Copadichromis_virginalis:0.00015753189243268066):0.00007758162221187132):0.00014097466167487969):0.00010308848031964823):0.00016225782303368641):0.00006539713183316667	((Rhamphochromis_woodi:0.00006774848549218556	Rhamphochromis_esox:0.00011998197640271842):0.00019046805160271668	Rhamphochromis_longiceps:0.00005324390063503047):0.00050729337523812087):0.00015034591367056249	Diplotaxodon_limnothrissa:0.00006377948236984689):0.00003788587282249114):0.00004182610639313466):0.00003328415842802870):0.00007687874835843729	Diplotaxodon_greenwoodi:0.00018203707739621608):0.0;
((Diplotaxodon_macrops_black_dorsal:0.00003514563887794462	(((Diplotaxodon_ngulube:0.00015732106775835731	(((((((((Otopharynx_brooksi_nkhata:0.00027640062739850158	(Stigmatochromis_modestus:0.00028875199824904654	Stigmatochromis_guttatus:0.00014018822481798402):0.00004762412334779819):0.00012064896984313801	(Lethrinops_albus:0.00008335401857474317	Lethrinops_lethrinus_Father:0.00018505778947990493):0.00005247196315451665):0.00004433300617647711	(((Lethrinops_auritus:0.00013069725404498143	Tyrannochromis_nigriventer:0.00046672295606749349):0.00004616457678697962	(Copadichromis_quadrimaculatus:0.00006408220728377420	Copadichromis_trimaculatus:0.00023825548086305173):0.00005541918261200357):0.00003250623567963928	(((Hemitaenichromis_spilopterus:0.00015155143808638283	(Taeniolethrinops_praeorbitalis:0.00010289607246871195	(Taeniolethrinops_macrorhynchus:0.00009372100417132522	Taeniolethrinops_furcicauda:0.00005895352052492458):0.00008693659800026708):0.00009154704755071279):0.00003290856273000737	((Copadichromis_trewavasae:0.00013001357397821912	(((Mylochromis_melanotaenia:0.00011328104973015240	Tremitochranus_placodon:0.00014610520133101791):0.00010479841360395852	((Nimbochromis_polystigma:0.00020542742526440813	Nimbochromis_linni:0.00031161660776069850):0.00011412196688684999	Nimbochromis_livingstoni:0.00042185155801817393):0.00017640784160150792):0.00003131019069827050	Mylochromis_ericotaenia:0.00017060197262201891):0.00002918289418781109):0.00002434311007556359	(Otopharynx_tetrastigma:0.00048237853156644716	Placidochromis_johnstoni:0.00057134331284295454):0.00011042649278075703):0.00004337841566602898):0.00001891575613213247	(((Dimidiochromis_compressiceps:0.00026712716409499771	(Dimidiochromis_dimidiatus:0.00025211245248392015	Dimidiochromis_strigatus:0.00011192415267146444):0.00013960053458946485):0.00026448957870455169	((Chilotilapia_rhoadesii_1:0.00015393197664724016	(Placidochromis_electra:0.00023909210986731018	Champsochromis_caeruelus_1:0.00042866511795727633):0.00005326395408778117):0.00004084701965436014	(Placidochromis_longimanus_1:0.00019489311448598644	((Buccochromis_nototaenia:0.00010970720318414072	Buccochromis_rhoadesii:0.00025549232909845396):0.00008298522322092833	Otopharynx_speciosus_1:0.00021842068033387662):0.00014005720624933341):0.00006689616936499210):0.00002061497930286505):0.00002785661318979347	(((Aulonocara_steveni:0.00029100985480779980	Taeniochromis_holotaenia:0.00045137226711388723):0.00005791827251006680	Mylochromis_anaphyrmus:0.00018401502376274629):0.00004746224634606720	(Ctenopharynx_intermedius_1:0.00013253241748068637	Ctenopharynx_nitidus:0.00008895433821902028):0.00012762274406826851):0.00004928582988197043):0.00002160517969570369):0.00001855601645661457):0.00002877161023188205):0.00002959504509315936	(Lethrinops_gossei:0.00012338231543061151	(Alticorpus_macrocleithrum:0.00021681121153901647	((Lethrinops_longimanus_redhead:0.00010189425778036334	Lethrinops_sp_oliveri:0.00008840890261630276):0.00002059160386216219	(((Aulonocara_stuartgranti_Father:0.00021175708936180772	Alticorpus_geoffreyi:0.00017805469380858738):0.00003879450812311397	Aulonocara_yellow:0.00007772152575602393):0.00003143649752976094	Aulonocara_minutus:0.00012342052074251707):0.00002270618466448305):0.00002606140477511012):0.00002536496490919004):0.00007569031680261062):0.00002700923244003733	(Dimidiochromis_kiwinge:0.00038051061249086432	((Placidochromis_milomo:0.00047481529210583351	Hemitilapia_oxyrhynchus:0.00009182391718589481):0.00004379967706672219	(Otopharynx_lithobates:0.00016944901436845275	Protomelas_ornatus_1:0.00027571451134744207):0.00004182466291675680):0.00003280248024792946):0.00002668312910428443):0.00006573709184169191	(Copadichromis_likomae:0.00016679788119907036	Copadichromis_virginalis:0.00019191851184318875):0.00004729405486737255):0.00008420120742601160	(Rhamphochromis_woodi:0.00014575290050363485	(Rhamphochromis_esox:0.00014228053132817674	Rhamphochromis_longiceps:0.00006583604495721682):0.00004141602317287272):0.00030883092456603523):0.00003840734974966104	(Nbrichardi:0.02316248305750023828	(((Iodotropheus_sprengerae:0.00026724480757233548	((Cynotilapia_axelrodi:0.00045916926934538453	Genyochromis_mento:0.00029313003131564285):0.00011517065507699228	Cynotilapia_afra:0.00022719020900695917):0.00006145764520638161):0.00004838940000936360	(Metriaclima_zebra:0.00038428639894713923	(Petrotilapia_genalutea:0.00015002116635603948	Tropheops_tropheops:0.00016611264846872584):0.00006773711259508012):0.00003996301863944239):0.00005051122945196449	((((A_calliptera_Near_Kyela:0.00077638312701454554	(A_calliptera_Massoko_littoral:0.00008431067328084748	(A_calliptera_Massoko_benthic:0.00016674891309154536	A_calliptera_Mbaka_river_Female:0.00012443132441786756):0.00010980380752852057):0.00032705777103339280):0.00018825731619086082	A_calliptera_Kingiri:0.00019267191745487729):0.00007897112612330956	((A_calliptera_Chitimba:0.00009388447879005078	(A_calliptera_Luwawa:0.00077664365701151533	(A_calliptera_Salima_Father:0.00004176148894764041	A_calliptera_Bua:0.00020525569337106960):0.00031309198688407223):0.00019358190608639002):0.00003498163610229362	((A_calliptera_Chizumulu:0.00030563999855703845	A_calliptera_Songwe_River:0.00022279829103585209):0.00004870030743996013	(A_calliptera_South_Rukuru:0.00066218965925184255	A_calliptera_Enukweni:0.00056914611959313778):0.00026114797154247146):0.00007838143703043805):0.00008338778440752188):0.00006157417508802511	A_calliptera_North_Rukuru:0.00015503577530278284):0.00010748205333288063):0.00003891803233876268):0.00006063757341313603):0.00016808654645785815	Diplotaxodon_limnothrissa:0.00010144197502553109):0.00002117732472638812):0.00005189254491440436	Diplotaxodon_white_back_similis:0.00015488378514439080):0.00008167574798328956	Diplotaxodon_macrops:0.00008189279279710772):0.00002754908198283921):0.00014248445071118147	Pallidochromis_tokolosh:0.00008571537238393504	Diplotaxodon_greenwoodi:0.00009016551563891116):0.0;
(Pallidochromis_tokolosh:0.00013764431398329111	(Diplotaxodon_limnothrissa:0.00009077504916644380	((Diplotaxodon_macrops_black_dorsal:0.00014634888551093831	(Diplotaxodon_macrops:0.00027328141026122322	(Diplotaxodon_white_back_similis:0.00030957379893515935	Diplotaxodon_ngulube:0.00012134901732578243):0.00012427806717752935):0.00012427758993544083):0.00008263118891078297	(((Lethrinops_longimanus_redhead:0.00018585074604718566	((Copadichromis_virginalis:0.00017949153618091921	Copadichromis_quadrimaculatus:0.00016409004572316723):0.00005044609707825126	(Copadichromis_likomae:0.00008196232894274084	((((Hemitilapia_oxyrhynchus:0.00016325568604897290	((Lethrinops_auritus:0.00013353175317673817	Copadichromis_trimaculatus:0.00022807733376578655):0.00011358731544807636	(Chilotilapia_rhoadesii_1:0.00024041634598639068	(((Taeniochromis_holotaenia:0.00037729835051872985	((Copadichromis_trewavasae:0.00016145157010189382	Otopharynx_brooksi_nkhata:0.00022080772276174407):0.00013940886285131787	(Stigmatochromis_modestus:0.00020150837424503905	Stigmatochromis_guttatus:0.00029685437766984336):0.00007349554263918183):0.00020537166249553698):0.00019776881314652686	((Nimbochromis_polystigma:0.00010523556542401271	(Nimbochromis_livingstoni:0.00019171658494700588	Nimbochromis_linni:0.00039895156865442719):0.00005698963472756340):0.00024165418440993578	(Dimidiochromis_compressiceps:0.00027280854754177595	(Dimidiochromis_dimidiatus:0.00013288830495402601	Dimidiochromis_strigatus:0.00014882588013344494):0.00013102362808242981):0.00028203090837421288):0.00014175068435568578):0.00004237003580247631	((((Dimidiochromis_kiwinge:0.00036112797823299985	Placidochromis_milomo:0.00037830256541119791):0.00009642850042334798	(Mylochromis_ericotaenia:0.00046116213635537452	(Tyrannochromis_nigriventer:0.00034345653322386541	Champsochromis_caeruelus_1:0.00051503863472215743):0.00012365462471671193):0.00010618150074599383):0.00010165581361610377	((Placidochromis_longimanus_1:0.00009856181502309266	Mylochromis_melanotaenia:0.00020136886421501875):0.00007583704503988790	((Taeniolethrinops_furcicauda:0.00012619582171475712	(Taeniolethrinops_praeorbitalis:0.00023876790492075606	Taeniolethrinops_macrorhynchus:0.00007992741690686950):0.00006157632256359010):0.00019481384074501379	(Lethrinops_albus:0.00022197738727276639	((Tremitochranus_placodon:0.00016722568014040503	Otopharynx_tetrastigma:0.00047639126382453920):0.00011470031468346486	(Ctenopharynx_intermedius_1:0.00016380255049978270	Ctenopharynx_nitidus:0.00014384718210387780):0.00022970564966319121):0.00005497856812609604):0.00003549272804859235):0.00006351613802848287):0.00004412180558475692):0.00004574613008711666	(Otopharynx_lithobates:0.00017099286204430827	((Protomelas_ornatus_1:0.00035509267885727844	(Hemitaenichromis_spilopterus:0.00022958717930850132	Placidochromis_johnstoni:0.00009585694793220029):0.00007599032578488095):0.00008460363971227988	Mylochromis_anaphyrmus:0.00016141692609134047):0.00004451179058938586):0.00005586861582100932):0.00005735617872214097):0.00002598445778944217):0.00004039177540609699):0.00003993130147665136):0.00003245669082197065	(Placidochromis_electra:0.00038169356620664787	Lethrinops_lethrinus_Father:0.00034513663858964553):0.00007329165347120576):0.00005256919405091051	((Lethrinops_gossei:0.00013278884771130160	Alticorpus_geoffreyi:0.00016981595554968425):0.00008769822994229341	(((Aulonocara_yellow:0.00024574777399329468	Alticorpus_macrocleithrum:0.00044779391154457950):0.00006812939078167770	(Lethrinops_sp_oliveri:0.00019000107450406755	Aulonocara_minutus:0.00008211224573013730):0.00004721040283223638):0.00009631158069625682	(Aulonocara_steveni:0.00025471284804460474	Aulonocara_stuartgranti_Father:0.00023352153847240988):0.00028283254738444783):0.00007823849971103696):0.00003851102545382839):0.00004107098569839445	(Buccochromis_rhoadesii:0.00005886549119685784	(Otopharynx_speciosus_1:0.00019635442368482088	Buccochromis_nototaenia:0.00017367674186201116):0.00007135541935002184):0.00046211661046823786):0.00006815068169719692):0.00003021919350341627):0.00009187625321886422):0.00015499782490565657	(((A_calliptera_Chizumulu:0.00042602568375474712	(((A_calliptera_Chitimba:0.00025782494594526106	(A_calliptera_Kingiri:0.00022094884663724859	(A_calliptera_Mbaka_river_Female:0.00012247181882819560	(A_calliptera_Massoko_littoral:0.00001261368222890755	A_calliptera_Massoko_benthic:0.00000115629791022828):0.00003000383124741746):0.00071291873648302734):0.00013498002529149461):0.00008111947183205890	(((A_calliptera_Enukweni:0.00067957026762925003	A_calliptera_Luwawa:0.00065891450006781661):0.00017690607612796830	(((A_calliptera_Salima_Father:0.00007118455945906958	A_calliptera_Near_Kyela:0.00086016140978854242):0.00025031590731709985	A_calliptera_Bua:0.00058712167596567213):0.00018215224012074169	A_calliptera_Songwe_River:0.00029472627200217099):0.00008124430114980810):0.00015432397952149825	A_calliptera_North_Rukuru:0.00013207751035787933):0.00007545058101729651):0.00013478437229360422	A_calliptera_South_Rukuru:0.00068194425690525128):0.00019157697540338547):0.00023463832904097642	(Genyochromis_mento:0.00047335444087352675	((Petrotilapia_genalutea:0.00031421620053214571	(Tropheops_tropheops:0.00031565240123279458	Metriaclima_zebra:0.00029759087852425668):0.00009648177583635775):0.00011678551586264104	((Cynotilapia_axelrodi:0.00043978022609148860	Cynotilapia_afra:0.00017720424411211687):0.00011937206739997535	Iodotropheus_sprengerae:0.00021542622179026132):0.00011705251831190215):0.00013323345710978922):0.00017686997699324514):0.00015979679307528163	Nbrichardi:0.02240949893178834432):0.00007426560628070332):0.00010603321696100052	(Rhamphochromis_woodi:0.00014319886789905431	(Rhamphochromis_longiceps:0.00010108336166439992	Rhamphochromis_esox:0.00013265220090654482):0.00002750868374581868):0.00062855927908965503):0.00018198772540367570):0.00005803990857882071):0.00027109500165851112	Diplotaxodon_greenwoodi:0.00034231244644461234):0.0;
(Pallidochromis_tokolosh:0.00009954171329203241	((((((((Genyochromis_mento:0.00040392460365209706	((Tropheops_tropheops:0.00011588028723286641	(Metriaclima_zebra:0.00046082012180642537	((Cynotilapia_afra:0.00015672257253495066	Cynotilapia_axelrodi:0.00030612892203725429):0.00008373290530366270	Petrotilapia_genalutea:0.00012654590974362122):0.00005344093101110370):0.00008503853159284724):0.00004062664988478841	Iodotropheus_sprengerae:0.00029230794403130707):0.00007020367365493228):0.00010620638603311737	(((A_calliptera_North_Rukuru:0.00014296729358482700	A_calliptera_Chizumulu:0.00020905733656099328):0.00005512333666258405	((A_calliptera_Near_Kyela:0.00065528316432142051	A_calliptera_Chitimba:0.00006913812875554311):0.00007907647287080738	(A_calliptera_Songwe_River:0.00009794245108785181	(A_calliptera_Kingiri:0.00039619386885613426	(A_calliptera_Mbaka_river_Female:0.00009277233027244311	(A_calliptera_Massoko_littoral:0.00000926470559134823	A_calliptera_Massoko_benthic:0.00003325579367364116):0.00043069282940357559):0.00025233286990817411):0.00008566123651330172):0.00009394678316984598):0.00007383142077929157):0.00005195342853745399	(A_calliptera_South_Rukuru:0.00015536192858416756	(((A_calliptera_Bua:0.00024522807120527757	A_calliptera_Luwawa:0.00062520857628402965):0.00007344613073127123	A_calliptera_Salima_Father:0.00013113692850705695):0.00009643204429304818	A_calliptera_Enukweni:0.00034742583565789895):0.00006846301321391444):0.00007691873910549980):0.00019926253685316003):0.00010780114940111036	((Copadichromis_likomae:0.00011238951080305693	(Copadichromis_quadrimaculatus:0.00010711846605390948	Copadichromis_virginalis:0.00017160265620332833):0.00003873978795281029):0.00008132591135663570	((((Lethrinops_auritus:0.00009620434936331752	Lethrinops_albus:0.00016636055960496450):0.00010540478530586359	(Taeniolethrinops_praeorbitalis:0.00017973302221908574	(Taeniolethrinops_furcicauda:0.00009341791171643201	Taeniolethrinops_macrorhynchus:0.00010694795473307156):0.00016466234359487967):0.00014078423704257296):0.00002569065613993761	(((((Tremitochranus_placodon:0.00016896259918892714	((Champsochromis_caeruelus_1:0.00039873623828775044	(Nimbochromis_linni:0.00056591053143776931	((Tyrannochromis_nigriventer:0.00055495923763009827	Nimbochromis_livingstoni:0.00018792846963545405):0.00006936889680332087	Nimbochromis_polystigma:0.00016784109999660267):0.00008392701801204322):0.00010256590694595144):0.00008374444907600044	(Taeniochromis_holotaenia:0.00035701854254369645	Placidochromis_johnstoni:0.00044605942465476839):0.00005515098393489545):0.00002284161169041965):0.00003365309951518058	(((Dimidiochromis_compressiceps:0.00017708938843721784	(Dimidiochromis_strigatus:0.00008253398900900373	Dimidiochromis_dimidiatus:0.00003939645070113845):0.00012647925914132150):0.00035141602265849738	Placidochromis_milomo:0.00027881773568795700):0.00005465599190608439	(((Placidochromis_longimanus_1:0.00020468011496391073	Otopharynx_tetrastigma:0.00029689835906631832):0.00013365751930202502	Hemitilapia_oxyrhynchus:0.00010312816510658211):0.00005499068772298123	((Hemitaenichromis_spilopterus:0.00012875430885691833	Chilotilapia_rhoadesii_1:0.00030280648985988885):0.00004423398117697906	Protomelas_ornatus_1:0.00017415663206821953):0.00008166465577963728):0.00003438528716504301):0.00005302613579768372):0.00003279685804700192	((Buccochromis_nototaenia:0.00014014827429549359	Buccochromis_rhoadesii:0.00016492686168298706):0.00019736172349554864	Otopharynx_speciosus_1:0.00016643769166603745):0.00021942109707475934):0.00005066702113142704	(Otopharynx_lithobates:0.00022244236605413069	(Mylochromis_ericotaenia:0.00021238983290442471	Dimidiochromis_kiwinge:0.00039838623171818406):0.00005738780582569643):0.00005418509768287143):0.00006569105277259377	(Mylochromis_melanotaenia:0.00008582646482882860	(Lethrinops_lethrinus_Father:0.00017618486589579790	Placidochromis_electra:0.00018402355416098206):0.00002153031623728302):0.00004479888087184658):0.00004811243327800821):0.00004059887618991834	(((Ctenopharynx_nitidus:0.00017072840433198587	Ctenopharynx_intermedius_1:0.00013088705719755149):0.00011791600528142769	((Copadichromis_trimaculatus:0.00019957865803107842	Copadichromis_trewavasae:0.00018585568507760390):0.00009174195705131683	Mylochromis_anaphyrmus:0.00022871405441208731):0.00005492121980089829):0.00004554074346178779	((Stigmatochromis_modestus:0.00020924376703406925	(Otopharynx_brooksi_nkhata:0.00029966819392850645	Stigmatochromis_guttatus:0.00025290617588255446):0.00012901933252782485):0.00015625900438724129	((Alticorpus_geoffreyi:0.00017989170997161582	(Aulonocara_steveni:0.00018749490367397389	Aulonocara_stuartgranti_Father:0.00018676687421021907):0.00015347326473237998):0.00006949416006165194	(Lethrinops_longimanus_redhead:0.00011899871774680658	(Lethrinops_sp_oliveri:0.00010528683499859789	((Aulonocara_minutus:0.00010001520103375912	(Aulonocara_yellow:0.00010887720251631514	Alticorpus_macrocleithrum:0.00026852372420380701):0.00004478362995919254):0.00001079559976462837	Lethrinops_gossei:0.00018948683926547298):0.00004720921308659294):0.00001836049424604974):0.00007690572937567708):0.00004503105867936202):0.00004076183560501615):0.00005334339182508198):0.00008152943601822962):0.00010018165149283869):0.00003784619018141185	Nbrichardi:0.02203529163008021916):0.00003557428249813610	((Rhamphochromis_woodi:0.00005374562849343847	Rhamphochromis_esox:0.00007595354353683507):0.00004463781191951789	Rhamphochromis_longiceps:0.00006836909846248621):0.00042405147022186296):0.00014910339140425212	Diplotaxodon_limnothrissa:0.00007170545759267867):0.00003698376386051690	Diplotaxodon_macrops_black_dorsal:0.00009512015713636860):0.00004181887180102666	((Diplotaxodon_ngulube:0.00005809299768514682	Diplotaxodon_white_back_similis:0.00005541550969335528):0.00002957405271158752	Diplotaxodon_macrops:0.00008749517756558219):0.00001165440079975392):0.00008194450750180101	Diplotaxodon_greenwoodi:0.00011264123423395319):0.0;
(Diplotaxodon_macrops_black_dorsal:0.00006419536042357981	(Pallidochromis_tokolosh:0.00012044616286007194	((Diplotaxodon_white_back_similis:0.00006039153031389956	Diplotaxodon_ngulube:0.00006178733374734681):0.00009822884104471069	(Diplotaxodon_limnothrissa:0.00007194558732880830	(Diplotaxodon_macrops:0.00012788660459608773	((Rhamphochromis_woodi:0.00009096754312973637	(Rhamphochromis_esox:0.00010861257296726822	Rhamphochromis_longiceps:0.00009207438974323725):0.00001455352213978421):0.00043202458308319098	(Nbrichardi:0.02451047375674925838	(((A_calliptera_Salima_Father:0.00019661108557025964	(((A_calliptera_Songwe_River:0.00016769803078682093	(A_calliptera_Bua:0.00034406315692820825	(A_calliptera_Kingiri:0.00029449101458747800	A_calliptera_Luwawa:0.00068781556104942419):0.00012273771728138721):0.00005930220631022351):0.00007929551736806128	((A_calliptera_Chizumulu:0.00026191017882310765	A_calliptera_South_Rukuru:0.00062696768252298591):0.00007295748609354007	(A_calliptera_Mbaka_river_Female:0.00011748458000760945	(A_calliptera_Near_Kyela:0.00075968280957400269	(A_calliptera_Massoko_littoral:0.00000117751863380208	A_calliptera_Massoko_benthic:0.00000482704795725705):0.00057446956997682104):0.00013220009199644842):0.00011283552702582473):0.00003307416247351014):0.00009851319450175090	(A_calliptera_North_Rukuru:0.00016659107711559506	(A_calliptera_Enukweni:0.00007521393088096966	A_calliptera_Chitimba:0.00022977868001123177):0.00004812023524701699):0.00007410222600140134):0.00006472471794822684):0.00017133982711352170	((Tropheops_tropheops:0.00014793624313051758	Cynotilapia_axelrodi:0.00021239391997416240):0.00008384324045414470	(((Iodotropheus_sprengerae:0.00024205809567557141	(Genyochromis_mento:0.00033863873113729252	Cynotilapia_afra:0.00031071115147744715):0.00005220695722279711):0.00003076685138514014	Metriaclima_zebra:0.00042111119887104664):0.00003974120683858044	Petrotilapia_genalutea:0.00012579870801087602):0.00003586179137390215):0.00014100077846103452):0.00011904424582057033	((((((((Lethrinops_sp_oliveri:0.00008689543351406289	(Alticorpus_geoffreyi:0.00032006626139604851	(Alticorpus_macrocleithrum:0.00028200459661926119	(Aulonocara_yellow:0.00009998582229235484	Lethrinops_gossei:0.00014209340644476105):0.00004770242998924549):0.00004457715735763092):0.00008921406781715843):0.00002866658212216259	Lethrinops_longimanus_redhead:0.00012021258248668762):0.00005484817386728751	(Aulonocara_steveni:0.00020779198337468938	Aulonocara_stuartgranti_Father:0.00017422381429331798):0.00008118199665371241):0.00004614295271581582	Aulonocara_minutus:0.00017657597489669622):0.00006417024149735375	Copadichromis_trimaculatus:0.00020829598548667124):0.00003533495172689292	(Copadichromis_likomae:0.00015271026918945769	(Copadichromis_virginalis:0.00011560919816951938	Copadichromis_quadrimaculatus:0.00010096849518968076):0.00005242072291608970):0.00003826234736918721):0.00003504335763384325	(Mylochromis_anaphyrmus:0.00050547084756709674	Placidochromis_electra:0.00016542747123946008):0.00008608092778172116):0.00004253932588296192	((Taeniolethrinops_praeorbitalis:0.00008908848325280744	(Taeniolethrinops_furcicauda:0.00009225862125359728	Taeniolethrinops_macrorhynchus:0.00019911239562595671):0.00015076992676170533):0.00016358119481764652	((Lethrinops_lethrinus_Father:0.00021196160080019403	(Placidochromis_longimanus_1:0.00006616642335969447	(Lethrinops_albus:0.00011993984236916369	Lethrinops_auritus:0.00009845368645904572):0.00004438016702242748):0.00002094478519418447):0.00002813377806510702	((((Buccochromis_rhoadesii:0.00018671381186553107	(Buccochromis_nototaenia:0.00010089239768782955	Otopharynx_speciosus_1:0.00013862295847050839):0.00012652008097517969):0.00023296996188564218	((Dimidiochromis_kiwinge:0.00027400023810335251	(Hemitilapia_oxyrhynchus:0.00016135886891625257	(((Nimbochromis_livingstoni:0.00004697536670945901	Nimbochromis_linni:0.00011590281939025679):0.00019823010721343754	Nimbochromis_polystigma:0.00016377965326899781):0.00007565418351835076	(Dimidiochromis_compressiceps:0.00018728583507126310	(Dimidiochromis_strigatus:0.00002463964661031981	Dimidiochromis_dimidiatus:0.00008649135590164565):0.00011443125468798553):0.00022783507439997898):0.00011347033668293466):0.00003520262164455849):0.00005300267006106847	(Protomelas_ornatus_1:0.00028897273059397293	(Hemitaenichromis_spilopterus:0.00013326769383965881	Placidochromis_johnstoni:0.00029171916509190165):0.00005625349677150505):0.00003741462693611713):0.00005329180556543280):0.00002479610059291946	(Otopharynx_lithobates:0.00023510340591445915	((Placidochromis_milomo:0.00045997329316291828	(Copadichromis_trewavasae:0.00014080638903762719	(Stigmatochromis_guttatus:0.00034057992011920840	((Taeniochromis_holotaenia:0.00043772646193424432	Otopharynx_brooksi_nkhata:0.00030538685829469730):0.00003405228495549042	Stigmatochromis_modestus:0.00021494298748272060):0.00006042784284521073):0.00008419586882458524):0.00004124797399714361):0.00008664888972997162	(Mylochromis_ericotaenia:0.00021975310332172202	(Tyrannochromis_nigriventer:0.00043636071116612371	Champsochromis_caeruelus_1:0.00034575439139126086):0.00010814516563685158):0.00007056773019345764):0.00004762490674431080):0.00006037457768335526):0.00003507823801688308	((Otopharynx_tetrastigma:0.00065308729990132210	(Chilotilapia_rhoadesii_1:0.00016685361996863598	Tremitochranus_placodon:0.00016513471578315309):0.00003596719733403998):0.00004928003629996662	(Mylochromis_melanotaenia:0.00012059279591073481	(Ctenopharynx_nitidus:0.00017664332069678825	Ctenopharynx_intermedius_1:0.00012860050224105832):0.00013327648804029867):0.00007967267590603839):0.00001444394075190665):0.00004805888406601975):0.00003832933099380596):0.00003623861824053729):0.00009656920337737504):0.00003788655865957340):0.00006851970249454890):0.00017479948960490185):0.00001845924456106094):0.00007378480297510277):0.00004825561362036067):0.00001131789733680645	Diplotaxodon_greenwoodi:0.00013473312770657719):0.0;
(((((Diplotaxodon_macrops:0.00007545197905028631	((((Copadichromis_likomae:0.00009990071108697246	Copadichromis_trimaculatus:0.00027137111358833065):0.00006567013325915993	(((Copadichromis_quadrimaculatus:0.00012725382761942817	Copadichromis_virginalis:0.00012518258962642526):0.00006815038661901250	(Aulonocara_stuartgranti_Father:0.00011952454246229113	Aulonocara_steveni:0.00026441885490382665):0.00021086440578796739):0.00002443068728895727	((((Lethrinops_sp_oliveri:0.00015630125946307401	Aulonocara_minutus:0.00010141184594221277):0.00004033171031105964	((Lethrinops_gossei:0.00008535712204420307	Aulonocara_yellow:0.00011472415501602665):0.00003235327243061936	(Alticorpus_geoffreyi:0.00018642480411709645	Alticorpus_macrocleithrum:0.00044500055895550881):0.00003640610096603323):0.00002514661215315165):0.00005905074931202721	Lethrinops_longimanus_redhead:0.00013985331493793378):0.00004536245593385079	(Mylochromis_anaphyrmus:0.00030937139287304558	(((((Lethrinops_albus:0.00014047378734721250	((Placidochromis_johnstoni:0.00024588124121520502	Copadichromis_trewavasae:0.00019500892670470509):0.00002393231614313673	(Placidochromis_milomo:0.00034368394669759863	(Dimidiochromis_compressiceps:0.00023992299631079997	(Dimidiochromis_dimidiatus:0.00016961412708296148	Dimidiochromis_strigatus:0.00014504617189774649):0.00012988335643778555):0.00021127102572744179):0.00006156083344387925):0.00006568363701264875):0.00004516391582707818	((((Buccochromis_rhoadesii:0.00008207437902169288	Buccochromis_nototaenia:0.00011546218633919168):0.00010079498590438615	(Placidochromis_longimanus_1:0.00017202055872431521	Otopharynx_speciosus_1:0.00018543303542450590):0.00005983756018083506):0.00006437088492902156	((Tyrannochromis_nigriventer:0.00055073816389828866	Dimidiochromis_kiwinge:0.00032709721318603782):0.00004927346282846491	((Hemitilapia_oxyrhynchus:0.00012417469744340723	Mylochromis_ericotaenia:0.00026082848301047244):0.00007764776126688452	(Champsochromis_caeruelus_1:0.00038989494408798021	Mylochromis_melanotaenia:0.00012150471456664047):0.00002288476923265133):0.00003002867201793619):0.00007688191909204716):0.00002832256927403000	(Ctenopharynx_intermedius_1:0.00010559387459238417	Ctenopharynx_nitidus:0.00012156187838221497):0.00014127064577959791):0.00001642773106944210):0.00004132756757542234	(Tremitochranus_placodon:0.00021830536960256412	(Otopharynx_tetrastigma:0.00054548827164773459	(Chilotilapia_rhoadesii_1:0.00017247846493827226	Protomelas_ornatus_1:0.00025130792277932445):0.00002948307075990248):0.00004500893410028681):0.00005187177783576726):0.00002754400746277060	((Otopharynx_lithobates:0.00034435683699872449	Taeniochromis_holotaenia:0.00032661272737159665):0.00005815292011798517	((Hemitaenichromis_spilopterus:0.00016924937537209409	(Nimbochromis_livingstoni:0.00020695934230782653	(Nimbochromis_linni:0.00039359745791161540	Nimbochromis_polystigma:0.00014588026075624343):0.00009507385621230620):0.00011608071691933201):0.00010294671820338212	(Otopharynx_brooksi_nkhata:0.00036552743302137027	(Stigmatochromis_guttatus:0.00029815580813792136	Stigmatochromis_modestus:0.00028719246054047552):0.00010056946954419112):0.00008513868561842991):0.00002966672318990872):0.00006014824682807547):0.00003387311914183479	((Lethrinops_auritus:0.00012317808354333934	(Taeniolethrinops_praeorbitalis:0.00011977545317154300	(Taeniolethrinops_furcicauda:0.00023901160628967669	Taeniolethrinops_macrorhynchus:0.00021945484374278051):0.00008388076237647943):0.00004539043491674144):0.00007154966902992851	(Placidochromis_electra:0.00015744217325175676	Lethrinops_lethrinus_Father:0.00012713914522978527):0.00003034151330977340):0.00001833650330587325):0.00004089552872641552):0.00005095403864077247):0.00004334720548904777):0.00004411740144886426):0.00010521462945580077	(Nbrichardi:0.02319937128431203560	((((A_calliptera_Luwawa:0.00043083900754788151	(A_calliptera_Bua:0.00054175400193010818	(A_calliptera_Salima_Father:0.00013501688616839486	A_calliptera_Chizumulu:0.00027796694856597890):0.00006844234793886512):0.00010605769998942180):0.00012716634730307544	(((A_calliptera_South_Rukuru:0.00022808257386167376	(A_calliptera_Songwe_River:0.00020015610469217756	A_calliptera_Near_Kyela:0.00051711576452029707):0.00014659236386952272):0.00009965328039439915	(A_calliptera_Mbaka_river_Female:0.00010782407210365289	((A_calliptera_Massoko_benthic:0.00001389054162222260	A_calliptera_Massoko_littoral:0.00005512629936725881):0.00052219074871767582	A_calliptera_Kingiri:0.00042807075011456542):0.00010843959188391907):0.00011137525588754547):0.00008936244473111889	(A_calliptera_Enukweni:0.00013107575937325571	A_calliptera_North_Rukuru:0.00011463093019477324):0.00005527026142689332):0.00009960105668791158):0.00007506102051234838	A_calliptera_Chitimba:0.00023608999776384890):0.00026425228834552397	(Petrotilapia_genalutea:0.00026293955440965508	(Metriaclima_zebra:0.00034517505744907390	(Iodotropheus_sprengerae:0.00020333634068945243	((Cynotilapia_axelrodi:0.00042604636801411508	Genyochromis_mento:0.00028218853892939027):0.00008715723302019463	(Tropheops_tropheops:0.00012386680162003135	Cynotilapia_afra:0.00021316443870799380):0.00005078991624207297):0.00005796249888687186):0.00005913408187526513):0.00006833476544492140):0.00019110689175244361):0.00010636283369179451):0.00003866417097831940):0.00009419284230091632	((Rhamphochromis_esox:0.00011434632989320645	Rhamphochromis_longiceps:0.00006246586875839299):0.00002025909265012948	Rhamphochromis_woodi:0.00012383087279250535):0.00042190721560475417):0.00023471532556703666):0.00005327426017066402	(Diplotaxodon_white_back_similis:0.00015610247934188165	Diplotaxodon_limnothrissa:0.00009240308958830172):0.00003244395367776986):0.00008015856949609967	Diplotaxodon_macrops_black_dorsal:0.00004386576892445818):0.00007085093631730865	Diplotaxodon_ngulube:0.00017531352971519135):0.00009168523106085712	Pallidochromis_tokolosh:0.00012460550058250819	Diplotaxodon_greenwoodi:0.00025803123714936328):0.0;
(Pallidochromis_tokolosh:0.00011508701943002659	((Diplotaxodon_ngulube:0.00008414359685219145	Diplotaxodon_white_back_similis:0.00029073896976083296):0.00012245093340600035	(((((((((((Copadichromis_trimaculatus:0.00019093699869678250	Copadichromis_quadrimaculatus:0.00010896609976174490):0.00003387177592742167	Dimidiochromis_kiwinge:0.00039550938098567557):0.00004611689957539074	((Lethrinops_lethrinus_Father:0.00016692561625675779	(Copadichromis_virginalis:0.00010362487844089106	(Lethrinops_albus:0.00015181301621370208	Copadichromis_likomae:0.00012932285039594165):0.00004987136943924006):0.00004543347007853652):0.00001780401524447214	((Taeniolethrinops_praeorbitalis:0.00026061410861062022	(Taeniolethrinops_furcicauda:0.00002990313294066877	Taeniolethrinops_macrorhynchus:0.00005769724034580866):0.00010253711952165399):0.00020667187884055709	((((Placidochromis_milomo:0.00051473868470843724	(((Taeniochromis_holotaenia:0.00028524092981231522	Tyrannochromis_nigriventer:0.00048780972943566786):0.00016003031605576757	Champsochromis_caeruelus_1:0.00038490538674815282):0.00006175191804072258	(Otopharynx_brooksi_nkhata:0.00029870831256710096	(Stigmatochromis_guttatus:0.00027866485692162256	Stigmatochromis_modestus:0.00026850497444327133):0.00009936554651193130):0.00008661733091294334):0.00007560916067740312):0.00005687114020594072	(Copadichromis_trewavasae:0.00017757460902865241	(Otopharynx_speciosus_1:0.00033057265999304069	(Buccochromis_nototaenia:0.00009687776204654837	Buccochromis_rhoadesii:0.00012270908486156757):0.00012017192301955110):0.00011085212573209535):0.00002912931289311649):0.00006695669857106665	((((Chilotilapia_rhoadesii_1:0.00020796250064641835	Placidochromis_johnstoni:0.00034600764437446189):0.00005365304913293839	Hemitaenichromis_spilopterus:0.00010778493684093957):0.00004757042741300045	Protomelas_ornatus_1:0.00029367275044329553):0.00005065583649028497	((Mylochromis_ericotaenia:0.00023729489538035090	Placidochromis_electra:0.00037296464011759249):0.00004363926697681069	(Aulonocara_steveni:0.00036861838679502778	Aulonocara_stuartgranti_Father:0.00027683005302910567):0.00010175340385431307):0.00005502475286848616):0.00004598968288367034):0.00002714062321492215	(((Ctenopharynx_intermedius_1:0.00009252254087528033	Ctenopharynx_nitidus:0.00010359850786912134):0.00020314692666456471	(Mylochromis_anaphyrmus:0.00014563980319891762	((Otopharynx_lithobates:0.00020617302504626750	((Nimbochromis_livingstoni:0.00033253158237362979	Nimbochromis_linni:0.00018891615981139303):0.00009458031493446457	Nimbochromis_polystigma:0.00024937834881854981):0.00020457524210960390):0.00007587440135966039	Hemitilapia_oxyrhynchus:0.00015693283845489276):0.00005570054159672463):0.00003010608532178383):0.00005056009726129491	((Mylochromis_melanotaenia:0.00010429970682371339	Tremitochranus_placodon:0.00010189350838152609):0.00012056931396863924	(Otopharynx_tetrastigma:0.00048189255805193771	Placidochromis_longimanus_1:0.00009729229489091489):0.00006815032587808648):0.00005628054019106217):0.00004619099238451876):0.00002254366138884700):0.00002999554239651596):0.00003186692286178615):0.00002973050540413465	(((Dimidiochromis_compressiceps:0.00020950445742967617	(Dimidiochromis_dimidiatus:0.00006943449466818277	Dimidiochromis_strigatus:0.00010344368594978556):0.00012905667006535244):0.00025873755528642897	Lethrinops_auritus:0.00012882219354438693):0.00006417888326721179	(Lethrinops_sp_oliveri:0.00008871572463044385	(Lethrinops_longimanus_redhead:0.00016458327864305383	(Lethrinops_gossei:0.00009577714822524214	(Alticorpus_macrocleithrum:0.00019217710808631423	Aulonocara_yellow:0.00009488895222260721):0.00001596832759858754):0.00004865483893568002):0.00003300320727237026):0.00002113954939911043):0.00001479584294886487):0.00002623310703400532	Alticorpus_geoffreyi:0.00020409059984233721):0.00001738007658282589	Aulonocara_minutus:0.00015488317347950821):0.00006288358796634324	(Nbrichardi:0.02306614044697755106	((Metriaclima_zebra:0.00025816388193690984	(((Cynotilapia_axelrodi:0.00048903552652632641	Petrotilapia_genalutea:0.00022267516937335527):0.00003049078440725919	Cynotilapia_afra:0.00016144495105188290):0.00008078293255784224	((Iodotropheus_sprengerae:0.00021016829555019608	Genyochromis_mento:0.00026789382079673988):0.00003627880012363558	Tropheops_tropheops:0.00011042835390798428):0.00002553967999587038):0.00004039895662189877):0.00013600180597374395	(((A_calliptera_North_Rukuru:0.00011804412713524390	(A_calliptera_Chizumulu:0.00018614004940181316	A_calliptera_South_Rukuru:0.00013099208754821512):0.00002289169531797092):0.00005135042754682745	(((A_calliptera_Massoko_benthic:0.00007099585756999903	A_calliptera_Massoko_littoral:0.00001964082147213476):0.00059675761802577634	A_calliptera_Mbaka_river_Female:0.00010493477564618471):0.00008103731300457419	(A_calliptera_Chitimba:0.00015101623577255458	A_calliptera_Kingiri:0.00017347527696377971):0.00009859261125011199):0.00007975260970136760):0.00009068386063552537	((A_calliptera_Songwe_River:0.00021375003705812281	A_calliptera_Near_Kyela:0.00079151604121895005):0.00008655725601185668	(A_calliptera_Enukweni:0.00009471428955618348	((A_calliptera_Bua:0.00057961491473485004	A_calliptera_Salima_Father:0.00012600298827938845):0.00010651929049006008	A_calliptera_Luwawa:0.00039300475886238110):0.00011157669261841049):0.00003024077729186345):0.00010513210537448932):0.00015687617956203963):0.00004095553144701157):0.00004452345149044730):0.00004286721892464903	(Rhamphochromis_longiceps:0.00005843455417318121	(Rhamphochromis_woodi:0.00012040872526287835	Rhamphochromis_esox:0.00011652675523263861):0.00003532680263634065):0.00045232611272004935):0.00015492436705916482	Diplotaxodon_limnothrissa:0.00004055402820689794):0.00004998374605082216	Diplotaxodon_macrops_black_dorsal:0.00006790370096646036):0.00002929653656896838	Diplotaxodon_macrops:0.00007121991542100676):0.00004331300442570566):0.00010412087622775643	Diplotaxodon_greenwoodi:0.00014390560203623220):0.0;
(((((Diplotaxodon_white_back_similis:0.00030695843330514195	Diplotaxodon_limnothrissa:0.00007709523165995926):0.00005559256186013639	Diplotaxodon_macrops_black_dorsal:0.00005155376021136320):0.00002272911192959098	(Diplotaxodon_macrops:0.00010366022673060869	((Rhamphochromis_longiceps:0.00012177555999104346	(Rhamphochromis_woodi:0.00024734046515857521	Rhamphochromis_esox:0.00003840575798348411):0.00011548006734150500):0.00049045071538063648	((Alticorpus_macrocleithrum:0.00053293424636087375	Aulonocara_yellow:0.00032872703001282259):0.00007157951780789960	(((((Mylochromis_ericotaenia:0.00053501414794403495	(Mylochromis_melanotaenia:0.00030076511724326722	Tremitochranus_placodon:0.00014159199770167900):0.00022452947791832975):0.00015023774147874251	(((Placidochromis_longimanus_1:0.00011394562629236524	Otopharynx_tetrastigma:0.00045235442900061327):0.00042429363053377267	Taeniolethrinops_furcicauda:0.00037442329246801690):0.00013564603107570723	(((((((Taeniochromis_holotaenia:0.00051970132155065049	(Nbrichardi:0.02988026825551951329	((Nimbochromis_livingstoni:0.00051197211792001237	Nimbochromis_polystigma:0.00019410624591013667):0.00043574012395680386	Aulonocara_steveni:0.00058413160757153691):0.00014477141909159988):0.00014309753490210459):0.00011350203323806727	(((Ctenopharynx_intermedius_1:0.00021047646531658281	Ctenopharynx_nitidus:0.00016922295949460317):0.00011664628937117656	Copadichromis_trewavasae:0.00027551453548030976):0.00005417395185212978	((((Buccochromis_rhoadesii:0.00024377629855924335	Otopharynx_speciosus_1:0.00010130581041142680):0.00031560566215976468	Taeniolethrinops_praeorbitalis:0.00042513233362776641):0.00007787529923925703	(Alticorpus_geoffreyi:0.00029993825796947898	Lethrinops_albus:0.00020755367566096934):0.00001603535806611460):0.00010640511646664085	Lethrinops_longimanus_redhead:0.00022288259867102333):0.00006302438406337753):0.00002682683557038403):0.00005132972367129329	((Copadichromis_virginalis:0.00020467520430109731	Lethrinops_gossei:0.00017453117699024607):0.00005386724689026282	((Copadichromis_likomae:0.00016057593508003626	((Cynotilapia_axelrodi:0.00092245355592471571	Cynotilapia_afra:0.00027271617660095814):0.00014202056611045300	(Tropheops_tropheops:0.00021751224391578435	((((A_calliptera_Massoko_littoral:0.00010160859233320808	A_calliptera_Massoko_benthic:0.00007057961023150223):0.00059713235459980948	A_calliptera_Songwe_River:0.00023375757876789303):0.00025221839358689866	((A_calliptera_North_Rukuru:0.00014145825264729400	(A_calliptera_Luwawa:0.00027178869082378416	(((A_calliptera_Salima_Father:0.00013941293355297890	A_calliptera_Bua:0.00044407406142305997):0.00010338269585650086	A_calliptera_Chizumulu:0.00026256825557305005):0.00013644658997720443	((A_calliptera_Mbaka_river_Female:0.00022869849171714167	A_calliptera_Near_Kyela:0.00073639195655502310):0.00007356182291944600	A_calliptera_South_Rukuru:0.00024180984365564822):0.00010866860237014863):0.00009511264688154744):0.00008185318388487626):0.00009541709101759662	(A_calliptera_Enukweni:0.00021558477758497493	(A_calliptera_Kingiri:0.00049121437540761712	A_calliptera_Chitimba:0.00032996505364783318):0.00011091606755709713):0.00010002759077407241):0.00010776219751544123):0.00012813520712751282	(Petrotilapia_genalutea:0.00030623213668555153	Iodotropheus_sprengerae:0.00047163825977784374):0.00012000906323934902):0.00010519829150818073):0.00009000621102070622):0.00007921033961618439):0.00006910867461959752	Copadichromis_quadrimaculatus:0.00019763406828348721):0.00002547799922434910):0.00006596077764607485):0.00004361669188795442	((Placidochromis_electra:0.00029161832997773508	Mylochromis_anaphyrmus:0.00023824336604793918):0.00007824816570992157	(Lethrinops_auritus:0.00017956562894594707	(Protomelas_ornatus_1:0.00031422352362075518	Otopharynx_lithobates:0.00028926159165155752):0.00012460901347578762):0.00004029389360868929):0.00005716709395886042):0.00005715238336326835	Lethrinops_sp_oliveri:0.00016718534952764533):0.00006225192888649577	(Buccochromis_nototaenia:0.00045824553775733018	(Dimidiochromis_dimidiatus:0.00029759246552181007	Dimidiochromis_kiwinge:0.00038386551019225232):0.00008217435685427855):0.00006813123266117260):0.00019833025182575912	(Aulonocara_stuartgranti_Father:0.00042478897165153576	(Lethrinops_lethrinus_Father:0.00027657324530660642	Hemitaenichromis_spilopterus:0.00025422193731541886):0.00006417024036075919):0.00003702565701654769):0.00013577072827173522):0.00004383856772041489):0.00004908153969997614	(Placidochromis_johnstoni:0.00046405332930010923	(Dimidiochromis_strigatus:0.00015488963461494348	Dimidiochromis_compressiceps:0.00030515326430066107):0.00022280444985093648):0.00004972381407786179):0.00010026765010218817	(((Genyochromis_mento:0.00044813194341021724	Metriaclima_zebra:0.00049715366281051531):0.00021592854012604141	Taeniolethrinops_macrorhynchus:0.00030273029384650347):0.00008773523275391624	((Chilotilapia_rhoadesii_1:0.00024585089699755001	(Aulonocara_minutus:0.00023681908655716699	(Otopharynx_brooksi_nkhata:0.00027457326963794025	(Stigmatochromis_guttatus:0.00049297833433000816	Champsochromis_caeruelus_1:0.00029842986080956687):0.00009282616486508034):0.00006531989561424320):0.00003587027801840292):0.00012676392671015036	(Hemitilapia_oxyrhynchus:0.00027622689063409259	(Nimbochromis_linni:0.00049480059174924714	(Copadichromis_trimaculatus:0.00018562237991134466	(Stigmatochromis_modestus:0.00032031769170952796	Tyrannochromis_nigriventer:0.00036040674240941229):0.00003697975678701954):0.00006552820670989963):0.00009116948376954220):0.00003047293576959348):0.00005922247836314312):0.00006194792851143272):0.00002939884643169514	Placidochromis_milomo:0.00039800001999988887):0.00010624983474545916):0.00026675874109397712):0.00012933088456905286):0.00002526175373047300):0.00009229416399380559	Diplotaxodon_ngulube:0.00015715220784889378):0.00003883651511054271	Pallidochromis_tokolosh:0.00012562602517338353	Diplotaxodon_greenwoodi:0.00010210325963744847):0.0;
(((Diplotaxodon_macrops_black_dorsal:0.00004338015881094657	Diplotaxodon_limnothrissa:0.00009277235360281510):0.00005413791602507343	Diplotaxodon_ngulube:0.00012574767989761694):0.00002732437279638040	(Diplotaxodon_white_back_similis:0.00011655407392411288	(((((Rhamphochromis_woodi:0.00003513363356178857	Rhamphochromis_esox:0.00009741472482153633):0.00006008991113712757	Rhamphochromis_longiceps:0.00004424220615361167):0.00050218720787827554	(((((A_calliptera_South_Rukuru:0.00011687106279526249	((A_calliptera_Enukweni:0.00015709293425999476	A_calliptera_North_Rukuru:0.00018279808353013839):0.00002417671120879333	(A_calliptera_Salima_Father:0.00020688961438719271	(A_calliptera_Chitimba:0.00010233846709410532	(A_calliptera_Bua:0.00035887576909146340	A_calliptera_Luwawa:0.00015784518061167754):0.00012591973752650883):0.00004293921664602166):0.00004093146236849089):0.00004141445476804290):0.00003378643130878767	(((A_calliptera_Mbaka_river_Female:0.00025043023890263633	(A_calliptera_Kingiri:0.00044598388021267152	(A_calliptera_Massoko_littoral:0.00040028943067266644	A_calliptera_Massoko_benthic:0.00039136858194043801):0.00022306938341590019):0.00006431413412178675):0.00008093566792136681	A_calliptera_Songwe_River:0.00022786192587305985):0.00012488353837662340	A_calliptera_Near_Kyela:0.00078534572935934485):0.00009031677784863738):0.00009058894007235341	(A_calliptera_Chizumulu:0.00034283104120169720	((((Genyochromis_mento:0.00055013357877990525	Cynotilapia_axelrodi:0.00063971222814143257):0.00013339664581953333	Cynotilapia_afra:0.00017450017785663576):0.00004684770485396244	Metriaclima_zebra:0.00029034493794118311):0.00007756670616441817	(Iodotropheus_sprengerae:0.00019818837375164361	(Tropheops_tropheops:0.00011023596650966743	Petrotilapia_genalutea:0.00029737296877090536):0.00004749508826947713):0.00003970115302817853):0.00003697092019656095):0.00007344925295297493):0.00006613515447016062	(Copadichromis_likomae:0.00007421798302931670	(Copadichromis_virginalis:0.00013614933359200367	((((Lethrinops_albus:0.00020917439995479342	((Lethrinops_gossei:0.00013704226456276664	Lethrinops_lethrinus_Father:0.00017963103791607734):0.00005796910155187451	(Taeniolethrinops_macrorhynchus:0.00030471948719365636	(Taeniolethrinops_furcicauda:0.00030516525391524743	Taeniolethrinops_praeorbitalis:0.00025402519687685218):0.00004673190415781730):0.00004363445397416683):0.00002695266677885806):0.00003462944278540586	(((Lethrinops_longimanus_redhead:0.00011267919045017436	(Alticorpus_geoffreyi:0.00019720111749989264	Alticorpus_macrocleithrum:0.00018632152855855110):0.00003605925421689746):0.00002925516759725931	(Aulonocara_yellow:0.00007500957063391774	(Aulonocara_stuartgranti_Father:0.00017208458153020683	Aulonocara_steveni:0.00020507149186204375):0.00009635408596691664):0.00006238175919766810):0.00004663364362677376	(Lethrinops_sp_oliveri:0.00011594132116626220	Aulonocara_minutus:0.00008071569034980174):0.00003112211005495333):0.00002812136959900797):0.00002528357284221813	(((Placidochromis_milomo:0.00033097918620772650	Copadichromis_trimaculatus:0.00030168627035102516):0.00001372280494403410	(((((Hemitilapia_oxyrhynchus:0.00012026471852378467	Chilotilapia_rhoadesii_1:0.00012097812573510881):0.00006369548875222965	Placidochromis_johnstoni:0.00013700951725693680):0.00003303960480191735	(((Otopharynx_lithobates:0.00016531113114799268	Mylochromis_ericotaenia:0.00026371057258857482):0.00012116909963393582	Protomelas_ornatus_1:0.00039802786234940853):0.00004142776704221199	(((Otopharynx_tetrastigma:0.00073517080062888637	(Mylochromis_anaphyrmus:0.00014310859640862954	(Taeniochromis_holotaenia:0.00054986997368021201	(Champsochromis_caeruelus_1:0.00038051606877731708	Otopharynx_brooksi_nkhata:0.00017742798920444475):0.00006880151466330608):0.00008116837575619239):0.00006215787079248996):0.00007982752903372062	Hemitaenichromis_spilopterus:0.00011768539287100067):0.00001286490834697243	((Copadichromis_trewavasae:0.00016712300948831216	Placidochromis_electra:0.00020279205301447248):0.00005778980305323883	(Stigmatochromis_modestus:0.00040111575716154625	Stigmatochromis_guttatus:0.00018405654515436077):0.00011653767524583695):0.00005819885481106354):0.00002982811106209445):0.00003906449455649735):0.00003818558583524083	((Dimidiochromis_kiwinge:0.00042584199152319091	(Nimbochromis_linni:0.00038068375689968349	(Nimbochromis_livingstoni:0.00058316265163121884	Nimbochromis_polystigma:0.00011477708284727178):0.00015237733834748779):0.00020644667321790438):0.00004551345865767887	(Tyrannochromis_nigriventer:0.00036135760929696285	(Mylochromis_melanotaenia:0.00011872852535133243	Tremitochranus_placodon:0.00011065313068761851):0.00015663228928671196):0.00008737832531548544):0.00002900836041512607):0.00004226327008352579	(Placidochromis_longimanus_1:0.00007686092339772755	(((Ctenopharynx_nitidus:0.00019995804517809919	Ctenopharynx_intermedius_1:0.00012003149122815887):0.00013249577506110270	(Buccochromis_nototaenia:0.00010478455202621045	(Buccochromis_rhoadesii:0.00015251546170792524	Otopharynx_speciosus_1:0.00020442911605969579):0.00006068123327788872):0.00028324648379816794):0.00006348115460964247	(Dimidiochromis_dimidiatus:0.00012617378959885303	(Dimidiochromis_strigatus:0.00014410723425168083	Dimidiochromis_compressiceps:0.00019469069961472246):0.00008492666877095670):0.00015893304331876716):0.00003919574840892770):0.00004461962502221675):0.00002628668529305944):0.00002537753191181594	Lethrinops_auritus:0.00022092405553389386):0.00003037196710462869):0.00002487807908985506	Copadichromis_quadrimaculatus:0.00009501457146146500):0.00003999994365313561):0.00001455429062183622):0.00008978635024592087):0.00003851358824401200	Nbrichardi:0.02323472612641798787):0.00002853096393958600):0.00017434714105147632	Pallidochromis_tokolosh:0.00014713475978439869):0.00005356162902484085	Diplotaxodon_macrops:0.00010802056484165613):0.00002124737527941054):0.00002063242092888603	Diplotaxodon_greenwoodi:0.00013378696394890748):0.0;
(Pallidochromis_tokolosh:0.00019978260652329537	(Diplotaxodon_macrops:0.00006859700133003001	((Diplotaxodon_ngulube:0.00011402742354480463	Diplotaxodon_white_back_similis:0.00014714566117085795):0.00006692696320861137	((((((Copadichromis_virginalis:0.00015805461602589674	(((Placidochromis_johnstoni:0.00045241471160832744	((((Stigmatochromis_modestus:0.00031809123577822686	(Stigmatochromis_guttatus:0.00043126040240064448	Otopharynx_brooksi_nkhata:0.00022823853879227579):0.00010475408770599220):0.00011866959672782755	Copadichromis_trewavasae:0.00011094647995098478):0.00009248463059278248	Tyrannochromis_nigriventer:0.00044276033235778609):0.00010394640395762435	(Mylochromis_ericotaenia:0.00020946096538088836	Placidochromis_milomo:0.00032396918624835226):0.00006714417176027139):0.00007523856303346153):0.00006154939023115756	((((Lethrinops_lethrinus_Father:0.00015172464558910854	((Taeniolethrinops_praeorbitalis:0.00010052471867428085	Taeniolethrinops_furcicauda:0.00014976028529152774):0.00009767087122758364	Taeniolethrinops_macrorhynchus:0.00025044404149039001):0.00015293928264838622):0.00006966002521136412	Lethrinops_auritus:0.00010350409125926959):0.00008743897650660642	((((Copadichromis_trimaculatus:0.00016921736532562331	Otopharynx_tetrastigma:0.00047655678537153457):0.00005419508810761020	Protomelas_ornatus_1:0.00037566566468696374):0.00006542576197296899	(Hemitaenichromis_spilopterus:0.00011537565012664837	(Mylochromis_melanotaenia:0.00019391235908050784	Tremitochranus_placodon:0.00016957334284810937):0.00012522376646023118):0.00002715906631024121):0.00005590024366359046	(((((Dimidiochromis_kiwinge:0.00029144071580312192	(Dimidiochromis_compressiceps:0.00020168771647030752	(Dimidiochromis_strigatus:0.00018217359097296812	Dimidiochromis_dimidiatus:0.00017836810834451059):0.00008871173413346586):0.00028560994438485784):0.00007515985978756950	Taeniochromis_holotaenia:0.00033453009969456243):0.00009420445965349683	((Otopharynx_speciosus_1:0.00037205917798999492	Buccochromis_nototaenia:0.00011459690647922928):0.00012304861622746777	Buccochromis_rhoadesii:0.00033576856013981925):0.00011887666363408606):0.00008210151473756935	(Nimbochromis_linni:0.00028577868180030110	(Nimbochromis_livingstoni:0.00042157186302923340	Nimbochromis_polystigma:0.00009616925335019169):0.00014588042862156620):0.00019255599261289502):0.00005942227676142759	(Hemitilapia_oxyrhynchus:0.00013749876040302411	(Chilotilapia_rhoadesii_1:0.00010633664295378774	Ctenopharynx_nitidus:0.00026858435685808777):0.00004514163838923386):0.00006776334317586614):0.00004766254256375651):0.00005198266371362492):0.00005476083858688262	((Placidochromis_electra:0.00020133141527325493	(Champsochromis_caeruelus_1:0.00033216818249101138	Mylochromis_anaphyrmus:0.00024729481159510276):0.00005045787373554647):0.00002627630579084372	(Copadichromis_quadrimaculatus:0.00016575747382690590	((Otopharynx_lithobates:0.00039432065536815707	Lethrinops_albus:0.00018512404464547563):0.00005755470136723698	(Ctenopharynx_intermedius_1:0.00014677520297406009	Placidochromis_longimanus_1:0.00025233698250322107):0.00003864450125539255):0.00003762686556437322):0.00002946737922987940):0.00007557899811045796):0.00001154706094074283):0.00005679910014716919	(Copadichromis_likomae:0.00016591486520769474	((Lethrinops_sp_oliveri:0.00016532742245219413	(Lethrinops_gossei:0.00010851774285629393	(((Aulonocara_yellow:0.00008116040490934525	Aulonocara_minutus:0.00013398556569820371):0.00011864106178942486	Alticorpus_macrocleithrum:0.00035902295958951963):0.00006170192591246093	Lethrinops_longimanus_redhead:0.00008507985493619865):0.00002660019326078051):0.00004936893478953527):0.00011059751476156092	(Alticorpus_geoffreyi:0.00022706390068949532	(Aulonocara_steveni:0.00028201445273615485	Aulonocara_stuartgranti_Father:0.00026281898918907262):0.00015573831321013859):0.00011477428539839388):0.00017253185012228051):0.00005014289595475547):0.00006920718359340073):0.00012741520227665666	(((Tropheops_tropheops:0.00028156922844703458	(Metriaclima_zebra:0.00042049915520562647	Iodotropheus_sprengerae:0.00027998872958824388):0.00005705965746861819):0.00005949765578831349	(Petrotilapia_genalutea:0.00033947698167231235	(Genyochromis_mento:0.00023950795414168482	(Cynotilapia_axelrodi:0.00072733233475963280	Cynotilapia_afra:0.00023423019290898326):0.00006632438242929777):0.00005862003523528151):0.00003885797973324674):0.00005895456707126558	(((A_calliptera_Bua:0.00078519113828071313	A_calliptera_Salima_Father:0.00009697175742714535):0.00009283073680455440	A_calliptera_Luwawa:0.00042595457090174686):0.00020396049341595498	((((A_calliptera_Chitimba:0.00013270041653217808	A_calliptera_Chizumulu:0.00024351072792728014):0.00008685335506726615	(((A_calliptera_Massoko_benthic:0.00011778133005412689	A_calliptera_Massoko_littoral:0.00026255510129141746):0.00045710145314950703	A_calliptera_Kingiri:0.00038513234098978041):0.00010662545970663406	(A_calliptera_Songwe_River:0.00013369600565817230	(A_calliptera_Mbaka_river_Female:0.00034216456434740789	A_calliptera_Near_Kyela:0.00066736384474194699):0.00012654026722490512):0.00007690146731999492):0.00005843636536023793):0.00005992503343007031	A_calliptera_Enukweni:0.00007534051955805976):0.00004042613598614856	(A_calliptera_South_Rukuru:0.00012734026257576117	A_calliptera_North_Rukuru:0.00013391394642553486):0.00007881935755015808):0.00007431358837458623):0.00019390429060271442):0.00011386735199342554):0.00010490293713265565	(Rhamphochromis_longiceps:0.00004951031107898711	(Rhamphochromis_esox:0.00014357503038294126	Rhamphochromis_woodi:0.00003204796109951119):0.00003683823555271194):0.00047897156008228867):0.00009017442529552779	Nbrichardi:0.02488605260120633697):0.00022774835825786362	Diplotaxodon_limnothrissa:0.00007641152666639176):0.00004431051711621102	Diplotaxodon_macrops_black_dorsal:0.00007236047561157132):0.00008247269437888313):0.00008114297457970768):0.00003745893629489896	Diplotaxodon_greenwoodi:0.00013667532613017528):0.0;
(((Diplotaxodon_macrops:0.00013593188506338694	((Diplotaxodon_macrops_black_dorsal:0.00015366117611609296	Diplotaxodon_limnothrissa:0.00006555608933432128):0.00007001573828813683	(Diplotaxodon_ngulube:0.00010858838374230777	((Rhamphochromis_longiceps:0.00011869132425268536	(Rhamphochromis_woodi:0.00011280017661949697	Rhamphochromis_esox:0.00012498107276416397):0.00002652363567134954):0.00048223874466602276	((Mylochromis_anaphyrmus:0.00040084961056319798	((Otopharynx_tetrastigma:0.00045434275419308808	((Hemitilapia_oxyrhynchus:0.00024858988187630393	((Tremitochranus_placodon:0.00016694147092798840	(Mylochromis_melanotaenia:0.00029258939776182608	Placidochromis_longimanus_1:0.00015378022602335184):0.00001985374252176996):0.00006236281363706240	Placidochromis_milomo:0.00047693696828798925):0.00005151783418045092):0.00004671796253749648	(((Copadichromis_trimaculatus:0.00023047294061428507	(Stigmatochromis_guttatus:0.00033774078837466866	Otopharynx_brooksi_nkhata:0.00031133688857206109):0.00019923862133252392):0.00008974813341030008	(((Copadichromis_trewavasae:0.00009440911782413482	Placidochromis_electra:0.00035672554249090393):0.00007785925586908635	(((Champsochromis_caeruelus_1:0.00042255425017531959	Taeniochromis_holotaenia:0.00034832082674079014):0.00007229751104171626	((Mylochromis_ericotaenia:0.00023393982129879157	Otopharynx_lithobates:0.00015525546118081861):0.00011213487570431998	Stigmatochromis_modestus:0.00025329542110226163):0.00004920790929439680):0.00005529245793874647	((((((Nimbochromis_linni:0.00025229999926174349	Nimbochromis_polystigma:0.00011434638934159447):0.00010983117420743244	Nimbochromis_livingstoni:0.00035134597916444286):0.00021018196371751628	(Dimidiochromis_dimidiatus:0.00016163953631658830	(Dimidiochromis_compressiceps:0.00015927943180355544	Dimidiochromis_strigatus:0.00014209244671170408):0.00013553481136531549):0.00023802267202975916):0.00006255187127565928	(Placidochromis_johnstoni:0.00018167336614550663	Chilotilapia_rhoadesii_1:0.00018157895329083776):0.00007462289365783269):0.00005595652995353623	(Protomelas_ornatus_1:0.00022923698205699346	Hemitaenichromis_spilopterus:0.00019616444280829833):0.00005762503714289448):0.00005692681179983018	Dimidiochromis_kiwinge:0.00019070056660514776):0.00008497069481363814):0.00003013298189310267):0.00007352314153494486	(Tyrannochromis_nigriventer:0.00048022203905649739	(Ctenopharynx_nitidus:0.00024961608343493580	Ctenopharynx_intermedius_1:0.00013620695709036602):0.00018222172202154096):0.00009523797609024323):0.00004209105655051998):0.00003490208045592727	(Otopharynx_speciosus_1:0.00034113936822443159	(Buccochromis_rhoadesii:0.00010757676609521116	Buccochromis_nototaenia:0.00018285837385476829):0.00010504655250372498):0.00016178120108228020):0.00004814824509410919):0.00008927703896409357):0.00007966166223883778	(((Copadichromis_likomae:0.00017988279125441415	(Copadichromis_quadrimaculatus:0.00011763580801555101	Copadichromis_virginalis:0.00023631917253396777):0.00005009019691998827):0.00015060324932806353	(((Aulonocara_steveni:0.00017206804406729630	Aulonocara_stuartgranti_Father:0.00018416702475915488):0.00015524920633360064	(Alticorpus_macrocleithrum:0.00037307404183429095	Aulonocara_minutus:0.00011772695506706365):0.00016541357757933378):0.00004519590983696551	(Lethrinops_sp_oliveri:0.00008711230146386794	Aulonocara_yellow:0.00012768339598655316):0.00009912758070100534):0.00004271039732257143):0.00003885884494946794	((Lethrinops_auritus:0.00014854121745088916	(Lethrinops_albus:0.00019857587048030491	Lethrinops_lethrinus_Father:0.00014100736814938613):0.00006630692170662632):0.00006321871414438840	((Taeniolethrinops_macrorhynchus:0.00016173026720819550	(Taeniolethrinops_furcicauda:0.00011086387632015983	Taeniolethrinops_praeorbitalis:0.00009495512413211445):0.00010498242009471142):0.00024404998896491396	((Alticorpus_geoffreyi:0.00033234319704182201	Lethrinops_gossei:0.00011559080287326244):0.00004519555699272503	Lethrinops_longimanus_redhead:0.00010832291886049909):0.00006331961986695911):0.00002769370943303120):0.00009004379521429919):0.00003447276398021527):0.00006602559189932689):0.00018300167292982123	(Nbrichardi:0.02455203188155856767	((A_calliptera_Kingiri:0.00047593116693118694	(A_calliptera_Chizumulu:0.00028427768327910608	(((((A_calliptera_South_Rukuru:0.00006262476798056506	((A_calliptera_Massoko_benthic:0.00000124396546475084	A_calliptera_Massoko_littoral:0.00000124396546475084):0.00077662915147175770	(A_calliptera_North_Rukuru:0.00012080071474395892	A_calliptera_Near_Kyela:0.00066334162940269524):0.00012568083323306076):0.00007047193538098851):0.00005343373396565047	A_calliptera_Enukweni:0.00008560438641871910):0.00002395772362616282	A_calliptera_Chitimba:0.00015011298968356737):0.00007208454634179984	(A_calliptera_Songwe_River:0.00007018200188101511	A_calliptera_Mbaka_river_Female:0.00015980542751641897):0.00014908394949370875):0.00007226408103055794	(A_calliptera_Bua:0.00049859057767079936	(A_calliptera_Salima_Father:0.00010540256261265295	A_calliptera_Luwawa:0.00027668161444348077):0.00004860580475351049):0.00011884726645785414):0.00007836677255418179):0.00011695277273076431):0.00014747034475676355	((Cynotilapia_axelrodi:0.00087433443682172392	Cynotilapia_afra:0.00031768905843190435):0.00011128083671865494	((Tropheops_tropheops:0.00026713118060979534	Iodotropheus_sprengerae:0.00021219283416881981):0.00008330698999186774	((Metriaclima_zebra:0.00036816856020550930	Genyochromis_mento:0.00049706018499732932):0.00008324051589895677	Petrotilapia_genalutea:0.00017847788285797772):0.00007009651981657103):0.00008934207117132919):0.00013628834614188759):0.00007904126684142632):0.00006040016205860109):0.00008987797178463310):0.00032663383814481690):0.00004014729717617982):0.00005746494966765244):0.00007475621824983411	Diplotaxodon_white_back_similis:0.00016280434194974980):0.00011334604940925621	Pallidochromis_tokolosh:0.00026966509703404236	Diplotaxodon_greenwoodi:0.00022711670069547411):0.0;
((((Diplotaxodon_limnothrissa:0.00010636916042835082	((Rhamphochromis_longiceps:0.00012283880990504757	(Rhamphochromis_woodi:0.00009141507330590862	Rhamphochromis_esox:0.00017041877362122668):0.00015842250630350145):0.00041992979985512683	((Nbrichardi:0.02100574173729213151	(((Genyochromis_mento:0.00028734531324051273	Cynotilapia_axelrodi:0.00077265744621543282):0.00012007348550410351	(((Petrotilapia_genalutea:0.00015371471995723662	(Iodotropheus_sprengerae:0.00018819923512184401	Metriaclima_zebra:0.00043051629751429384):0.00003609101663832810):0.00006264117871919878	Tropheops_tropheops:0.00034214163371738273):0.00008459564110100744	Cynotilapia_afra:0.00023595972759896355):0.00006355292468713173):0.00015997446849486981	(A_calliptera_Chizumulu:0.00028118886469520257	(A_calliptera_North_Rukuru:0.00006089713596308337	(((A_calliptera_Luwawa:0.00027635544288799857	A_calliptera_Chitimba:0.00014847258740553879):0.00005204988516797074	(A_calliptera_South_Rukuru:0.00008671518733738558	((A_calliptera_Kingiri:0.00036812766051163312	(A_calliptera_Massoko_littoral:0.00018716761004474418	A_calliptera_Massoko_benthic:0.00006131264795263026):0.00036491784952955817):0.00012254582045860958	((A_calliptera_Enukweni:0.00012004872525982399	A_calliptera_Near_Kyela:0.00055258568944684019):0.00004649705189777763	(A_calliptera_Bua:0.00025920318529848495	A_calliptera_Salima_Father:0.00011055244858953560):0.00005678819747971716):0.00005609641584052824):0.00005017636846406404):0.00005112686978174383):0.00004142646248528808	(A_calliptera_Songwe_River:0.00014947162414142258	A_calliptera_Mbaka_river_Female:0.00007828077198396643):0.00009604998609800328):0.00007198378214114496):0.00010167900831853308):0.00026516893950101077):0.00015158528282842434):0.00006195787641231048	((((Placidochromis_longimanus_1:0.00023364544065568096	Otopharynx_tetrastigma:0.00006268285966619364):0.00012545210370605217	((Aulonocara_stuartgranti_Father:0.00017423150161003821	Aulonocara_steveni:0.00027407709270066698):0.00021497787349913298	(((Mylochromis_anaphyrmus:0.00029425810319480441	Placidochromis_electra:0.00026449366679892725):0.00011042532331391588	(((Stigmatochromis_guttatus:0.00053268609315608234	Champsochromis_caeruelus_1:0.00043170717965290966):0.00014453962424235543	(((Placidochromis_milomo:0.00045211796358226051	(Copadichromis_trewavasae:0.00018857088201879488	(Stigmatochromis_modestus:0.00025345047133063664	Otopharynx_brooksi_nkhata:0.00026516445613885528):0.00009486809790579576):0.00009324127254013041):0.00011179948571734099	(Nimbochromis_livingstoni:0.00014190396843767212	(Nimbochromis_linni:0.00057520575153641109	Nimbochromis_polystigma:0.00012961762224618478):0.00008059188475590914):0.00012759664523240830):0.00003906559136817352	((Placidochromis_johnstoni:0.00028830121101729563	(Protomelas_ornatus_1:0.00035976406001798043	Hemitaenichromis_spilopterus:0.00015741307093561162):0.00007251504283560821):0.00009612522214038564	(Hemitilapia_oxyrhynchus:0.00023480115634063749	Chilotilapia_rhoadesii_1:0.00023588458067393391):0.00008852050298297550):0.00006989697561133333):0.00004897325285628862):0.00005134519821997122	((Mylochromis_melanotaenia:0.00014952147342283298	Tremitochranus_placodon:0.00018927190991417403):0.00006640451422695264	(Otopharynx_lithobates:0.00029260933019549566	Mylochromis_ericotaenia:0.00023539546482849414):0.00007307470717738154):0.00005393514584154605):0.00006747289041142434):0.00003727324682799447	(Otopharynx_speciosus_1:0.00038652235815686157	(Buccochromis_rhoadesii:0.00027164634414900683	Buccochromis_nototaenia:0.00024952627103519599):0.00015046879744461271):0.00025043796272404274):0.00005843818021010818):0.00008438693914140856):0.00007110687388428555	(((((Aulonocara_minutus:0.00019083655873900632	Lethrinops_longimanus_redhead:0.00019227510453052123):0.00008841241442798632	Alticorpus_geoffreyi:0.00027354136710834673):0.00004129815778372272	(Alticorpus_macrocleithrum:0.00043094419762399502	((Lethrinops_gossei:0.00030609876126842138	Lethrinops_sp_oliveri:0.00011612719588471979):0.00006581915890734184	Aulonocara_yellow:0.00011636650066556156):0.00005432531442589622):0.00007198106834090248):0.00005592532976711154	((Lethrinops_lethrinus_Father:0.00019542902489664432	Lethrinops_auritus:0.00011408462389405370):0.00007286920853105135	(Lethrinops_albus:0.00024038111420923464	(Taeniolethrinops_furcicauda:0.00012220836700949878	(Taeniolethrinops_macrorhynchus:0.00022199837469992991	Taeniolethrinops_praeorbitalis:0.00018674825009957628):0.00007869566313932824):0.00014857871833010887):0.00005572920644515158):0.00009997800522347825):0.00005332484405208846	(((Tyrannochromis_nigriventer:0.00050889705405050497	Taeniochromis_holotaenia:0.00043982892910930367):0.00008896944199470564	(((Dimidiochromis_compressiceps:0.00037702577878979699	Dimidiochromis_strigatus:0.00010476635487579961):0.00008304025909488223	Dimidiochromis_dimidiatus:0.00018607964130720763):0.00024728387605141918	Dimidiochromis_kiwinge:0.00028416509099666248):0.00016985787024035684):0.00009651030301928625	(Ctenopharynx_nitidus:0.00012122880235430989	Ctenopharynx_intermedius_1:0.00011300593046970627):0.00039582188641871336):0.00004226709889541099):0.00005277346207405175):0.00007707292406129459	(Copadichromis_trimaculatus:0.00044931170953368640	(Copadichromis_virginalis:0.00014137896396352559	(Copadichromis_quadrimaculatus:0.00011662217049641070	Copadichromis_likomae:0.00014247784132448912):0.00008955201183011885):0.00008674585473100746):0.00017258386674946208):0.00015129478372079549):0.00013524468131608002):0.00030847270844903176):0.00005411507095322656	(Diplotaxodon_macrops:0.00005574954910693834	(Diplotaxodon_macrops_black_dorsal:0.00007592086387029171	Diplotaxodon_ngulube:0.00012927147903466109):0.00004714595833107857):0.00005586125619888078):0.00008740368265083501	Diplotaxodon_white_back_similis:0.00011152382550586678):0.00020750791396291181	Pallidochromis_tokolosh:0.00010748216198137363	Diplotaxodon_greenwoodi:0.00018066942313889599):0.0;
```
