## Supporting Code and Data for "Somitic Change Drives Changes in Vertebral Regionalisation in African Cichlids Despite Strong Canalisation of Somite Number": LocalMLtrees.tre (part 3 of 16)

```
(Pallidochromis_tokolosh:0.00004886474633218437	((((((Copadichromis_trimaculatus:0.00024123942260555865	(((Buccochromis_nototaenia:0.00011140821333062537	Buccochromis_rhoadesii:0.00017373757009996399):0.00008874721974880113	Otopharynx_speciosus_1:0.00019591920100507271):0.00026670279681369631	((Copadichromis_trewavasae:0.00018649811812453086	Tyrannochromis_nigriventer:0.00060304340974315146):0.00006790631938519652	((Stigmatochromis_modestus:0.00024838849714939581	Otopharynx_brooksi_nkhata:0.00028547698368813236):0.00016360119322551952	((Taeniochromis_holotaenia:0.00026508221773951477	Stigmatochromis_guttatus:0.00031222998937543165):0.00007027517068560615	((Nimbochromis_polystigma:0.00018748882029717234	Nimbochromis_livingstoni:0.00010008277941424581):0.00004671603307256288	Nimbochromis_linni:0.00023097249836695900):0.00024222276146113275):0.00007436027826558611):0.00007176681881211935):0.00004412961599682856):0.00005060809914050229):0.00006518445440500115	(Alticorpus_macrocleithrum:0.00038086559281705042	(((Copadichromis_quadrimaculatus:0.00011330339301317112	Copadichromis_virginalis:0.00013186789531447206):0.00004564788743714957	Copadichromis_likomae:0.00020353488236080942):0.00009073099309718406	(((Tremitochranus_placodon:0.00017445647398233922	Lethrinops_auritus:0.00016959805397046178):0.00004276933918839982	(Placidochromis_electra:0.00029196241509718389	(Lethrinops_albus:0.00012872009122407113	((Lethrinops_lethrinus_Father:0.00007532490360215743	(Taeniolethrinops_furcicauda:0.00008581193297200266	(Taeniolethrinops_macrorhynchus:0.00008704465295421439	Taeniolethrinops_praeorbitalis:0.00019159462030371037):0.00005390605877428479):0.00018353676886869830):0.00005104163436732525	(((((Dimidiochromis_kiwinge:0.00029033835633775462	(Dimidiochromis_compressiceps:0.00025738834437260172	(Dimidiochromis_dimidiatus:0.00013950628527773418	Dimidiochromis_strigatus:0.00003446151761180854):0.00018074041748696577):0.00022260677828170620):0.00008315083973575795	Placidochromis_johnstoni:0.00020135791166951992):0.00007307456964419462	(((Hemitilapia_oxyrhynchus:0.00017497381567938922	Mylochromis_ericotaenia:0.00014897539019759651):0.00002885960777981243	Otopharynx_lithobates:0.00035189796402015954):0.00004295587521640111	((Chilotilapia_rhoadesii_1:0.00022979846891901156	((Hemitaenichromis_spilopterus:0.00018749018643052299	Protomelas_ornatus_1:0.00029630643277032726):0.00004441668996068956	Placidochromis_milomo:0.00030187575075032601):0.00008974685200479376):0.00003835270830576218	(Mylochromis_melanotaenia:0.00013807664157665375	(Otopharynx_tetrastigma:0.00027928303127789826	Champsochromis_caeruelus_1:0.00042837240702046334):0.00010852376774467211):0.00002353850427205780):0.00004943250878074273):0.00007202590596049623):0.00007247599800349565	(Ctenopharynx_intermedius_1:0.00003402017445224034	Ctenopharynx_nitidus:0.00012343203251927599):0.00025733152033322325):0.00002563423979134245	Placidochromis_longimanus_1:0.00010688923326677452):0.00005387734000650396):0.00002272913336269382):0.00002921786086543622):0.00004772610780660101):0.00002948347806299321	(Aulonocara_minutus:0.00007850556516876939	(Lethrinops_sp_oliveri:0.00009635795345128059	(Lethrinops_gossei:0.00016496297776463079	Lethrinops_longimanus_redhead:0.00012228901790529488):0.00001772790713117857):0.00003913223920621523):0.00003479618159273970):0.00006561348605868219):0.00003143955381717822):0.00005068699715543918):0.00003901856241144708	(Alticorpus_geoffreyi:0.00021467728799844579	(Aulonocara_yellow:0.00011848262279158040	(Aulonocara_steveni:0.00017544771518902071	Aulonocara_stuartgranti_Father:0.00018012719897794751):0.00031190958771788415):0.00001887982342819328):0.00003357822165346963):0.00005827523418470317	Mylochromis_anaphyrmus:0.00023271985885155820):0.00010168262655856776	((Rhamphochromis_longiceps:0.00008361287513147557	(Rhamphochromis_woodi:0.00017165259939185283	Rhamphochromis_esox:0.00007470732166411306):0.00002836158366864438):0.00046748956691551564	((((((A_calliptera_Salima_Father:0.00011151025648440672	A_calliptera_Bua:0.00044611348434692183):0.00005219580356925347	A_calliptera_Luwawa:0.00043643653521458875):0.00008971647515331709	(A_calliptera_North_Rukuru:0.00010398626747136792	((A_calliptera_Enukweni:0.00016194544942822143	((A_calliptera_Kingiri:0.00033958347730671159	A_calliptera_Near_Kyela:0.00071811872321219132):0.00006870643016908354	(A_calliptera_Songwe_River:0.00008569390636944668	(A_calliptera_South_Rukuru:0.00010372627055510132	A_calliptera_Chitimba:0.00003898417414960253):0.00012613071214109901):0.00007623635199457854):0.00006683815224342024):0.00007737803548178346	(A_calliptera_Mbaka_river_Female:0.00011538569616416472	(A_calliptera_Massoko_littoral:0.00015555042481854635	A_calliptera_Massoko_benthic:0.00004773194661224209):0.00036968134552746131):0.00020224911403989872):0.00009064906408621021):0.00005240830915812999):0.00027437264731259940	A_calliptera_Chizumulu:0.00037916017758031251):0.00039657821174365248	((Cynotilapia_axelrodi:0.00075188562523198390	Cynotilapia_afra:0.00022071610377453894):0.00012121003263743387	(((Iodotropheus_sprengerae:0.00040348595571613289	Metriaclima_zebra:0.00031982772979228337):0.00003055635244354167	(Petrotilapia_genalutea:0.00014083275180898204	Tropheops_tropheops:0.00020999125936309925):0.00002375480545458671):0.00006153403141343926	Genyochromis_mento:0.00020946188918527593):0.00006897525200148609):0.00013345999954216214):0.00013847842374700055	Nbrichardi:0.02439186484861719656):0.00009302152005168900):0.00010711074719416107):0.00014502514063790870	((Diplotaxodon_macrops:0.00005251569386835460	Diplotaxodon_macrops_black_dorsal:0.00006994541491100369):0.00002833356605223029	((Diplotaxodon_ngulube:0.00002209104477204622	Diplotaxodon_white_back_similis:0.00010486140292853629):0.00017815187222408772	Diplotaxodon_limnothrissa:0.00008695720477627183):0.00001759303961655618):0.00024652892773741590):0.00025506888228534299	Diplotaxodon_greenwoodi:0.00014147438706784083):0.0;
(Pallidochromis_tokolosh:0.00019706752010832166	(((Diplotaxodon_limnothrissa:0.00008757345328856755	((Rhamphochromis_woodi:0.00010299740391069397	(Rhamphochromis_esox:0.00010518637528130875	Rhamphochromis_longiceps:0.00010557428257556293):0.00004187631269560479):0.00039679160980686496	(Nbrichardi:0.02231169884112327653	(((((A_calliptera_Songwe_River:0.00013886052827409725	(A_calliptera_Massoko_benthic:0.00001015299838519392	A_calliptera_Massoko_littoral:0.00004989702105546096):0.00050589288418608402):0.00010231081944623330	(A_calliptera_North_Rukuru:0.00016506145827031757	(A_calliptera_Kingiri:0.00044921163005354810	A_calliptera_Mbaka_river_Female:0.00026960418829263171):0.00012368040776176317):0.00008761123344311186):0.00008339591530885685	(((A_calliptera_Salima_Father:0.00013284226217052424	(A_calliptera_Near_Kyela:0.00066781663263141655	A_calliptera_Bua:0.00054305496186368913):0.00008556601423835324):0.00014343092317187339	(A_calliptera_Luwawa:0.00067056769890051901	(A_calliptera_Enukweni:0.00015637456101731838	A_calliptera_South_Rukuru:0.00006658718298938346):0.00009125717776275039):0.00008618980543931667):0.00006781914117934811	(A_calliptera_Chitimba:0.00010590862591673286	A_calliptera_Chizumulu:0.00014034009765370858):0.00013855595626166925):0.00010288069348567870):0.00020046690510787393	(Cynotilapia_afra:0.00014601105344270467	((Tropheops_tropheops:0.00017488207145388020	Petrotilapia_genalutea:0.00013835451880734931):0.00006321527732190579	((Cynotilapia_axelrodi:0.00027941596074761312	Iodotropheus_sprengerae:0.00032000990570927841):0.00013109349098386358	(Metriaclima_zebra:0.00038964529098970666	Genyochromis_mento:0.00047563323637377926):0.00005300251942786551):0.00002502980794838314):0.00007595409195845437):0.00011433139283077578):0.00004192851263211847	((Copadichromis_quadrimaculatus:0.00010174859588817642	(Copadichromis_virginalis:0.00012969028900716221	(((((((Mylochromis_anaphyrmus:0.00014523789011384224	(Stigmatochromis_modestus:0.00029872732343169857	(Otopharynx_brooksi_nkhata:0.00032993226771891167	Stigmatochromis_guttatus:0.00030146295905956647):0.00008996543674866586):0.00005645569188715276):0.00002481162507171055	((Copadichromis_trewavasae:0.00007615275457769106	(Protomelas_ornatus_1:0.00024974401888671770	(Placidochromis_johnstoni:0.00012033954641513780	(Ctenopharynx_intermedius_1:0.00005595300390592312	Ctenopharynx_nitidus:0.00014398730781714844):0.00024178518329111468):0.00004000794931664046):0.00003651829347034990):0.00002364722128097658	((Hemitilapia_oxyrhynchus:0.00006829799136377788	Mylochromis_melanotaenia:0.00009862399718151644):0.00002996948796671044	(Chilotilapia_rhoadesii_1:0.00013035718275353396	Hemitaenichromis_spilopterus:0.00006646607719699636):0.00005474969675010875):0.00005751594336762942):0.00001893652282098490):0.00003403158108912422	((((Nimbochromis_linni:0.00017781474665281349	Nimbochromis_livingstoni:0.00010227198474923984):0.00004076726291544012	Nimbochromis_polystigma:0.00012340317684876126):0.00021963165273726241	((Dimidiochromis_dimidiatus:0.00008399769268191016	Dimidiochromis_strigatus:0.00005111203038557440):0.00006745556599242988	Dimidiochromis_compressiceps:0.00022387659147828507):0.00018494500737452745):0.00004581446221357109	((Otopharynx_lithobates:0.00014727387105112100	Taeniochromis_holotaenia:0.00027508535146248249):0.00003107231924089996	((Tremitochranus_placodon:0.00015616884216537017	Placidochromis_electra:0.00026679933751883847):0.00005048842860161543	(Mylochromis_ericotaenia:0.00028049790276869031	((Buccochromis_nototaenia:0.00008218691585165554	Buccochromis_rhoadesii:0.00007683453484489490):0.00010014504021248868	(Champsochromis_caeruelus_1:0.00033935709351565571	Otopharynx_speciosus_1:0.00024551560402317373):0.00009891245729533286):0.00007128526968402120):0.00008050750243836603):0.00001496819445215666):0.00006872161734635625):0.00001494066987182109):0.00002425155354091572	(Copadichromis_trimaculatus:0.00022101966040333505	((Placidochromis_milomo:0.00033435737857221749	Dimidiochromis_kiwinge:0.00033805225412256992):0.00010005557915380016	(Otopharynx_tetrastigma:0.00041449774788077337	Tyrannochromis_nigriventer:0.00045526592615016844):0.00007225926915615335):0.00001466765418075064):0.00003758067447647417):0.00005826247442484016	(Lethrinops_auritus:0.00010873836890415432	(Placidochromis_longimanus_1:0.00013305571120617954	(Lethrinops_albus:0.00009848655865112846	((Taeniolethrinops_macrorhynchus:0.00006555519607662410	Taeniolethrinops_furcicauda:0.00009896832561920553):0.00004933036349358241	Taeniolethrinops_praeorbitalis:0.00013572446039265791):0.00019906768992591337):0.00002578752284825820):0.00001894383413735287):0.00003473383458915030):0.00002599600738696213	Lethrinops_lethrinus_Father:0.00010191471195655073):0.00005804403499354191	Copadichromis_likomae:0.00008433891606940476):0.00003441314264325049):0.00001749015409680320):0.00001953438959089305	((Alticorpus_geoffreyi:0.00015375806496118740	((Lethrinops_longimanus_redhead:0.00015969237107389718	Lethrinops_sp_oliveri:0.00007713732155649903):0.00006698465419384292	((Lethrinops_gossei:0.00011794681110228328	(Aulonocara_steveni:0.00032060783822093839	Aulonocara_stuartgranti_Father:0.00018893469071913226):0.00014471504325669669):0.00002823542801123880	Aulonocara_yellow:0.00005841451685603098):0.00002433032745070746):0.00002836469525201739):0.00004009899287426854	(Aulonocara_minutus:0.00007884286690963685	Alticorpus_macrocleithrum:0.00028941093592487144):0.00004676618421120843):0.00002398920078297595):0.00009198600140227831):0.00003908010794791308):0.00006027185906277482):0.00016154787290080004):0.00003331878873293911	Diplotaxodon_macrops:0.00006547841072635194):0.00003382099230150383	(Diplotaxodon_ngulube:0.00014252290622210613	(Diplotaxodon_macrops_black_dorsal:0.00004741126785649502	Diplotaxodon_white_back_similis:0.00011750299485398800):0.00002912499679420252):0.00009236527255151308):0.00011594956242367596	Diplotaxodon_greenwoodi:0.00016969368021842318):0.0;
(((Diplotaxodon_limnothrissa:0.00008223274676666312	(((Diplotaxodon_white_back_similis:0.00012102367740007937	Diplotaxodon_ngulube:0.00010018993507786499):0.00007274281525162988	(((Rhamphochromis_woodi:0.00006447634850805972	Rhamphochromis_esox:0.00005081768201601289):0.00005125968309001285	Rhamphochromis_longiceps:0.00006585875541982150):0.00068064693833315816	(((((A_calliptera_Enukweni:0.00095784978690064044	(A_calliptera_Bua:0.00069915768067716280	A_calliptera_Luwawa:0.00083476713444045696):0.00016155604385842423):0.00010586115102386719	((A_calliptera_Salima_Father:0.00015945594318025080	A_calliptera_Chitimba:0.00017063430711954631):0.00005185152751415959	((A_calliptera_Chizumulu:0.00048772385599748645	((A_calliptera_Near_Kyela:0.00061041104476181626	A_calliptera_South_Rukuru:0.00075826129261189260):0.00016302663852247343	A_calliptera_North_Rukuru:0.00009575907954255980):0.00005399008478596137):0.00008797170074697529	((A_calliptera_Songwe_River:0.00014439130744542229	(A_calliptera_Mbaka_river_Female:0.00043463726787045870	A_calliptera_Kingiri:0.00051321892864406623):0.00012938327714112638):0.00011480157390208040	(A_calliptera_Massoko_littoral:0.00001459157630269585	A_calliptera_Massoko_benthic:0.00018249803913925587):0.00039045927937885128):0.00010258823958001045):0.00013364966788323348):0.00007210999005047724):0.00027283141436957995	(((Tropheops_tropheops:0.00019871207743571109	Metriaclima_zebra:0.00044136131993981057):0.00008920511464932070	(Cynotilapia_afra:0.00024786817918035051	Iodotropheus_sprengerae:0.00035409172653799861):0.00006146036067557182):0.00008128009464009883	((Genyochromis_mento:0.00045343357339628140	Petrotilapia_genalutea:0.00045788794563640374):0.00008004057555150978	Cynotilapia_axelrodi:0.00049759719747126743):0.00008286189835919790):0.00018509601334642386):0.00011264244141508514	((Lethrinops_longimanus_redhead:0.00019560957807709595	(Lethrinops_gossei:0.00029124744733835664	((Alticorpus_geoffreyi:0.00021206561244627083	(Aulonocara_steveni:0.00016778816407250196	Aulonocara_stuartgranti_Father:0.00017420294415266117):0.00030998052732734613):0.00008151727860907586	((Aulonocara_minutus:0.00016113448368831009	(Lethrinops_sp_oliveri:0.00015972178581552548	Alticorpus_macrocleithrum:0.00024808427231865155):0.00005534429380556679):0.00005370531778323977	Aulonocara_yellow:0.00013547366125606181):0.00005234190330263291):0.00008209733659318102):0.00002332777199469268):0.00009971891486929300	((Copadichromis_trimaculatus:0.00020078790609239541	((Copadichromis_likomae:0.00026969509657115523	Copadichromis_virginalis:0.00018911478204858775):0.00001255561448841802	Copadichromis_quadrimaculatus:0.00007763322204719172):0.00008101948584001284):0.00011104486263749508	((Placidochromis_electra:0.00029204523225036830	(Taeniochromis_holotaenia:0.00050821833858133761	(Tyrannochromis_nigriventer:0.00064025310387702625	Stigmatochromis_guttatus:0.00039067405658481158):0.00008037423882104807):0.00009293763819447902):0.00007474532349287266	(((Lethrinops_albus:0.00018683023990816256	Lethrinops_auritus:0.00011821802052400116):0.00005590539787442329	Taeniolethrinops_praeorbitalis:0.00033817586299044193):0.00005658730706532914	(((((Champsochromis_caeruelus_1:0.00041136605690440911	(Dimidiochromis_kiwinge:0.00040843913771761707	(Dimidiochromis_compressiceps:0.00017829765669330697	(Dimidiochromis_strigatus:0.00005893097568043360	Dimidiochromis_dimidiatus:0.00004836898850466745):0.00013660158512884994):0.00027513119507816252):0.00016105432293361032):0.00008533736628189788	((Hemitaenichromis_spilopterus:0.00022340998846972753	(Chilotilapia_rhoadesii_1:0.00027243723042294797	Placidochromis_johnstoni:0.00034142750044641293):0.00008764582658497715):0.00005379478073221132	(Protomelas_ornatus_1:0.00027804511267098564	((Hemitilapia_oxyrhynchus:0.00014225037517830535	Placidochromis_milomo:0.00034463549890960084):0.00004396734653558687	(Mylochromis_ericotaenia:0.00029197977295280619	Otopharynx_lithobates:0.00032987191283960330):0.00011018780907980529):0.00003385540647613781):0.00004424073322257843):0.00004206370679786147):0.00007462046729335211	(((Tremitochranus_placodon:0.00015156527523552734	Mylochromis_melanotaenia:0.00021509917203145674):0.00011308763303465835	((Buccochromis_nototaenia:0.00010707439572043919	Buccochromis_rhoadesii:0.00018098918789630303):0.00012755354836397739	Otopharynx_speciosus_1:0.00021231925993592672):0.00024323623747546109):0.00007020665937912237	((Nimbochromis_linni:0.00052892841707084413	(Nimbochromis_livingstoni:0.00017180018540736229	Nimbochromis_polystigma:0.00012137799493371154):0.00013860987165674238):0.00015759939664749032	Otopharynx_tetrastigma:0.00043974721030851435):0.00004538695851880548):0.00004900653471408154):0.00004380375989285316	(Ctenopharynx_nitidus:0.00040277974918631246	Ctenopharynx_intermedius_1:0.00015728169365008672):0.00010201920314487093):0.00003832097896359747	((Placidochromis_longimanus_1:0.00021397581233295623	(Stigmatochromis_modestus:0.00028752318674688941	(Otopharynx_brooksi_nkhata:0.00037145875303685165	Copadichromis_trewavasae:0.00020843311212370721):0.00012018008972592990):0.00014644880043968863):0.00004306804245446222	((Mylochromis_anaphyrmus:0.00032077879818580296	(Taeniolethrinops_furcicauda:0.00010161006852156514	Taeniolethrinops_macrorhynchus:0.00018096148591569881):0.00011676670305216496):0.00002974133241996918	Lethrinops_lethrinus_Father:0.00020078573364650616):0.00006230851912363029):0.00001237196864639928):0.00005836894783569401):0.00002644665231955451):0.00007296364539120390):0.00006735639286733287):0.00008363537728873654):0.00004667463863043146	Nbrichardi:0.02705498565455092402):0.00007784942173729524):0.00020621866554006705):0.00003678298745199489	Diplotaxodon_macrops:0.00004569974982324817):0.00000593438076864946):0.00002382202248762478	Diplotaxodon_macrops_black_dorsal:0.00004305634444612608):0.00009689437052763571	Pallidochromis_tokolosh:0.00009675709936659057	Diplotaxodon_greenwoodi:0.00028296770883684704):0.0;
((((Diplotaxodon_limnothrissa:0.00008819497612670292	(((Copadichromis_virginalis:0.00021511746809347646	Copadichromis_quadrimaculatus:0.00006085451675528389):0.00019263875595278563	((Lethrinops_gossei:0.00010553805622825765	(Lethrinops_longimanus_redhead:0.00010603362190749349	(Aulonocara_minutus:0.00010972728263529840	((Lethrinops_sp_oliveri:0.00010719835978547382	Alticorpus_macrocleithrum:0.00034493689910860474):0.00006406031866395637	(Aulonocara_yellow:0.00011710103658701566	((Aulonocara_steveni:0.00066714936619104127	Aulonocara_stuartgranti_Father:0.00021234965109488056):0.00012146667061481530	Alticorpus_geoffreyi:0.00032341658643222617):0.00008965595604046983):0.00007328549292466070):0.00006595031368505653):0.00003168827416012401):0.00005073406986664034):0.00004491824756999458	(Copadichromis_likomae:0.00021854708661960285	((Copadichromis_trimaculatus:0.00027790083665662059	Placidochromis_electra:0.00025948554404663099):0.00005931271836581446	(((((Otopharynx_speciosus_1:0.00011177177632831076	(Buccochromis_rhoadesii:0.00020237705851819564	Buccochromis_nototaenia:0.00009980979003126810):0.00007999672377518356):0.00034395844261220573	Mylochromis_anaphyrmus:0.00018076790504664432):0.00009240780422028832	(Ctenopharynx_nitidus:0.00015467496717483606	Ctenopharynx_intermedius_1:0.00010354667583092047):0.00016408251429127891):0.00007523777226794084	(((Placidochromis_longimanus_1:0.00012700917350353611	(((Champsochromis_caeruelus_1:0.00064779341018099791	Taeniochromis_holotaenia:0.00039907543995099473):0.00017239080574103449	(Hemitaenichromis_spilopterus:0.00012088215047769142	Chilotilapia_rhoadesii_1:0.00023891680686428260):0.00005265718760581089):0.00002935907265225368	(((Tremitochranus_placodon:0.00008132814733411125	Mylochromis_melanotaenia:0.00009377602631449165):0.00024139791109392499	Otopharynx_tetrastigma:0.00031464067678985239):0.00007603525224501050	(Nimbochromis_linni:0.00053946258532114766	(Nimbochromis_polystigma:0.00009924092220710385	Nimbochromis_livingstoni:0.00009926185655920888):0.00015308405838741429):0.00023405245571523017):0.00007971887794363656):0.00006580340450432475):0.00003603644642214242	(Stigmatochromis_guttatus:0.00029527015370439013	Otopharynx_brooksi_nkhata:0.00020644700640484482):0.00026552762684173140):0.00003771189826941843	(((Stigmatochromis_modestus:0.00058535714334723024	Copadichromis_trewavasae:0.00023817090066373411):0.00007725056389203243	Hemitilapia_oxyrhynchus:0.00018469341377019740):0.00007150416338149002	(((Placidochromis_milomo:0.00052094245759097817	(Mylochromis_ericotaenia:0.00028209573657078982	(Protomelas_ornatus_1:0.00031830444545096653	Otopharynx_lithobates:0.00029751996866614799):0.00008606459873479061):0.00006624506532142230):0.00009086118200153057	(Placidochromis_johnstoni:0.00025396967619715442	Dimidiochromis_kiwinge:0.00029285803677086506):0.00010784961882455956):0.00003560412819650213	(Tyrannochromis_nigriventer:0.00047677474620204483	(Dimidiochromis_compressiceps:0.00031257091523086502	(Dimidiochromis_dimidiatus:0.00008897240238695437	Dimidiochromis_strigatus:0.00010967335434588714):0.00011598252306623617):0.00022785274661638749):0.00012637202632366301):0.00003393582783983791):0.00004985736732430850):0.00003380236371608856):0.00007145374599016359	((Lethrinops_albus:0.00017171282150335368	Lethrinops_auritus:0.00012719221870761369):0.00003946405063968078	(Lethrinops_lethrinus_Father:0.00010417614354807078	(Taeniolethrinops_praeorbitalis:0.00014417647459195028	(Taeniolethrinops_furcicauda:0.00008669037090952548	Taeniolethrinops_macrorhynchus:0.00015171638762632268):0.00009380493153507286):0.00012534740081352163):0.00005053441077962687):0.00006222308847281640):0.00004362756139082678):0.00002918809470015290):0.00004591114480987164):0.00009259694633951610):0.00013725247121078272	(((Rhamphochromis_esox:0.00010184982054616630	(Rhamphochromis_longiceps:0.00013491179430990611	Rhamphochromis_woodi:0.00017646679425406309):0.00003170898529232794):0.00039779407315707326	(((Iodotropheus_sprengerae:0.00041711177266781451	(Metriaclima_zebra:0.00032872926640662396	Tropheops_tropheops:0.00025906050701537036):0.00007912500609089127):0.00011690809153221944	(Petrotilapia_genalutea:0.00046665305257391872	((Genyochromis_mento:0.00047026187180606400	Cynotilapia_axelrodi:0.00053921210065533581):0.00013288821122850301	Cynotilapia_afra:0.00017102633720051744):0.00007307314331504287):0.00007903933841499487):0.00018806267054646551	(A_calliptera_Kingiri:0.00049811006443786440	((A_calliptera_North_Rukuru:0.00009366009312937206	((A_calliptera_Near_Kyela:0.00082581448014644779	A_calliptera_South_Rukuru:0.00064845450207670380):0.00013430374575949564	((A_calliptera_Chizumulu:0.00049652623084179355	(A_calliptera_Bua:0.00048198201871471646	A_calliptera_Salima_Father:0.00009904327615365659):0.00008720556172916147):0.00009600384619601587	A_calliptera_Chitimba:0.00010865603395182192):0.00010134727474678692):0.00011157183652017258):0.00011656935421510533	((A_calliptera_Luwawa:0.00070814001696607655	A_calliptera_Enukweni:0.00079932718991163976):0.00014702375473581885	(A_calliptera_Songwe_River:0.00020684884272944348	(A_calliptera_Mbaka_river_Female:0.00010038408528772107	(A_calliptera_Massoko_benthic:0.00029573644616983513	A_calliptera_Massoko_littoral:0.00002141267713273026):0.00014728977126071742):0.00018316750490541189):0.00006155154122345182):0.00004474891570172279):0.00014692846590844767):0.00028412123979344972):0.00016099455146806246):0.00005880013162741548	Nbrichardi:0.02504923545768177051):0.00007005162795874396):0.00012786014050075045):0.00008494769363563501	Pallidochromis_tokolosh:0.00022723164785345802):0.00010933815861648448	(Diplotaxodon_ngulube:0.00004821051534544438	Diplotaxodon_white_back_similis:0.00007164259629727361):0.00010995129582231284):0.00007774797709023557	(Diplotaxodon_macrops:0.00008096504300123451	Diplotaxodon_macrops_black_dorsal:0.00006242659075089677):0.00002519089993674928	Diplotaxodon_greenwoodi:0.00022688422176028530):0.0;
(Pallidochromis_tokolosh:0.00013345447475110960	(((((((((Lethrinops_albus:0.00010012777847072737	(Lethrinops_lethrinus_Father:0.00012822942730777182	Lethrinops_auritus:0.00009557183572716925):0.00004969103457684076):0.00010416199842249318	(Copadichromis_quadrimaculatus:0.00012410424861354399	(((Mylochromis_anaphyrmus:0.00028098361274808990	((Copadichromis_likomae:0.00010318853200980467	((Buccochromis_nototaenia:0.00008663945379437360	Buccochromis_rhoadesii:0.00009300227310360928):0.00017655762617962943	Otopharynx_speciosus_1:0.00026395997019528910):0.00019582714038860003):0.00003753946075523903	(Otopharynx_brooksi_nkhata:0.00035211648247925888	Copadichromis_trimaculatus:0.00023250610924504498):0.00005477257974719924):0.00004554694746862136):0.00004922183093595375	(((Taeniochromis_holotaenia:0.00032410037966044942	Tyrannochromis_nigriventer:0.00045267924452050735):0.00014431171650556877	Protomelas_ornatus_1:0.00034625899759131755):0.00006475794310264343	(Placidochromis_longimanus_1:0.00024395908719740156	Hemitaenichromis_spilopterus:0.00013239760978114929):0.00004183777645110866):0.00005075681895107537):0.00003522916550410874	(((((Dimidiochromis_kiwinge:0.00026506324050873463	(Dimidiochromis_dimidiatus:0.00014836954966247515	(Dimidiochromis_compressiceps:0.00022135853467352895	Dimidiochromis_strigatus:0.00009379232014035251):0.00008955466616479716):0.00011641348344630149):0.00006333904846325913	((((Hemitilapia_oxyrhynchus:0.00016038038555967355	Placidochromis_johnstoni:0.00015045941863452581):0.00005310967282415980	Placidochromis_electra:0.00052496905303192718):0.00004880757070830990	((Copadichromis_trewavasae:0.00025663671495761853	Stigmatochromis_modestus:0.00031007154852360466):0.00010554895516579159	(Chilotilapia_rhoadesii_1:0.00025743471790940409	Placidochromis_milomo:0.00039654691553844259):0.00007570385272480447):0.00005636218954783581):0.00005573028845618382	Otopharynx_tetrastigma:0.00055499977024593922):0.00003013270790487245):0.00003193233560585075	(Otopharynx_lithobates:0.00040794492501640130	Mylochromis_ericotaenia:0.00038873876959656949):0.00010411461684653781):0.00003977023124987935	((Stigmatochromis_guttatus:0.00053300163213264068	Tremitochranus_placodon:0.00021668234839620086):0.00007152889986975706	(Aulonocara_steveni:0.00056486675558167180	Aulonocara_stuartgranti_Father:0.00016740839359323143):0.00013333047355921522):0.00003843047869366507):0.00000867496118207687	((Nimbochromis_polystigma:0.00015271880940194134	(Nimbochromis_livingstoni:0.00021445267524900541	Nimbochromis_linni:0.00026364909648797318):0.00016753719426064294):0.00012679824663756333	((Mylochromis_melanotaenia:0.00018597803838007882	Champsochromis_caeruelus_1:0.00046817351620983747):0.00004655453583678016	(Ctenopharynx_intermedius_1:0.00011751274705170035	Ctenopharynx_nitidus:0.00014454582292016809):0.00020199536068805465):0.00004339120602882585):0.00008861641501535436):0.00003503633568143603):0.00002662679818269995):0.00002306084675081191):0.00003218443106230999	(((Taeniolethrinops_praeorbitalis:0.00014390601672594641	(Taeniolethrinops_furcicauda:0.00016749200450106601	Taeniolethrinops_macrorhynchus:0.00011766498784252965):0.00013612102288342511):0.00006321797852359187	Copadichromis_virginalis:0.00011334917977163045):0.00003915378926362488	(Lethrinops_sp_oliveri:0.00012596686295279948	((Lethrinops_gossei:0.00013411220658141314	Aulonocara_minutus:0.00017128404599099385):0.00003283651501774429	((Alticorpus_macrocleithrum:0.00031769889593211701	Aulonocara_yellow:0.00025804216824787878):0.00008236791369313347	(Lethrinops_longimanus_redhead:0.00016535566948271135	Alticorpus_geoffreyi:0.00014119642872131949):0.00005473102941533569):0.00005914239523324757):0.00002926676156236820):0.00001655914174326256):0.00007651180643657727):0.00010563964444804484	((((A_calliptera_Salima_Father:0.00026594117505265218	(A_calliptera_Luwawa:0.00033285278367480286	A_calliptera_Bua:0.00064574183396374672):0.00010351360048512817):0.00018625192174154809	((((A_calliptera_Songwe_River:0.00010320423238986101	A_calliptera_Mbaka_river_Female:0.00020410570955723041):0.00010330711829427557	(A_calliptera_Massoko_littoral:0.00002004133739620848	A_calliptera_Massoko_benthic:0.00003553319892786240):0.00056092462493371651):0.00008648746660592371	((A_calliptera_South_Rukuru:0.00072164591253993297	A_calliptera_North_Rukuru:0.00016155911334653165):0.00008804142513819242	(A_calliptera_Chitimba:0.00014216242290803922	(A_calliptera_Enukweni:0.00074815087339804123	A_calliptera_Near_Kyela:0.00080392153793880470):0.00015374817856748178):0.00009273258789063105):0.00005597234304643327):0.00009637786244279305	A_calliptera_Kingiri:0.00050463692119723388):0.00008404460392139592):0.00012835946713721721	A_calliptera_Chizumulu:0.00027689644635498487):0.00025251303716292438	(((Metriaclima_zebra:0.00032668499227176350	Tropheops_tropheops:0.00009956188208647503):0.00003699116394803042	(Iodotropheus_sprengerae:0.00050164725324836176	Petrotilapia_genalutea:0.00020627385755967272):0.00004487346644819949):0.00005300209089203849	((Genyochromis_mento:0.00042418490116391332	Cynotilapia_axelrodi:0.00037968848334474226):0.00003058641239853748	Cynotilapia_afra:0.00021147661340716739):0.00009034850039933500):0.00013830775140628417):0.00009921218297579600):0.00009851673788525583	(Nbrichardi:0.02693486961956301912	(Rhamphochromis_longiceps:0.00009067244989417385	(Rhamphochromis_woodi:0.00013614638243724704	Rhamphochromis_esox:0.00009790076725162121):0.00007187425817617595):0.00032610801763738393):0.00013537863538442912):0.00016496549266970916	Diplotaxodon_limnothrissa:0.00005367608371967887):0.00008079751064627126	(Diplotaxodon_ngulube:0.00015593958897752163	Diplotaxodon_white_back_similis:0.00009923008382893594):0.00004756314633536894):0.00004013883219338035	Diplotaxodon_macrops:0.00009456791323139620):0.00005619379813559407	Diplotaxodon_macrops_black_dorsal:0.00004602613855922014):0.00004247093330439241	Diplotaxodon_greenwoodi:0.00022755618268686278):0.0;
(Pallidochromis_tokolosh:0.00013588801231126816	(Diplotaxodon_macrops_black_dorsal:0.00007954812912173998	(((Diplotaxodon_macrops:0.00004913721828476992	Diplotaxodon_ngulube:0.00021181289405828088):0.00006377190207905387	Diplotaxodon_white_back_similis:0.00014563270955122672):0.00008653771703075315	(((Rhamphochromis_woodi:0.00006808138577324968	(Rhamphochromis_esox:0.00010699184989019723	Rhamphochromis_longiceps:0.00008119918195741149):0.00001797111809503290):0.00041680547524181749	(Nbrichardi:0.02257220195998365861	(((((Lethrinops_gossei:0.00014640385795297941	Aulonocara_minutus:0.00010273525553781238):0.00005570804117489595	((Aulonocara_yellow:0.00005680453990723239	(Aulonocara_steveni:0.00044572134533817938	Aulonocara_stuartgranti_Father:0.00019266637277746203):0.00018231434339256801):0.00004601405313060285	Alticorpus_geoffreyi:0.00017115154671831423):0.00003597416956665304):0.00006436617115836622	((Mylochromis_anaphyrmus:0.00030651851563956450	(Otopharynx_brooksi_nkhata:0.00035053380379328046	(Stigmatochromis_guttatus:0.00030273198396083429	Stigmatochromis_modestus:0.00028932772439404115):0.00008525402456762057):0.00012695530888146765):0.00008039621262450265	(Alticorpus_macrocleithrum:0.00031558880630489438	(Lethrinops_longimanus_redhead:0.00016007288346783571	Lethrinops_sp_oliveri:0.00011980092043640084):0.00005842043841327274):0.00004907761090467955):0.00003401631112408094):0.00005619718901478574	(((Copadichromis_trewavasae:0.00017318452540157330	Placidochromis_electra:0.00038454661986965857):0.00003643126919061577	((((Placidochromis_longimanus_1:0.00017512088712149740	(Mylochromis_ericotaenia:0.00044617235974404407	(Dimidiochromis_compressiceps:0.00023651839317389504	(Dimidiochromis_dimidiatus:0.00007993285243682667	Dimidiochromis_strigatus:0.00015716544249250953):0.00008471537771846788):0.00025107627634619179):0.00006107269371428551):0.00003648465229694198	(Placidochromis_milomo:0.00037120184004818790	(Otopharynx_speciosus_1:0.00021015583738757707	(Buccochromis_nototaenia:0.00008797236969001041	Buccochromis_rhoadesii:0.00019597210253105853):0.00011003969352181495):0.00012398909655283476):0.00005255930680988600):0.00003822548894353288	((Chilotilapia_rhoadesii_1:0.00018233959180257827	(Ctenopharynx_nitidus:0.00019054260249829518	Ctenopharynx_intermedius_1:0.00011206401472764688):0.00021975032457640967):0.00005865654038245509	((Copadichromis_trimaculatus:0.00015085675517234143	Otopharynx_lithobates:0.00017109832978438121):0.00006608004303301041	(Dimidiochromis_kiwinge:0.00027413960549486742	(Nimbochromis_polystigma:0.00009436160336532676	(Nimbochromis_linni:0.00020479124834147939	Nimbochromis_livingstoni:0.00008820851431336201):0.00017321208606488120):0.00013410114779313780):0.00006861446446177033):0.00004647722307429964):0.00005257351227955452):0.00002967910332056751	(((Lethrinops_albus:0.00019005932378817150	(Lethrinops_auritus:0.00013904947286819057	Lethrinops_lethrinus_Father:0.00013224276397687446):0.00003609909147657469):0.00006169387993251439	(((Placidochromis_johnstoni:0.00027686318924583251	((Hemitaenichromis_spilopterus:0.00010482527573918375	Taeniochromis_holotaenia:0.00033767768242705084):0.00003167722749568283	Protomelas_ornatus_1:0.00021680716628734046):0.00002380802098677083):0.00005402712725130487	Hemitilapia_oxyrhynchus:0.00016306739339644219):0.00005825252663985224	(Tremitochranus_placodon:0.00010636286242035996	Tyrannochromis_nigriventer:0.00055623724840856326):0.00006025142153508034):0.00004636183158766668):0.00003259457612525204	(((Mylochromis_melanotaenia:0.00013925654691825904	Otopharynx_tetrastigma:0.00056645135105469230):0.00005330145385146095	(Champsochromis_caeruelus_1:0.00049345238183520106	Taeniolethrinops_macrorhynchus:0.00014693856265760719):0.00006362119050727493):0.00004949465565213780	(Taeniolethrinops_furcicauda:0.00022300735305719947	Taeniolethrinops_praeorbitalis:0.00011435860761950440):0.00005989565678661596):0.00002010089133684151):0.00005000032728431752):0.00004710002536727635):0.00004819102151388439	((Copadichromis_likomae:0.00010782399415477368	Copadichromis_virginalis:0.00014639918435737409):0.00004851865373125768	Copadichromis_quadrimaculatus:0.00013240977956478195):0.00004375442001272369):0.00001750866016732784):0.00012018969095187266	((((A_calliptera_Bua:0.00076847918756393940	A_calliptera_Salima_Father:0.00013835878471210136):0.00008612117682611032	((A_calliptera_Luwawa:0.00041332683237903944	((((A_calliptera_Massoko_benthic:0.00003628821482334029	A_calliptera_Massoko_littoral:0.00000612072425485352):0.00033429961675175360	A_calliptera_Mbaka_river_Female:0.00011538232156375405):0.00015685493610432418	A_calliptera_Near_Kyela:0.00076665121600464096):0.00010450891465877024	A_calliptera_Enukweni:0.00065057000088413971):0.00009042977272775286):0.00009379914626654933	(A_calliptera_North_Rukuru:0.00012146146600535870	(((A_calliptera_Kingiri:0.00033823488278993385	A_calliptera_Songwe_River:0.00021259056732849651):0.00006852329285865219	A_calliptera_Chitimba:0.00018019761781036853):0.00011026820966438181	A_calliptera_South_Rukuru:0.00074689478581483357):0.00005821292599448682):0.00003697574290915941):0.00009854118278116087):0.00011238522946774743	A_calliptera_Chizumulu:0.00016144095495296956):0.00021847762627000999	(Cynotilapia_afra:0.00019598395194869806	((Tropheops_tropheops:0.00011092791116290312	((Cynotilapia_axelrodi:0.00042130012487700798	Genyochromis_mento:0.00041400086455183207):0.00009618907996634455	Iodotropheus_sprengerae:0.00051696183926318957):0.00004706270019231777):0.00004007076287836652	(Metriaclima_zebra:0.00054495013807428344	Petrotilapia_genalutea:0.00027195590695416720):0.00009686117463997497):0.00007951807667494410):0.00014462045138710961):0.00010501622090125285):0.00002772960521721640):0.00004415986761895166):0.00013859890835794217	Diplotaxodon_limnothrissa:0.00006375992294239118):0.00005765945806502178):0.00007178943798161393):0.00002988188872446796	Diplotaxodon_greenwoodi:0.00017312521194132635):0.0;
(Pallidochromis_tokolosh:0.00029990526200108868	(Diplotaxodon_macrops:0.00007808466312363056	(((((Lethrinops_gossei:0.00014078863576261007	(Lethrinops_sp_oliveri:0.00010245673616324226	Lethrinops_longimanus_redhead:0.00016607244540379045):0.00003174565441496693):0.00004993015700069123	(((Aulonocara_stuartgranti_Father:0.00021246282631000765	Aulonocara_steveni:0.00022962829108868376):0.00016558201806850999	((Alticorpus_macrocleithrum:0.00020260472906070913	(Aulonocara_minutus:0.00015190621552986798	Aulonocara_yellow:0.00009692588489342112):0.00004075286994993879):0.00005923386004665312	((Taeniolethrinops_praeorbitalis:0.00013137392594405307	(Taeniolethrinops_macrorhynchus:0.00008790057485206640	Taeniolethrinops_furcicauda:0.00010203149098165221):0.00007489704427217490):0.00023035907104195543	Alticorpus_geoffreyi:0.00017690109767242229):0.00009548552962560016):0.00004911807092766602):0.00003734885480618282	((((((Otopharynx_lithobates:0.00023714466373060211	Lethrinops_lethrinus_Father:0.00013773128458638941):0.00005159068907075370	(Ctenopharynx_intermedius_1:0.00017207980980186126	Ctenopharynx_nitidus:0.00054003649053241181):0.00017239912310913175):0.00004999088603320661	((((Placidochromis_milomo:0.00056361245329974617	((Dimidiochromis_dimidiatus:0.00007499341159801925	Dimidiochromis_strigatus:0.00009153277487311626):0.00009680633655193660	Dimidiochromis_compressiceps:0.00016257705904904483):0.00023895919945349548):0.00007645098391603701	((Copadichromis_trimaculatus:0.00014713032655820806	Dimidiochromis_kiwinge:0.00028937337372301434):0.00008941210699992696	Protomelas_ornatus_1:0.00018412345364503108):0.00004778493646223305):0.00002992362169368182	(((Hemitaenichromis_spilopterus:0.00012830987440017079	(Tremitochranus_placodon:0.00009589288507913322	Mylochromis_melanotaenia:0.00012330722251851562):0.00007722739078841509):0.00008419944321731772	(Mylochromis_ericotaenia:0.00035087654068954556	(Otopharynx_speciosus_1:0.00029007909877208936	(Chilotilapia_rhoadesii_1:0.00029878511888067682	Placidochromis_johnstoni:0.00054088041720452254):0.00010226789400000242):0.00006203211294891806):0.00003783609037737960):0.00005471459793274026	Placidochromis_longimanus_1:0.00012149735501226324):0.00003101802797531170):0.00005819285947196342	((Taeniochromis_holotaenia:0.00031973117434229068	(Buccochromis_nototaenia:0.00006571355204108156	Buccochromis_rhoadesii:0.00009516791678279985):0.00018709575811156958):0.00007037719997311026	((Champsochromis_caeruelus_1:0.00051230969124261270	(Nimbochromis_polystigma:0.00004789531043173986	(Nimbochromis_linni:0.00021443082409983188	Nimbochromis_livingstoni:0.00005625510034701245):0.00012019899529674930):0.00011994862335791642):0.00010141710938554269	Tyrannochromis_nigriventer:0.00029764865890680582):0.00004648276740183751):0.00007149800580645900):0.00005766770089530374):0.00004675568511226568	((Hemitilapia_oxyrhynchus:0.00019541156046140506	(Lethrinops_auritus:0.00019267462964012451	Lethrinops_albus:0.00012958903476414392):0.00007009510829170090):0.00006036228401597640	Mylochromis_anaphyrmus:0.00020311469351687962):0.00003233188698649669):0.00006126488912100054	((Stigmatochromis_guttatus:0.00045907528412066176	(Stigmatochromis_modestus:0.00031748702273681935	Otopharynx_brooksi_nkhata:0.00034608636845364374):0.00012786136039471513):0.00015364924394215969	Placidochromis_electra:0.00030384167008680387):0.00004165946693320963):0.00005015983237921139	(Copadichromis_quadrimaculatus:0.00018325178340827667	((Copadichromis_likomae:0.00019029566299215718	Copadichromis_virginalis:0.00013286516073733002):0.00003939505387629456	Copadichromis_trewavasae:0.00019519977830583033):0.00002225756725481397):0.00003841801524206732):0.00006647452645802836):0.00004534653754870692):0.00014104374617187053	((Nbrichardi:0.02289229551791097106	((Iodotropheus_sprengerae:0.00046467713232229151	(Metriaclima_zebra:0.00044232639771976418	((Genyochromis_mento:0.00031267274607813927	Cynotilapia_axelrodi:0.00047488648539685600):0.00008050562756128419	(Tropheops_tropheops:0.00013884717728810344	(Cynotilapia_afra:0.00016938812278854856	Petrotilapia_genalutea:0.00015550664969755988):0.00005425250834960295):0.00002294210737040095):0.00005458775407174341):0.00006502281866834713):0.00015634039293779725	((A_calliptera_Kingiri:0.00035532700652968603	Otopharynx_tetrastigma:0.00042114323172039934):0.00012435953831674477	(A_calliptera_Chizumulu:0.00028963322047998824	(((A_calliptera_Near_Kyela:0.00066164947134961314	(A_calliptera_Songwe_River:0.00010399276954471973	((A_calliptera_South_Rukuru:0.00056625454961219709	(A_calliptera_Massoko_benthic:0.00042136277250275805	(A_calliptera_Mbaka_river_Female:0.00000118063189157564	A_calliptera_Massoko_littoral:0.00000118063189157564):0.00023480526815654418):0.00012857826365001980):0.00005164974717361913	A_calliptera_North_Rukuru:0.00010711366095908952):0.00006597871733986890):0.00007593065300484583):0.00007393357724093807	A_calliptera_Chitimba:0.00018365202570751044):0.00003824302207026429	((A_calliptera_Bua:0.00060854639418972531	A_calliptera_Luwawa:0.00011292789553032303):0.00008293822752711139	(A_calliptera_Salima_Father:0.00015210895815986485	A_calliptera_Enukweni:0.00060775866637910426):0.00008328772450222214):0.00010514943017271466):0.00007490669118129886):0.00008315869558904566):0.00017279937812577267):0.00011781747498391163):0.00003601464688261332	((Rhamphochromis_esox:0.00006506848776189712	Rhamphochromis_woodi:0.00007184946521451373):0.00010023086789560366	Rhamphochromis_longiceps:0.00014498386804455508):0.00038485953964757173):0.00007111567499670268):0.00022392761062197807	Diplotaxodon_limnothrissa:0.00009764966201433896):0.00002934715943252439	((Diplotaxodon_ngulube:0.00018314067837315183	Diplotaxodon_macrops_black_dorsal:0.00008650010786068646):0.00002002496783970537	Diplotaxodon_white_back_similis:0.00013059248623209532):0.00004106003921242969):0.00004637275874343777):0.00007734547626649384	Diplotaxodon_greenwoodi:0.00018844530579438046):0.0;
((((Diplotaxodon_macrops:0.00007681039230338951	Diplotaxodon_macrops_black_dorsal:0.00005243557785284618):0.00002322242553406417	((((Rhamphochromis_woodi:0.00008574823770455586	Rhamphochromis_esox:0.00012368842670353923):0.00004437253407831907	Rhamphochromis_longiceps:0.00006005598256883797):0.00038947241074563805	(Nbrichardi:0.01770227034568531976	(((((Cynotilapia_axelrodi:0.00034887639727753360	Cynotilapia_afra:0.00022095492680911018):0.00006625368612677144	Genyochromis_mento:0.00035580185159860543):0.00009073496989442842	((Tropheops_tropheops:0.00016281765207319489	(Metriaclima_zebra:0.00031376487482805804	Iodotropheus_sprengerae:0.00057468115626080709):0.00005710465845520216):0.00010226038992703089	Petrotilapia_genalutea:0.00022559561288402894):0.00006432752033240776):0.00020239933589718685	((A_calliptera_North_Rukuru:0.00015032726702210857	(A_calliptera_Kingiri:0.00026432086409467311	A_calliptera_Chitimba:0.00008806849800643174):0.00002817199812371396):0.00007320862027856784	((A_calliptera_Chizumulu:0.00016003478657436636	(A_calliptera_Songwe_River:0.00011746628790436862	(A_calliptera_Near_Kyela:0.00061735329292957367	((A_calliptera_Massoko_littoral:0.00001297717424568129	A_calliptera_Massoko_benthic:0.00014418781340945407):0.00028727060232317675	A_calliptera_Mbaka_river_Female:0.00036145849716142595):0.00016970936774882207):0.00007209674316336071):0.00005992108609574719):0.00007065400665549983	((A_calliptera_Luwawa:0.00013150970409452748	A_calliptera_South_Rukuru:0.00010955046715097085):0.00004874140964742719	(A_calliptera_Enukweni:0.00053748957040345281	(A_calliptera_Bua:0.00029408260412104267	A_calliptera_Salima_Father:0.00010017227498498291):0.00006607019627971214):0.00006244505619297347):0.00003559306789461557):0.00004985634623008898):0.00017810825781083262):0.00009704757335486373	(Copadichromis_virginalis:0.00017752775852566009	(Copadichromis_quadrimaculatus:0.00010541680128904105	(Copadichromis_trimaculatus:0.00019597564887086538	(Copadichromis_likomae:0.00012503827410523862	(((((Mylochromis_melanotaenia:0.00009061709363828051	Tremitochranus_placodon:0.00011330252785560872):0.00009192651822084516	((Stigmatochromis_modestus:0.00026293110006357276	Stigmatochromis_guttatus:0.00026808070134242079):0.00013242820732163878	Taeniochromis_holotaenia:0.00031302452437124750):0.00006148444075467619):0.00006545614218832605	(Otopharynx_lithobates:0.00012842428236576857	((Chilotilapia_rhoadesii_1:0.00021956688739061176	Tyrannochromis_nigriventer:0.00033174787983604475):0.00003340675614651105	Hemitilapia_oxyrhynchus:0.00024652581936076651):0.00003906359627007564):0.00005155078694628995):0.00003357494965019159	((((Placidochromis_longimanus_1:0.00009299341094523598	Otopharynx_tetrastigma:0.00038913262171836872):0.00009697758917752708	(Placidochromis_milomo:0.00029885206674156221	Protomelas_ornatus_1:0.00016045370179561277):0.00008199522687782256):0.00004951654334524166	(Mylochromis_ericotaenia:0.00016015890699999245	((Copadichromis_trewavasae:0.00019794587292216962	(Ctenopharynx_intermedius_1:0.00010045932470382113	Ctenopharynx_nitidus:0.00019761006710907703):0.00009789859506638518):0.00004451232450844529	(((Nimbochromis_livingstoni:0.00007675618839509172	Nimbochromis_linni:0.00011707982409150187):0.00007298695736358269	Nimbochromis_polystigma:0.00008781427331108754):0.00019370647364227292	(Placidochromis_johnstoni:0.00031887780012744934	Hemitaenichromis_spilopterus:0.00011123426952318026):0.00012435369766158254):0.00006357324131166863):0.00004485717512036888):0.00003833193302720550):0.00003512148920393769	((Dimidiochromis_kiwinge:0.00024129276317143395	((Dimidiochromis_dimidiatus:0.00006260637666711943	Dimidiochromis_compressiceps:0.00020137882395793218):0.00007544954413321393	Dimidiochromis_strigatus:0.00024079929323144071):0.00014293282951500269):0.00011090989514159167	((Otopharynx_brooksi_nkhata:0.00052827248225114536	Champsochromis_caeruelus_1:0.00032627875805776559):0.00012453409345487449	(Otopharynx_speciosus_1:0.00017767622575023403	(Buccochromis_nototaenia:0.00007296244613991446	Buccochromis_rhoadesii:0.00010530602323263095):0.00015443779862466602):0.00013829139349885001):0.00005327395574356233):0.00004977436551913808):0.00003158953265737651):0.00004575065085169069	((((Lethrinops_albus:0.00004989556684140714	Lethrinops_auritus:0.00009699494695335552):0.00005945379589639866	Lethrinops_lethrinus_Father:0.00016152649427777759):0.00005516883486813105	(Taeniolethrinops_praeorbitalis:0.00009601987838129653	(Taeniolethrinops_furcicauda:0.00009430260517561487	Taeniolethrinops_macrorhynchus:0.00018299283712381841):0.00004241971836224302):0.00009783164095116772):0.00003274988036029112	((Placidochromis_electra:0.00020734041232063933	(Aulonocara_steveni:0.00020328519904529570	Aulonocara_stuartgranti_Father:0.00018856982588727649):0.00012123607558266672):0.00010062361167116388	(Alticorpus_geoffreyi:0.00024814309125332324	(((Aulonocara_minutus:0.00006018381069563500	Alticorpus_macrocleithrum:0.00026717208514391870):0.00012185937275425318	(Lethrinops_gossei:0.00027053102250117238	((Lethrinops_sp_oliveri:0.00010167130110282599	Aulonocara_yellow:0.00009264351950115252):0.00003497869354765999	Lethrinops_longimanus_redhead:0.00015922190861618880):0.00001980751919483045):0.00004601491678042527):0.00006527831444548395	Mylochromis_anaphyrmus:0.00021314509303400705):0.00006810221104458957):0.00001937898269796633):0.00005323568541112516):0.00003747789269533791):0.00005112965717250932):0.00004424335152076661):0.00002707512514756414):0.00005871409774684011):0.00008491991574426631):0.00008446839709018409):0.00006559721568034647):0.00026696741699782750	Diplotaxodon_limnothrissa:0.00009561181550723859):0.00005098585817449408):0.00006162144603084388	(Diplotaxodon_ngulube:0.00003709038678183312	Diplotaxodon_white_back_similis:0.00006423080317728171):0.00008431665075994396):0.00007882905543556558	Pallidochromis_tokolosh:0.00017317286284821654	Diplotaxodon_greenwoodi:0.00009477421429581122):0.0;
((Diplotaxodon_ngulube:0.00019441696663434463	Diplotaxodon_white_back_similis:0.00007806169121868384):0.00022590294506936992	((Pallidochromis_tokolosh:0.00033522569657610477	((Rhamphochromis_longiceps:0.00013383336918727909	(Rhamphochromis_woodi:0.00010465489811699400	Rhamphochromis_esox:0.00014532256614885152):0.00005554642820140239):0.00048740572553915339	(((Copadichromis_quadrimaculatus:0.00022841082912203011	(Copadichromis_likomae:0.00016591808622030624	Copadichromis_virginalis:0.00018232628364955856):0.00006374933378660848):0.00009936984754504390	(((Lethrinops_sp_oliveri:0.00011239831621224320	(Alticorpus_macrocleithrum:0.00025462094411595620	Alticorpus_geoffreyi:0.00023416738514214276):0.00011184683515018211):0.00006257717900702930	(Lethrinops_gossei:0.00020784409768824871	(Lethrinops_longimanus_redhead:0.00011681799352250499	(Aulonocara_yellow:0.00012490230945091252	Aulonocara_minutus:0.00011580637665504326):0.00006948473859851948):0.00005876111540395424):0.00005930901358032522):0.00016849735558924019	(((((Taeniolethrinops_furcicauda:0.00010971821900062807	Taeniolethrinops_macrorhynchus:0.00012267689942351868):0.00008199089617593192	Taeniolethrinops_praeorbitalis:0.00013584619575864547):0.00016351375163067188	Taeniochromis_holotaenia:0.00029794286303535313):0.00004742722310449810	((((Mylochromis_ericotaenia:0.00024902259160146850	((Placidochromis_johnstoni:0.00014656864238654093	(Otopharynx_tetrastigma:0.00023470598325918700	Protomelas_ornatus_1:0.00021448086891321072):0.00003010444953590935):0.00005673816683756807	(Chilotilapia_rhoadesii_1:0.00036251175553732588	Hemitaenichromis_spilopterus:0.00014240996545220101):0.00005974730700165546):0.00007997620038826265):0.00004529969059724653	(Otopharynx_lithobates:0.00022234630291153529	Copadichromis_trewavasae:0.00020081122943962882):0.00005462542318451931):0.00005039957766123686	(((((Nimbochromis_polystigma:0.00009078910386633555	(Nimbochromis_linni:0.00013060625583143868	Nimbochromis_livingstoni:0.00011519072438544223):0.00011255200499465483):0.00032233032180788260	Hemitilapia_oxyrhynchus:0.00009550926773301646):0.00008816171500915824	(Dimidiochromis_compressiceps:0.00013347926205666141	(Dimidiochromis_dimidiatus:0.00003220795351648007	Dimidiochromis_strigatus:0.00006723757052743513):0.00005324998863910714):0.00030040390761878105):0.00010677651140121880	(Placidochromis_longimanus_1:0.00016958044268940999	Dimidiochromis_kiwinge:0.00023657583407192230):0.00006156916313446875):0.00005657427546547321	((Ctenopharynx_nitidus:0.00017645456660501436	Ctenopharynx_intermedius_1:0.00006188892864911590):0.00023077425259148700	(Placidochromis_milomo:0.00045343563685055360	Tyrannochromis_nigriventer:0.00040991056451161192):0.00014554582711983629):0.00007454781418759095):0.00005824998018478068):0.00007890419179942347	((Lethrinops_auritus:0.00015488260016369032	(Lethrinops_albus:0.00015747085227885835	Lethrinops_lethrinus_Father:0.00007725164965488681):0.00009334757299488555):0.00009101245591881124	((Tremitochranus_placodon:0.00018211743379870551	Mylochromis_melanotaenia:0.00015344884321592076):0.00009193999189507994	(((Buccochromis_rhoadesii:0.00024514911268734893	Otopharynx_speciosus_1:0.00031861580004753626):0.00010197055253804256	Buccochromis_nototaenia:0.00016877472810685002):0.00011969382880396092	Champsochromis_caeruelus_1:0.00045171025704511064):0.00006352690119038550):0.00007469615041113535):0.00003498277489504608):0.00006186242417932824):0.00004567877486797818	((((Aulonocara_steveni:0.00020311781009788775	Aulonocara_stuartgranti_Father:0.00053119213467669091):0.00014560618258049586	Stigmatochromis_guttatus:0.00035760409284695346):0.00007734220896636828	Mylochromis_anaphyrmus:0.00018172332891860127):0.00004051770780775557	((Placidochromis_electra:0.00024574187878378560	Copadichromis_trimaculatus:0.00027658925355961866):0.00007102899086228617	(Otopharynx_brooksi_nkhata:0.00028574069691568899	Stigmatochromis_modestus:0.00034147028154861929):0.00010250069810047642):0.00009519547034305102):0.00005105537473128447):0.00005829555365402917):0.00006736257780134768):0.00013679812344778049	(Nbrichardi:0.02374118490620787114	((A_calliptera_South_Rukuru:0.00010792880050020962	(((A_calliptera_Kingiri:0.00033265064514334693	((A_calliptera_Massoko_benthic:0.00006550972081637549	A_calliptera_Massoko_littoral:0.00000114909991173924):0.00047093577614363370	A_calliptera_Mbaka_river_Female:0.00010691656745674963):0.00007677003820269793):0.00009285950123139653	A_calliptera_North_Rukuru:0.00020716848028536354):0.00006464146804826087	((A_calliptera_Chitimba:0.00009838994733840900	A_calliptera_Near_Kyela:0.00060134402932700769):0.00006129571087530444	(((A_calliptera_Salima_Father:0.00011654961434974138	A_calliptera_Bua:0.00047695259774576911):0.00010332532935768987	A_calliptera_Luwawa:0.00024732697816536855):0.00016724712788734837	(A_calliptera_Chizumulu:0.00025485128058855711	(A_calliptera_Enukweni:0.00059549815776618084	A_calliptera_Songwe_River:0.00028678602620112030):0.00010274721616630091):0.00007219889973008418):0.00008469165963103058):0.00009813159455198004):0.00006618157992439877):0.00024140950732271310	((Tropheops_tropheops:0.00022849101071911309	((Genyochromis_mento:0.00039164384795747811	Petrotilapia_genalutea:0.00018841426437281281):0.00010421829563527014	(Metriaclima_zebra:0.00034337972225369185	(Cynotilapia_axelrodi:0.00053119169569163492	Cynotilapia_afra:0.00015195334407876467):0.00012522556910006763):0.00011681998868106971):0.00010220617717400036):0.00010898700780294672	Iodotropheus_sprengerae:0.00048041272977440101):0.00025331225336313256):0.00018463116794245252):0.00010875983688675989):0.00010881768052236765):0.00016675751909336325):0.00006446363663579186	(Diplotaxodon_limnothrissa:0.00018866808313534162	(Diplotaxodon_macrops_black_dorsal:0.00011710071833648609	Diplotaxodon_macrops:0.00005320184982623128):0.00002525722029971620):0.00005736172235234956):0.00006103213580557736	Diplotaxodon_greenwoodi:0.00034815100007276438):0.0;
((Diplotaxodon_macrops_black_dorsal:0.00008674312778562132	Pallidochromis_tokolosh:0.00013614992176821293):0.00005674755209276007	(((Rhamphochromis_longiceps:0.00009375560600414754	(Rhamphochromis_woodi:0.00006302640647984680	Rhamphochromis_esox:0.00014957075470530727):0.00004244641106808077):0.00040811071239295425	((((((Lethrinops_longimanus_redhead:0.00008278347556229234	(Alticorpus_geoffreyi:0.00008678600911316872	((Aulonocara_minutus:0.00010605352987346720	Lethrinops_sp_oliveri:0.00010319460659848198):0.00006978208737257596	(Aulonocara_steveni:0.00027070128126979379	Aulonocara_stuartgranti_Father:0.00051483132771381766):0.00018515941640020949):0.00005339837519342109):0.00002460758750057554):0.00003984704786599849	(Alticorpus_macrocleithrum:0.00022478167699993093	Aulonocara_yellow:0.00013386728771499237):0.00003904399675558637):0.00003347015498419189	((Copadichromis_virginalis:0.00011244440314134988	(Copadichromis_trimaculatus:0.00019242410535824883	Copadichromis_quadrimaculatus:0.00007334838291923984):0.00002443099753655726):0.00004112016850967151	((((Lethrinops_lethrinus_Father:0.00014326953924197652	(Taeniolethrinops_furcicauda:0.00008010230076525515	(Taeniolethrinops_praeorbitalis:0.00012693295343607094	Taeniolethrinops_macrorhynchus:0.00053759429435804246):0.00005112414567830688):0.00007537864503546665):0.00004323181773366817	Lethrinops_albus:0.00011517334618795766):0.00001824375384812641	Lethrinops_auritus:0.00008573444288358513):0.00006604581448775297	(((Placidochromis_electra:0.00013833047253853791	(Ctenopharynx_intermedius_1:0.00009072977751296745	Ctenopharynx_nitidus:0.00017878811518249522):0.00013903976277417822):0.00005212152282537652	((Mylochromis_anaphyrmus:0.00025642287026846641	Copadichromis_trewavasae:0.00008743995636396571):0.00002297322213469141	((((((Placidochromis_johnstoni:0.00017775399561502700	Protomelas_ornatus_1:0.00025254677511298918):0.00002936400245153887	Hemitilapia_oxyrhynchus:0.00007184704759878122):0.00006276558454157908	Otopharynx_lithobates:0.00019947139200645272):0.00006028171111590949	Hemitaenichromis_spilopterus:0.00015269035182575191):0.00004921951762614282	(Chilotilapia_rhoadesii_1:0.00011531172857371031	Placidochromis_milomo:0.00026954296384843602):0.00011730064492435435):0.00004724908387827115	((Mylochromis_melanotaenia:0.00014973956323973892	Tremitochranus_placodon:0.00014977560251716756):0.00008069821720973680	(((Otopharynx_tetrastigma:0.00040696102817382472	Placidochromis_longimanus_1:0.00007296932724066349):0.00005500995943267592	(Taeniochromis_holotaenia:0.00029629295985793486	(((Tyrannochromis_nigriventer:0.00040844690043722394	Champsochromis_caeruelus_1:0.00027487737810545540):0.00011845531488805426	(Otopharynx_brooksi_nkhata:0.00025112640440842836	Stigmatochromis_guttatus:0.00031749661203989550):0.00008519654643913141):0.00002377473263659633	((Nimbochromis_polystigma:0.00010613994456233188	(Nimbochromis_livingstoni:0.00009938109868894646	Nimbochromis_linni:0.00022284699136345597):0.00006557150852694042):0.00015441575001095986	Stigmatochromis_modestus:0.00015201304992849542):0.00005104131541334901):0.00005355514338709716):0.00005777508681884193):0.00003038690296162095	(Mylochromis_ericotaenia:0.00015826416278766678	((Buccochromis_nototaenia:0.00005882798960083836	(Buccochromis_rhoadesii:0.00009093610095183501	Otopharynx_speciosus_1:0.00010620253269082542):0.00003502079208041677):0.00017833931240529972	(Dimidiochromis_kiwinge:0.00021166432333900108	(Dimidiochromis_compressiceps:0.00016429378849184572	(Dimidiochromis_dimidiatus:0.00007512389894681847	Dimidiochromis_strigatus:0.00003498503715361750):0.00008609663188456257):0.00021481450766561101):0.00008757607421462932):0.00007878760518013977):0.00005037039262433115):0.00004123662851399393):0.00004677916238208574):0.00003254297891955993):0.00002844518714275221):0.00003151138544676363	Copadichromis_likomae:0.00009483552605829605):0.00003308490336561415):0.00004802306301935045):0.00004403718340463828):0.00003540284826702053	Lethrinops_gossei:0.00016110548158926671):0.00009841032725598159	(((A_calliptera_Chizumulu:0.00023138796662634936	(A_calliptera_North_Rukuru:0.00006121151866349321	((A_calliptera_South_Rukuru:0.00004503884623567008	(A_calliptera_Chitimba:0.00007715015697594788	A_calliptera_Enukweni:0.00041792187839819351):0.00005175406600724337):0.00008384431900539098	A_calliptera_Near_Kyela:0.00049622528908492916):0.00008806644840111980):0.00006309235226337213):0.00006136574511496865	((A_calliptera_Kingiri:0.00023293792505379890	(A_calliptera_Songwe_River:0.00015323001079401525	((A_calliptera_Massoko_littoral:0.00003207400959821676	A_calliptera_Massoko_benthic:0.00012695879361201390):0.00022502198439965147	A_calliptera_Mbaka_river_Female:0.00011177604904761681):0.00013083767394929131):0.00004283093533114954):0.00008624903865506464	((A_calliptera_Salima_Father:0.00006858148498713280	A_calliptera_Bua:0.00028214109398300245):0.00003670202880081807	A_calliptera_Luwawa:0.00008979621367202070):0.00008918081285382136):0.00007711490772122107):0.00020728776566290415	(Genyochromis_mento:0.00038938673092693321	((Metriaclima_zebra:0.00023581675376659056	Petrotilapia_genalutea:0.00013864616824852088):0.00014028270893558207	((Cynotilapia_axelrodi:0.00040697665937072542	Cynotilapia_afra:0.00013183439832900013):0.00011542081468054605	(Tropheops_tropheops:0.00024138804476589156	Iodotropheus_sprengerae:0.00020952969057262658):0.00006553249620038515):0.00004376469240031109):0.00008848047066257354):0.00008948556478704633):0.00005217960869797098):0.00004146104136648230	Nbrichardi:0.02228884940587637711):0.00004230838122731523):0.00012142406019485246	(Diplotaxodon_limnothrissa:0.00005230799998428217	(Diplotaxodon_macrops:0.00006966012645418783	(Diplotaxodon_ngulube:0.00007340537261475270	Diplotaxodon_white_back_similis:0.00011447265693231196):0.00001273596510871744):0.00003603819050689570):0.00003270941032129203):0.00005810345149957121	Diplotaxodon_greenwoodi:0.00013022298026261168):0.0;
(Pallidochromis_tokolosh:0.00015767513523004146	(((((Aulonocara_yellow:0.00015068623348965759	Alticorpus_geoffreyi:0.00020817097212575268):0.00007671443709584038	(Copadichromis_trimaculatus:0.00024007600705735487	(Copadichromis_virginalis:0.00015474677113928173	(Copadichromis_quadrimaculatus:0.00007704206186992597	Copadichromis_likomae:0.00012227777740094154):0.00003776564203553802):0.00006957906778943917):0.00007388763440475860):0.00002255727457325117	(((Lethrinops_gossei:0.00016918676317730422	Lethrinops_longimanus_redhead:0.00014443835629620412):0.00003113437488652223	(Alticorpus_macrocleithrum:0.00020629561974473288	(Aulonocara_minutus:0.00019823044371456970	Lethrinops_sp_oliveri:0.00011032250602826370):0.00004336452044248009):0.00005560061734653476):0.00003604173538396397	((((Taeniochromis_holotaenia:0.00037247786997898118	(Stigmatochromis_guttatus:0.00034669852417006016	(Otopharynx_brooksi_nkhata:0.00015747008520065704	Stigmatochromis_modestus:0.00020924846040574490):0.00010602551661208266):0.00005234754041160818):0.00008608086616882666	Copadichromis_trewavasae:0.00015501650976437200):0.00006600320219576679	(Aulonocara_steveni:0.00019176479040059407	Aulonocara_stuartgranti_Father:0.00062816435856436230):0.00012367752851083597):0.00006417087780884305	(((Lethrinops_auritus:0.00017183081672908157	((Taeniolethrinops_praeorbitalis:0.00013568788474699255	(Taeniolethrinops_furcicauda:0.00010465300531134751	Taeniolethrinops_macrorhynchus:0.00056454943182570466):0.00012643308956153832):0.00008164025713157998	(Lethrinops_lethrinus_Father:0.00018312150235077446	Lethrinops_albus:0.00022164508658769299):0.00005663021779947740):0.00003579583455599288):0.00008266747138886354	((Ctenopharynx_intermedius_1:0.00016106977050182232	Ctenopharynx_nitidus:0.00009373004869216731):0.00017830115478426314	Placidochromis_electra:0.00029600390348951625):0.00003621394839255493):0.00008509850600580086	(((Placidochromis_milomo:0.00027897153199696946	(Mylochromis_melanotaenia:0.00016699425475604488	Tremitochranus_placodon:0.00015307529864382115):0.00007142006479665856):0.00005808599539864231	((((Chilotilapia_rhoadesii_1:0.00015077223530518850	(Hemitaenichromis_spilopterus:0.00021686331770645717	Protomelas_ornatus_1:0.00012441809786696898):0.00005326638509476916):0.00008579942295331219	Hemitilapia_oxyrhynchus:0.00017612508303415864):0.00002336958469344442	Otopharynx_lithobates:0.00014981059941299702):0.00004708689794441176	((((Dimidiochromis_kiwinge:0.00027915713301828534	(Dimidiochromis_compressiceps:0.00020289882621690088	(Dimidiochromis_dimidiatus:0.00006205726984892479	Dimidiochromis_strigatus:0.00007215376062934355):0.00011445044162125059):0.00017950232279103203):0.00019956929312509757	(Champsochromis_caeruelus_1:0.00029263535403469031	((Buccochromis_nototaenia:0.00017598757182284817	Buccochromis_rhoadesii:0.00006946966272788836):0.00009512002948609375	Otopharynx_speciosus_1:0.00015828302056735091):0.00010607968272794255):0.00008071560677993290):0.00010412031933074029	(Tyrannochromis_nigriventer:0.00037130355762809877	(Nimbochromis_polystigma:0.00009819467652651068	(Nimbochromis_livingstoni:0.00005427250845330249	Nimbochromis_linni:0.00021784776713332143):0.00005304986720263820):0.00023587356277631161):0.00005203561171956661):0.00007266636208666695	(Placidochromis_johnstoni:0.00021217447676428008	Mylochromis_ericotaenia:0.00024349906280825496):0.00009187941724718501):0.00004010753322296275):0.00006607088188098205):0.00008998675495124975	(Mylochromis_anaphyrmus:0.00021646393300912844	(Otopharynx_tetrastigma:0.00037211779959589193	Placidochromis_longimanus_1:0.00019709673612478196):0.00003517177100366225):0.00007207524539082491):0.00003913158051617653):0.00007455098588601005):0.00006580393374686778):0.00005754986742648109):0.00009219080369407551	((Rhamphochromis_longiceps:0.00013528321357350769	(Rhamphochromis_esox:0.00023005444383972337	Rhamphochromis_woodi:0.00009317137606878694):0.00005409529338842424):0.00040228881475973320	((((A_calliptera_Enukweni:0.00054234084404718023	A_calliptera_Luwawa:0.00055158331674190323):0.00017400547242874245	((A_calliptera_Bua:0.00031634480943766439	A_calliptera_Salima_Father:0.00053664514882883043):0.00010198659395206079	((A_calliptera_Songwe_River:0.00010647941905067371	((A_calliptera_South_Rukuru:0.00020066491415854400	(A_calliptera_North_Rukuru:0.00012646084794452610	A_calliptera_Chitimba:0.00009622043229793918):0.00002928453476009765):0.00007310582707025867	(A_calliptera_Chizumulu:0.00017820188188057579	A_calliptera_Near_Kyela:0.00057824402137512032):0.00008731580541192898):0.00007399589092801309):0.00003271714727231948	(A_calliptera_Kingiri:0.00039538629944433371	(A_calliptera_Mbaka_river_Female:0.00013720635153516807	(A_calliptera_Massoko_littoral:0.00003020724794077938	A_calliptera_Massoko_benthic:0.00002909640700936359):0.00040973903399486454):0.00018949747079142985):0.00008888008957094604):0.00007926850833912409):0.00004333156024313890):0.00022126643044977567	(Cynotilapia_axelrodi:0.00076408785550690966	(((Cynotilapia_afra:0.00016525437784006478	Metriaclima_zebra:0.00034544087655533746):0.00004972105940018728	(Genyochromis_mento:0.00034400962756545787	(Iodotropheus_sprengerae:0.00018990697060409725	Petrotilapia_genalutea:0.00028720277990425361):0.00005297196046670064):0.00007846325912472429):0.00005289161089921805	Tropheops_tropheops:0.00025449413914241565):0.00005910578139108108):0.00012537632729701310):0.00008437764311557597	Nbrichardi:0.02178195508812436759):0.00002518022013535643):0.00005271091209990446):0.00020961657977331359	(Diplotaxodon_ngulube:0.00008277212947799240	(Diplotaxodon_macrops:0.00013397433568447940	(Diplotaxodon_white_back_similis:0.00011307049117879917	(Diplotaxodon_limnothrissa:0.00009559786946237842	Diplotaxodon_macrops_black_dorsal:0.00006372894976543492):0.00007658310040059774):0.00002580506247140178):0.00005080960053691244):0.00003744902002180163):0.00006065435453744429	Diplotaxodon_greenwoodi:0.00010182892407417265):0.0;
((Diplotaxodon_limnothrissa:0.00009677647741684008	(Diplotaxodon_macrops_black_dorsal:0.00005592722759734639	(Diplotaxodon_white_back_similis:0.00003986441261159654	Diplotaxodon_ngulube:0.00005042537189877101):0.00022516106063001423):0.00005434306667263886):0.00005720318516425500	((((Rhamphochromis_longiceps:0.00019016533359949818	(Rhamphochromis_woodi:0.00005654970879384879	Rhamphochromis_esox:0.00016107749043226636):0.00004088939766844670):0.00041900196865475608	(Nbrichardi:0.02021028068708332487	(((Tropheops_tropheops:0.00022721465196465584	(Metriaclima_zebra:0.00024627349938241864	(Genyochromis_mento:0.00028375529795665361	Petrotilapia_genalutea:0.00021196932661777956):0.00002623598912040448):0.00004582883167682417):0.00006817755758849431	(Cynotilapia_afra:0.00016212237347457999	(Cynotilapia_axelrodi:0.00047645646056206829	Iodotropheus_sprengerae:0.00020461653827780833):0.00007853041125245730):0.00006766959429984879):0.00017254223769210030	((A_calliptera_North_Rukuru:0.00009859173724895093	((A_calliptera_Salima_Father:0.00006863061100824327	(A_calliptera_Luwawa:0.00055334281500847831	A_calliptera_Bua:0.00049987722627717974):0.00007755212027730948):0.00009471719921702110	((A_calliptera_Near_Kyela:0.00056412537910545879	(A_calliptera_Mbaka_river_Female:0.00006018616363228487	(A_calliptera_Massoko_littoral:0.00001953808436952897	A_calliptera_Massoko_benthic:0.00003236341798195461):0.00034584016352880978):0.00017340426397517014):0.00008388262612431741	((A_calliptera_Chitimba:0.00008380681024393858	(A_calliptera_Chizumulu:0.00022178890477240484	A_calliptera_South_Rukuru:0.00006951021949950043):0.00003720120409884705):0.00008615470370486072	(A_calliptera_Songwe_River:0.00010920961135104173	A_calliptera_Kingiri:0.00018290256194032511):0.00009105149444684616):0.00006943404105135883):0.00007869651499627413):0.00005998049943637392):0.00009327251213952721	A_calliptera_Enukweni:0.00063336401499274649):0.00030421377304838389):0.00007053470428590263):0.00005478932140073051):0.00006820116119279299	(((Copadichromis_quadrimaculatus:0.00013359485702131382	Copadichromis_virginalis:0.00011291634657060505):0.00004617646271137059	Copadichromis_likomae:0.00007718769144130884):0.00009361166473263253	(((Aulonocara_yellow:0.00010244550911313644	(Aulonocara_minutus:0.00012350992484182988	(Lethrinops_sp_oliveri:0.00015681896507008692	Lethrinops_longimanus_redhead:0.00012338183662875295):0.00003335555005186194):0.00002789739394613343):0.00005248011758260532	(Lethrinops_gossei:0.00016696431893051006	(Alticorpus_geoffreyi:0.00014356364162991785	Alticorpus_macrocleithrum:0.00028599865236115808):0.00005735355040727252):0.00002617224313537420):0.00007000215349565798	((Mylochromis_anaphyrmus:0.00027216385284348086	(Lethrinops_albus:0.00011588835168459297	Lethrinops_lethrinus_Father:0.00011835031959426393):0.00005214527670538879):0.00004861628186978312	((Copadichromis_trewavasae:0.00014931635192445600	((Placidochromis_electra:0.00041430725329696721	(((Tremitochranus_placodon:0.00020347944249325122	Otopharynx_lithobates:0.00028342640675314417):0.00006220686204441501	Hemitilapia_oxyrhynchus:0.00011146138295172153):0.00006066769265395358	(((Placidochromis_longimanus_1:0.00023160991654051156	(Dimidiochromis_compressiceps:0.00012195650060863976	(Dimidiochromis_dimidiatus:0.00005678431768533677	Dimidiochromis_strigatus:0.00008807073073164355):0.00007702981838948796):0.00030756124651503623):0.00004765157690830185	Otopharynx_tetrastigma:0.00036382793540468204):0.00005084215245397201	((Placidochromis_johnstoni:0.00027503667283345425	(Hemitaenichromis_spilopterus:0.00019756612345419753	Chilotilapia_rhoadesii_1:0.00019027958045978182):0.00007304119614150720):0.00007530688616344675	((Mylochromis_melanotaenia:0.00019432801099351002	((Stigmatochromis_modestus:0.00027560212764730517	(Stigmatochromis_guttatus:0.00030829282034744698	Otopharynx_brooksi_nkhata:0.00016366177954794934):0.00010083363952038812):0.00017280463135505264	(Mylochromis_ericotaenia:0.00026622729657296346	Tyrannochromis_nigriventer:0.00044552493188332006):0.00007004363065029355):0.00003424337484972812):0.00006842077300128689	(Placidochromis_milomo:0.00040698835049001819	Protomelas_ornatus_1:0.00014665726348779952):0.00004849087180201687):0.00004827315940514362):0.00004718546937203654):0.00006119703909413614):0.00003121913804502847):0.00005602728859960036	((Copadichromis_trimaculatus:0.00027948079191910508	(Ctenopharynx_intermedius_1:0.00011150384031615136	Ctenopharynx_nitidus:0.00015280886411468759):0.00011528403399247733):0.00009073952682938037	(Nimbochromis_polystigma:0.00006918418258132032	(Nimbochromis_livingstoni:0.00005871871564780184	Nimbochromis_linni:0.00014073227590888379):0.00004650727428441067):0.00032544499471258485):0.00007903083028453844):0.00003618360119067483):0.00004657808517658528	((Lethrinops_auritus:0.00015471118803737929	(Taeniolethrinops_praeorbitalis:0.00016712247066031383	(Taeniolethrinops_furcicauda:0.00009556683365162168	Taeniolethrinops_macrorhynchus:0.00066660055586159042):0.00006426218570829644):0.00009707623496013704):0.00005976415590216182	((Dimidiochromis_kiwinge:0.00036413997611147244	((Aulonocara_steveni:0.00031432336907518277	Aulonocara_stuartgranti_Father:0.00056846472317452100):0.00015110533503634509	(Champsochromis_caeruelus_1:0.00029136440562958354	((Buccochromis_nototaenia:0.00011134676074314018	Buccochromis_rhoadesii:0.00013035933362502399):0.00016126069982429838	Otopharynx_speciosus_1:0.00022162253299754068):0.00017275935536556472):0.00008636487404119801):0.00004685582390150834):0.00005417362017631805	Taeniochromis_holotaenia:0.00031065658953358924):0.00005315267084268417):0.00004016256039635163):0.00004011056230913411):0.00007198730528220574):0.00006613378745597645):0.00013649004754861673):0.00019853648815923406	(Diplotaxodon_macrops:0.00012655659121932916	Pallidochromis_tokolosh:0.00021874443894190460):0.00004305213078658917):0.00007525551311101166	Diplotaxodon_greenwoodi:0.00022425487444252871):0.0;
(Pallidochromis_tokolosh:0.00027869579364952997	((((((Rhamphochromis_esox:0.00014273484753649833	Rhamphochromis_woodi:0.00015191614254716088):0.00006411447813997243	Rhamphochromis_longiceps:0.00007072060773068236):0.00049138760782333531	(Nbrichardi:0.02352717117339554395	(((Iodotropheus_sprengerae:0.00035101790564128762	(((Metriaclima_zebra:0.00039342602212198133	Petrotilapia_genalutea:0.00023634087991634612):0.00007765221752626899	(Tropheops_tropheops:0.00015494092859519738	Genyochromis_mento:0.00031490317127932352):0.00010179712703522445):0.00007583397292917503	(Cynotilapia_afra:0.00024597887672540147	Cynotilapia_axelrodi:0.00041360272865690147):0.00008929457695333475):0.00005580774443761573):0.00018082805760355106	(A_calliptera_South_Rukuru:0.00019968147031895942	((((A_calliptera_Kingiri:0.00051221562810919497	(A_calliptera_Songwe_River:0.00010891699336567640	(A_calliptera_Massoko_benthic:0.00002345054449329852	A_calliptera_Massoko_littoral:0.00002805402586734670):0.00042439656483350712):0.00008270740066935393):0.00011315711626878799	A_calliptera_Mbaka_river_Female:0.00009404228777033983):0.00005864673202426634	(A_calliptera_Near_Kyela:0.00067477378947104945	A_calliptera_Chitimba:0.00019207909215913818):0.00009438405702235381):0.00011949034561463135	((A_calliptera_Bua:0.00037312554681989782	A_calliptera_Luwawa:0.00011921896556363841):0.00008975846910156378	(A_calliptera_Chizumulu:0.00018743274564665910	(A_calliptera_Salima_Father:0.00021492547005894419	(A_calliptera_North_Rukuru:0.00014258784312812901	A_calliptera_Enukweni:0.00060037685141828441):0.00009317387098345610):0.00003916681288912796):0.00007025303607023733):0.00008287304610963502):0.00006285356129292851):0.00037902138999031983):0.00012353974955181727	((((Lethrinops_longimanus_redhead:0.00012013210118436397	(Aulonocara_minutus:0.00014218619479123109	(Alticorpus_geoffreyi:0.00022549000773222432	Alticorpus_macrocleithrum:0.00023615218906747484):0.00009869967248515817):0.00007556304325991074):0.00003764657831607173	Lethrinops_sp_oliveri:0.00011781635731341441):0.00003478211555887727	Lethrinops_gossei:0.00019561428063873704):0.00003252830171468152	(((Copadichromis_likomae:0.00016210831607974945	(Copadichromis_quadrimaculatus:0.00010099829949167655	Copadichromis_virginalis:0.00019339288001804251):0.00003705639405643819):0.00006589684928729355	(Lethrinops_albus:0.00019099501783142290	(((Lethrinops_auritus:0.00012967907782984709	Lethrinops_lethrinus_Father:0.00007883672433012903):0.00006407218029973684	(Taeniolethrinops_praeorbitalis:0.00012626628269750070	(Taeniolethrinops_furcicauda:0.00019926059857230488	Taeniolethrinops_macrorhynchus:0.00072785088431205473):0.00009357586429110166):0.00009038316723033120):0.00005698234142859386	((((Buccochromis_nototaenia:0.00020778433885543747	(Otopharynx_speciosus_1:0.00013779763822633498	Buccochromis_rhoadesii:0.00018081086499780754):0.00007713511067288378):0.00016790365133475074	Otopharynx_tetrastigma:0.00054874594939181029):0.00010116867331993684	((((Protomelas_ornatus_1:0.00019562893008134090	(Placidochromis_johnstoni:0.00048620881538746465	((Otopharynx_brooksi_nkhata:0.00035794627493372774	Copadichromis_trewavasae:0.00013217493926094044):0.00010043317329478316	(Stigmatochromis_modestus:0.00025955532271274522	Stigmatochromis_guttatus:0.00054066785170645015):0.00008410926022939884):0.00011949242210903948):0.00005219690027269174):0.00003957647036908280	(Nimbochromis_polystigma:0.00009656326387236762	(Nimbochromis_linni:0.00019327867398429710	Nimbochromis_livingstoni:0.00036356033537746812):0.00013257927492870097):0.00021773068608951326):0.00005495648276501388	((Hemitaenichromis_spilopterus:0.00015379503068319700	Hemitilapia_oxyrhynchus:0.00007833058409064994):0.00004540650412531208	Placidochromis_electra:0.00023713034467697731):0.00005140032786674377):0.00003252235173286779	(((Taeniochromis_holotaenia:0.00044546466148633659	((Dimidiochromis_dimidiatus:0.00012197538607760737	Dimidiochromis_strigatus:0.00006322824051856702):0.00013068972620602310	Dimidiochromis_compressiceps:0.00022063422590134555):0.00026912560195529138):0.00008475199839586235	((Placidochromis_milomo:0.00046357906901427063	Otopharynx_lithobates:0.00021445380849129662):0.00006922062398625950	(Dimidiochromis_kiwinge:0.00038633060849289534	Chilotilapia_rhoadesii_1:0.00027203457782856765):0.00005586194154781858):0.00005136240732403105):0.00005776413299013560	(Mylochromis_anaphyrmus:0.00031974976050625642	(Tremitochranus_placodon:0.00012278140087363537	Mylochromis_melanotaenia:0.00012431281614120668):0.00011958582862684301):0.00006218964387105242):0.00002921819442916148):0.00003477571861612648):0.00005711690858667595	((((Mylochromis_ericotaenia:0.00030980612503581334	(Champsochromis_caeruelus_1:0.00029868267451889163	Tyrannochromis_nigriventer:0.00056514872778217124):0.00007536108677338333):0.00008729651966388427	Copadichromis_trimaculatus:0.00019794782707461647):0.00006662629220450316	(Ctenopharynx_intermedius_1:0.00010966897015046441	Ctenopharynx_nitidus:0.00018055714763671348):0.00011487935614478594):0.00005086422348974372	Placidochromis_longimanus_1:0.00016376012912449288):0.00004970619070475340):0.00005184537071879407):0.00004867859838008154):0.00006217785897758714):0.00003867214873576384	(Aulonocara_yellow:0.00024661278157513567	(Aulonocara_stuartgranti_Father:0.00058564485424563513	Aulonocara_steveni:0.00024382895125842603):0.00016896645749448256):0.00004786203535359313):0.00004318536840691052):0.00012279036308865667):0.00005680204414043454):0.00010094455638878228):0.00021309784976629472	Diplotaxodon_macrops_black_dorsal:0.00004867863994911342):0.00005662990970812882	((Diplotaxodon_white_back_similis:0.00013889985033819626	Diplotaxodon_ngulube:0.00008724928446382227):0.00002548867770146625	Diplotaxodon_limnothrissa:0.00007158877544333893):0.00005305772703788779):0.00004710484407000525	Diplotaxodon_macrops:0.00010220786336293216):0.00005861010453341021	Diplotaxodon_greenwoodi:0.00017661566983285225):0.0;
(Pallidochromis_tokolosh:0.00020433571889598692	(((Diplotaxodon_macrops_black_dorsal:0.00005178019716879343	Diplotaxodon_ngulube:0.00016635941444515523):0.00003612739488320077	(((((Nbrichardi:0.01847060122538425608	((Metriaclima_zebra:0.00030851988177306488	Tropheops_tropheops:0.00017230584719786873):0.00007528219525067072	((Cynotilapia_axelrodi:0.00024224659781905489	Genyochromis_mento:0.00033448941625132875):0.00006059791449554021	(Petrotilapia_genalutea:0.00012670414208806722	(Cynotilapia_afra:0.00041606432497641471	Iodotropheus_sprengerae:0.00016910882402360861):0.00007128637733259027):0.00003010181056562976):0.00011100291169868865):0.00014505415473984354):0.00005669676776372018	((A_calliptera_Chizumulu:0.00032880322778526181	(A_calliptera_Bua:0.00048280502959727482	((A_calliptera_Luwawa:0.00009537707770882495	A_calliptera_Salima_Father:0.00009103729349172620):0.00007378480232609275	(A_calliptera_North_Rukuru:0.00013174651364742605	((((A_calliptera_Mbaka_river_Female:0.00017815247514497078	(A_calliptera_Songwe_River:0.00009068281069434004	A_calliptera_Kingiri:0.00044237961541976535):0.00006181324272181298):0.00007202261783667700	(A_calliptera_Near_Kyela:0.00048294013764041562	(A_calliptera_Massoko_benthic:0.00000495393263896720	A_calliptera_Massoko_littoral:0.00002652479415202830):0.00028079847181426741):0.00012224777962507367):0.00008618957623744086	(A_calliptera_South_Rukuru:0.00009106049080320249	A_calliptera_Enukweni:0.00047841393219456624):0.00012529086164061852):0.00008483587733954769	A_calliptera_Chitimba:0.00013314044503667883):0.00004837448755333993):0.00011509976202584179):0.00011656704458167648):0.00010670616440499953):0.00032924005093631345	(((Aulonocara_minutus:0.00012099867557473889	(((Lethrinops_sp_oliveri:0.00006976652030587271	Lethrinops_gossei:0.00012056465459751480):0.00006069141537516214	(Alticorpus_macrocleithrum:0.00027824704083605835	(((Lethrinops_albus:0.00018116595857026137	Lethrinops_auritus:0.00011724360995461769):0.00004287180930479064	(Lethrinops_lethrinus_Father:0.00015037380951724255	(Taeniolethrinops_furcicauda:0.00040104058368851036	(Taeniolethrinops_macrorhynchus:0.00012433801887470631	Taeniolethrinops_praeorbitalis:0.00011286572278944048):0.00007492739468005192):0.00012889106284104610):0.00007734233391391889):0.00004841880634245167	((Aulonocara_steveni:0.00033097317965170045	Aulonocara_stuartgranti_Father:0.00013823386883344237):0.00017715333016210191	(((Otopharynx_lithobates:0.00025914471073627761	((((Nimbochromis_livingstoni:0.00011545093895629569	(Nimbochromis_linni:0.00012687327110520085	Nimbochromis_polystigma:0.00011225942256447471):0.00013490245316233305):0.00019115150429235036	Hemitilapia_oxyrhynchus:0.00011121204576135294):0.00006605637652307011	(Taeniochromis_holotaenia:0.00029249803527263353	(Ctenopharynx_intermedius_1:0.00010309737645294880	Ctenopharynx_nitidus:0.00008915074880727888):0.00017158852345857358):0.00005779236709146973):0.00006355980324784196	((Copadichromis_trewavasae:0.00011446572395777841	(Stigmatochromis_guttatus:0.00024633003515706347	Otopharynx_brooksi_nkhata:0.00013051875514566707):0.00010796734192036117):0.00004282822988675655	Stigmatochromis_modestus:0.00018537318904354001):0.00006775412742602710):0.00004204891555011394):0.00003297521562653445	((Tremitochranus_placodon:0.00009365511093970597	Mylochromis_melanotaenia:0.00007263229149460849):0.00020299143629912895	((Mylochromis_ericotaenia:0.00016817173415553235	Placidochromis_johnstoni:0.00059424125633049309):0.00007952927786224210	Placidochromis_electra:0.00020049789290377550):0.00008368156950179460):0.00004293122318763869):0.00003546459732814983	((Mylochromis_anaphyrmus:0.00027009398467461203	((((Placidochromis_milomo:0.00032226069228743218	Dimidiochromis_kiwinge:0.00030017867050234490):0.00005428073994297948	(Chilotilapia_rhoadesii_1:0.00025010405723959020	((Dimidiochromis_dimidiatus:0.00006684062286047467	Dimidiochromis_strigatus:0.00005143708802603098):0.00009441815239379594	Dimidiochromis_compressiceps:0.00022066714185445485):0.00017306604075821555):0.00008671946911320701):0.00006964539842202367	((Protomelas_ornatus_1:0.00018251472900950591	Hemitaenichromis_spilopterus:0.00014823035101431373):0.00009715726882676404	(Champsochromis_caeruelus_1:0.00024081209836850358	Tyrannochromis_nigriventer:0.00050878581531046908):0.00012712699915605393):0.00004055407173470131):0.00006388479960451310	((Copadichromis_trimaculatus:0.00032589543491909627	((Buccochromis_nototaenia:0.00010747832132756837	Buccochromis_rhoadesii:0.00011073096778192315):0.00013675121113072565	Otopharynx_speciosus_1:0.00039323242578360936):0.00018272215164005120):0.00006214514810754200	Copadichromis_likomae:0.00014972402697822389):0.00002844262471850533):0.00003156639472292848):0.00003054582433322494	(Placidochromis_longimanus_1:0.00015202855392014742	Otopharynx_tetrastigma:0.00036571661822244262):0.00014253943087555760):0.00002610390241016671):0.00006933445656011896):0.00005583295670223426):0.00003921030917039561):0.00004798661784401389):0.00004191736801605417	(Aulonocara_yellow:0.00008339799888768567	Lethrinops_longimanus_redhead:0.00010274840469985526):0.00003585768574484012):0.00005015490092084048):0.00003068541953547364	Alticorpus_geoffreyi:0.00016238075587922317):0.00003195505588124354	(Copadichromis_quadrimaculatus:0.00013875387401288347	Copadichromis_virginalis:0.00021158731906468137):0.00011864439464844805):0.00013936620354008350):0.00008222798758006059):0.00009215899959857566	(Rhamphochromis_woodi:0.00011841409470067887	(Rhamphochromis_longiceps:0.00016287636855965228	Rhamphochromis_esox:0.00010382705392593741):0.00001368047656808389):0.00039644800140778826):0.00030071993330049230	Diplotaxodon_limnothrissa:0.00007497319095609894):0.00008597674909611601	Diplotaxodon_white_back_similis:0.00010788593698064837):0.00004032663709510124):0.00008017713962230528	Diplotaxodon_macrops:0.00009091523346646826):0.00003752117831334936	Diplotaxodon_greenwoodi:0.00016992878819137538):0.0;
(Pallidochromis_tokolosh:0.00030103332009400352	((Diplotaxodon_limnothrissa:0.00010438749368337725	((((((Alticorpus_geoffreyi:0.00017362766773513114	Copadichromis_trimaculatus:0.00021915758181255193):0.00006291380987567699	(((((Stigmatochromis_modestus:0.00033394276108256096	(Otopharynx_brooksi_nkhata:0.00020224903037734121	Copadichromis_trewavasae:0.00014120979630479952):0.00004810763164056060):0.00015155412049384592	(Taeniochromis_holotaenia:0.00037787251764649014	Stigmatochromis_guttatus:0.00028325055311320349):0.00005929293988330924):0.00005686093924579058	(Tremitochranus_placodon:0.00013521235245115524	Mylochromis_melanotaenia:0.00018074032732229064):0.00007620426627218864):0.00003078318455091313	(((((Otopharynx_tetrastigma:0.00041513616813466687	((Nimbochromis_polystigma:0.00012633884527021291	Nimbochromis_linni:0.00016308178068295104):0.00014566289774644540	Nimbochromis_livingstoni:0.00021266559324928272):0.00016064766108815203):0.00007725268886164936	(Hemitilapia_oxyrhynchus:0.00016041626143214110	Chilotilapia_rhoadesii_1:0.00020894187553583242):0.00005802892755245863):0.00003530763473963227	((Otopharynx_speciosus_1:0.00039307635842660932	(Buccochromis_nototaenia:0.00011917456650888690	Buccochromis_rhoadesii:0.00019993011596266549):0.00011517899622275802):0.00010445172777018302	(Champsochromis_caeruelus_1:0.00021034087756842155	Tyrannochromis_nigriventer:0.00046284247828295359):0.00011165671417897521):0.00006842688910732226):0.00003770411737743467	(Otopharynx_lithobates:0.00022111431695218695	(Aulonocara_steveni:0.00020222350630680523	Aulonocara_stuartgranti_Father:0.00023251211183516329):0.00006267825417271606):0.00003680157456913100):0.00002151448487207830	((Hemitaenichromis_spilopterus:0.00010855070896637364	((Placidochromis_milomo:0.00026682194311466670	Protomelas_ornatus_1:0.00018792246963884740):0.00005496094697674169	(Placidochromis_johnstoni:0.00051866888336603821	Mylochromis_ericotaenia:0.00022611597537454839):0.00008698327067605215):0.00005285226351969085):0.00004726174954008634	(Dimidiochromis_kiwinge:0.00028961155861333609	((Dimidiochromis_dimidiatus:0.00005375113265923862	Dimidiochromis_strigatus:0.00015532047600417298):0.00010974898177206038	Dimidiochromis_compressiceps:0.00016056333224237951):0.00024159676498495324):0.00010378797131948970):0.00003201684288009155):0.00002872933200824580):0.00006525577709038887	(Ctenopharynx_intermedius_1:0.00007577632682732843	Ctenopharynx_nitidus:0.00021547253613896688):0.00010926634848242734):0.00005617139190787746):0.00002665050863406575	(Placidochromis_electra:0.00021393324905030916	(((Lethrinops_sp_oliveri:0.00008980655372664383	(Alticorpus_macrocleithrum:0.00025807120439954668	Aulonocara_yellow:0.00013468913713464073):0.00002831394637673809):0.00002047578899245312	((Placidochromis_longimanus_1:0.00012660093106516397	((Mylochromis_anaphyrmus:0.00020458756023496852	Lethrinops_gossei:0.00017902956247626422):0.00003795824698340623	(((Lethrinops_auritus:0.00015729441742177744	Lethrinops_albus:0.00008808799205969306):0.00004662732664826261	(Taeniolethrinops_furcicauda:0.00009240978939603712	(Taeniolethrinops_praeorbitalis:0.00019247185923846022	Taeniolethrinops_macrorhynchus:0.00009318016820249150):0.00002159906169683964):0.00017349517318973048):0.00004215447340829524	Lethrinops_lethrinus_Father:0.00013581266619215718):0.00005361805705831706):0.00003108932986272517):0.00002142453836831506	Lethrinops_longimanus_redhead:0.00015445134038289724):0.00003593386818563914):0.00002216635905218539	Aulonocara_minutus:0.00015581640563050873):0.00003652946503078961):0.00004096065229323022):0.00003326340298104513	(Copadichromis_quadrimaculatus:0.00012721114791871139	(Copadichromis_likomae:0.00014668208408104066	Copadichromis_virginalis:0.00011035815272756295):0.00003147535992304822):0.00008971410779919565):0.00009530609922558074	(Nbrichardi:0.02135929760488489842	(((Rhamphochromis_esox:0.00007569026799040289	Rhamphochromis_woodi:0.00017010717136766335):0.00012036022746906974	Rhamphochromis_longiceps:0.00013568518774857257):0.00045122054560482890	(((Cynotilapia_afra:0.00009101453026782956	Cynotilapia_axelrodi:0.00024471913715117102):0.00012115252795361820	(Tropheops_tropheops:0.00021505994843815337	((Iodotropheus_sprengerae:0.00022989727175075776	Genyochromis_mento:0.00035579676440618719):0.00006669694382815460	(Metriaclima_zebra:0.00019536897236927461	Petrotilapia_genalutea:0.00031568438494886569):0.00017797472011263574):0.00005027219356950282):0.00007846532901981718):0.00011428059444729163	((((A_calliptera_North_Rukuru:0.00010446377425908362	(A_calliptera_Near_Kyela:0.00050361291767709682	A_calliptera_Enukweni:0.00065158427064640218):0.00009491048842281260):0.00009434195689643268	((A_calliptera_South_Rukuru:0.00011605242399739957	A_calliptera_Kingiri:0.00037528942189283892):0.00006711600116633596	(A_calliptera_Songwe_River:0.00019346931999979702	(A_calliptera_Mbaka_river_Female:0.00008770936443802226	(A_calliptera_Massoko_benthic:0.00000556680763988361	A_calliptera_Massoko_littoral:0.00011081249760551191):0.00023688981596165168):0.00014537671074290999):0.00003602456204187664):0.00007549974221386546):0.00005692473574559372	(A_calliptera_Chizumulu:0.00024597019529043143	A_calliptera_Chitimba:0.00008564262527228523):0.00014317918375001372):0.00009241436134118075	(A_calliptera_Salima_Father:0.00011915092829638095	(A_calliptera_Bua:0.00020002646290204191	A_calliptera_Luwawa:0.00033907334834341413):0.00010267542495160321):0.00005404779604004870):0.00020150255173416727):0.00009521408913454946):0.00005645499797625077):0.00003680748684187670):0.00017780131328582946	Diplotaxodon_macrops:0.00004917106536342709):0.00002666295930691574):0.00003579707840697526	(Diplotaxodon_macrops_black_dorsal:0.00007055825561266620	(Diplotaxodon_white_back_similis:0.00022340309393246074	Diplotaxodon_ngulube:0.00010870430205820670):0.00010141280915188515):0.00004937446892930591):0.00014741381019348835	Diplotaxodon_greenwoodi:0.00022944410656040984):0.0;
(((Diplotaxodon_macrops_black_dorsal:0.00006028752083344378	(Diplotaxodon_white_back_similis:0.00019722889394582091	Diplotaxodon_ngulube:0.00011130486182641915):0.00007688162854908809):0.00004026713115989843	((Diplotaxodon_macrops:0.00006453277421975288	Diplotaxodon_limnothrissa:0.00008557486190087686):0.00003290782073623557	(((((((Placidochromis_longimanus_1:0.00013383053723276255	((Lethrinops_albus:0.00014919991104017825	(Taeniolethrinops_praeorbitalis:0.00014754920657390709	(Taeniolethrinops_macrorhynchus:0.00050094893568136017	Taeniolethrinops_furcicauda:0.00026631785551643397):0.00009987197177405704):0.00006414873378324892):0.00002869194540817949	((Lethrinops_auritus:0.00008592788633535070	Lethrinops_lethrinus_Father:0.00011017031700804579):0.00004273425372268918	(Aulonocara_stuartgranti_Father:0.00016409989674650709	Aulonocara_steveni:0.00055322080654601844):0.00014027238798762709):0.00003281570966082752):0.00003218840549755230):0.00001913388550954663	((((Nimbochromis_polystigma:0.00009498451817371170	(Nimbochromis_linni:0.00022322645163559468	Nimbochromis_livingstoni:0.00010033384068647505):0.00011213557427821967):0.00017564773160114151	(((Buccochromis_nototaenia:0.00018338066139584008	Buccochromis_rhoadesii:0.00022387856444690472):0.00012292111204592241	Otopharynx_speciosus_1:0.00033258044142562735):0.00012377963709025167	Taeniochromis_holotaenia:0.00037754586455751381):0.00008660056426756543):0.00007759635659420846	((Placidochromis_johnstoni:0.00040992831833493875	(Placidochromis_milomo:0.00036751524448481391	(Tyrannochromis_nigriventer:0.00042831971939704587	Champsochromis_caeruelus_1:0.00037596193209362132):0.00009484426201498125):0.00005279890527729989):0.00004490449035446085	((Mylochromis_ericotaenia:0.00030270508120521780	Otopharynx_lithobates:0.00020789671094392998):0.00008751394368693255	(Stigmatochromis_modestus:0.00026051360149615039	(Stigmatochromis_guttatus:0.00033400583031233691	Otopharynx_brooksi_nkhata:0.00053355074522490450):0.00012704313555769115):0.00009265378867648481):0.00002369972802953300):0.00003573830763347030):0.00005626036809554965	(((((Placidochromis_electra:0.00038088917511934359	Mylochromis_anaphyrmus:0.00019350638845769242):0.00021074331077362726	(Tremitochranus_placodon:0.00016798535844983478	Mylochromis_melanotaenia:0.00022875864596711524):0.00007914156737868039):0.00004837209833014352	Copadichromis_trimaculatus:0.00018745533477258568):0.00003766643532438819	((Hemitilapia_oxyrhynchus:0.00022045909174462326	(Ctenopharynx_intermedius_1:0.00012756216881677551	Ctenopharynx_nitidus:0.00019392858809613682):0.00010738701994562490):0.00005819391472215431	((Chilotilapia_rhoadesii_1:0.00029587974178948794	Hemitaenichromis_spilopterus:0.00015931905060030368):0.00005992927851646408	(Otopharynx_tetrastigma:0.00055261041910570471	Protomelas_ornatus_1:0.00028670784143704789):0.00003708680303154177):0.00003307192120204894):0.00003266657359528372):0.00001688468465584940	(Copadichromis_trewavasae:0.00028085330208090057	(Dimidiochromis_kiwinge:0.00040415384359262591	(Dimidiochromis_compressiceps:0.00023385749674020707	(Dimidiochromis_dimidiatus:0.00009008549430164133	Dimidiochromis_strigatus:0.00010540994347149729):0.00013460849325815129):0.00022111804061413653):0.00013914964951604940):0.00003156741441828888):0.00001970436740543141):0.00001985401042559211):0.00003859441222330898	((Alticorpus_macrocleithrum:0.00044245929490390352	(Lethrinops_longimanus_redhead:0.00011995431631812267	(Lethrinops_sp_oliveri:0.00012184090624537425	Aulonocara_minutus:0.00008922112941258012):0.00001853007950154603):0.00003178521496805319):0.00003998663200754646	(Alticorpus_geoffreyi:0.00023805811879559359	(Lethrinops_gossei:0.00015618591398150160	Aulonocara_yellow:0.00008361196750092560):0.00003850153967647406):0.00002385427813587590):0.00005865128421114453):0.00003633978151092778	(Copadichromis_likomae:0.00010848256823335410	(Copadichromis_quadrimaculatus:0.00011068585808331946	Copadichromis_virginalis:0.00013687845367183624):0.00002777628010407182):0.00004147596163065527):0.00011447751882471569	((((Metriaclima_zebra:0.00022235106529981715	Petrotilapia_genalutea:0.00014670883352405767):0.00015271115079294552	(Tropheops_tropheops:0.00022236730727165499	Genyochromis_mento:0.00044203555451308841):0.00006293930731227983):0.00007707527404543567	((Cynotilapia_afra:0.00019189963593014897	Cynotilapia_axelrodi:0.00023850966147111584):0.00003943584167561136	Iodotropheus_sprengerae:0.00043901725728493884):0.00005894715156994205):0.00009384924162903421	(A_calliptera_Chitimba:0.00009447040482127081	((((A_calliptera_South_Rukuru:0.00006219500969861083	A_calliptera_Enukweni:0.00052864061113356707):0.00016958265530464501	((A_calliptera_Chizumulu:0.00026254714500168391	A_calliptera_Kingiri:0.00042675931908394527):0.00009209274887095648	A_calliptera_Mbaka_river_Female:0.00016506805834603841):0.00010116891149115022):0.00005203166226569458	(A_calliptera_Songwe_River:0.00018418976318900035	(A_calliptera_Near_Kyela:0.00057128107996150680	(A_calliptera_Massoko_benthic:0.00000119834843149352	A_calliptera_Massoko_littoral:0.00000119834843149352):0.00039461513883806834):0.00025142497393230561):0.00005615506879153062):0.00007494221401041376	(A_calliptera_North_Rukuru:0.00020357462248488364	(A_calliptera_Luwawa:0.00021643065229920850	(A_calliptera_Bua:0.00017785196183799735	A_calliptera_Salima_Father:0.00010286651557539343):0.00012481229770927940):0.00009287907298973985):0.00005247996276970926):0.00008061763443683521):0.00020902117392168987):0.00013637009854093450):0.00005580574344574087	(Rhamphochromis_longiceps:0.00011012677615736209	(Rhamphochromis_esox:0.00009583857277157773	Rhamphochromis_woodi:0.00005205772682829399):0.00005812107918381207):0.00046668802505632598):0.00003464137100317606	Nbrichardi:0.02664588676570447956):0.00009926595099400566):0.00004948062665597993):0.00014396230922243640	Pallidochromis_tokolosh:0.00021618741652669905	Diplotaxodon_greenwoodi:0.00008820952933563658):0.0;
(Diplotaxodon_white_back_similis:0.00035984481794344741	((((((Rhamphochromis_esox:0.00009297858655290590	(Rhamphochromis_woodi:0.00005530336756756552	Rhamphochromis_longiceps:0.00012640699433178647):0.00003868389769745630):0.00037322865186108646	(((((Genyochromis_mento:0.00037080488633424577	(((Cynotilapia_afra:0.00007519894474099479	(Iodotropheus_sprengerae:0.00026032708237272488	Cynotilapia_axelrodi:0.00036608362190648769):0.00006324481280132904):0.00005738822348727247	Metriaclima_zebra:0.00037533027086843792):0.00005263867771236570	Tropheops_tropheops:0.00021110332453912946):0.00003173911685992071):0.00004907185682122635	Petrotilapia_genalutea:0.00023875481332385606):0.00010181057241604587	(A_calliptera_Songwe_River:0.00018470919358857572	((A_calliptera_Salima_Father:0.00012158097708715448	(A_calliptera_Luwawa:0.00029037443262534135	A_calliptera_South_Rukuru:0.00007707289959919389):0.00005322312061354994):0.00005185965277077215	(((A_calliptera_North_Rukuru:0.00029186900159383357	(A_calliptera_Chizumulu:0.00021867671178694455	A_calliptera_Chitimba:0.00006075111085015190):0.00010904183133011694):0.00007209911510185963	A_calliptera_Mbaka_river_Female:0.00010696910581843699):0.00004256983967143106	(((A_calliptera_Near_Kyela:0.00044830984305414996	(A_calliptera_Massoko_benthic:0.00006556639360484311	A_calliptera_Massoko_littoral:0.00013100538501556084):0.00032648996642604478):0.00014533310266480622	A_calliptera_Kingiri:0.00008634519153529804):0.00006992731702235987	(A_calliptera_Bua:0.00054098023600850553	A_calliptera_Enukweni:0.00065442851488852285):0.00013696026604473834):0.00002233175793564961):0.00006308010263452399):0.00008609475305815065):0.00019540914967084271):0.00008055402687871260	(((Lethrinops_gossei:0.00011569566992210246	((Aulonocara_stuartgranti_Father:0.00013347548732459347	Aulonocara_steveni:0.00024279967761877929):0.00008371438018043449	((((Ctenopharynx_intermedius_1:0.00012877785624034697	Ctenopharynx_nitidus:0.00007606009553520013):0.00019712933704253764	(Dimidiochromis_strigatus:0.00012131427142538627	(Dimidiochromis_dimidiatus:0.00009167228075136787	Dimidiochromis_compressiceps:0.00015572588459719717):0.00014564180733230833):0.00018083609623364394):0.00003199290343898144	(((Hemitilapia_oxyrhynchus:0.00009379697496460699	(Tremitochranus_placodon:0.00009745527031409479	Mylochromis_melanotaenia:0.00006988293652235562):0.00013956772192056860):0.00007562924360800985	(Mylochromis_ericotaenia:0.00023681711081227784	(Placidochromis_longimanus_1:0.00010327810975655235	Otopharynx_tetrastigma:0.00045360269142182859):0.00009964136915772426):0.00003853178355425832):0.00006511668878537759	((Mylochromis_anaphyrmus:0.00024505362663984544	(Placidochromis_johnstoni:0.00031096226534363462	(Champsochromis_caeruelus_1:0.00045534255564140676	Chilotilapia_rhoadesii_1:0.00020702836686280844):0.00002572528809194300):0.00003905013639948853):0.00004726087016856540	((Taeniochromis_holotaenia:0.00045167214121809909	Placidochromis_electra:0.00027699560331388538):0.00007118983162894829	((((Taeniolethrinops_macrorhynchus:0.00045372940263997637	(Taeniolethrinops_praeorbitalis:0.00007640686373039962	Taeniolethrinops_furcicauda:0.00014256260911500181):0.00005604630482940588):0.00014928255397146303	(Dimidiochromis_kiwinge:0.00024573689894017092	(Lethrinops_albus:0.00013075718981846071	Lethrinops_lethrinus_Father:0.00019381603897920780):0.00003500640089057887):0.00001586017238929661):0.00003396090662166086	((Nimbochromis_polystigma:0.00018821456117533780	(Nimbochromis_linni:0.00013005142029107059	Nimbochromis_livingstoni:0.00007623150920665881):0.00008439222131706179):0.00010246221516935733	(Protomelas_ornatus_1:0.00012227702941039080	Tyrannochromis_nigriventer:0.00038586882604970117):0.00003415359907199061):0.00004758167088248253):0.00001076903849612709	(((Copadichromis_trewavasae:0.00018071774124151372	Otopharynx_brooksi_nkhata:0.00036289030725743509):0.00007938664006762476	(((Stigmatochromis_modestus:0.00018471561565709592	Stigmatochromis_guttatus:0.00029406497883590244):0.00005777066819965171	(Otopharynx_speciosus_1:0.00025358051281392429	(Buccochromis_rhoadesii:0.00014465151900113591	Buccochromis_nototaenia:0.00014513914146867954):0.00008069078921453592):0.00025071653769020481):0.00005794589608778300	(Hemitaenichromis_spilopterus:0.00014326190639309678	Otopharynx_lithobates:0.00010651440643532850):0.00003923685245744880):0.00005212679220465496):0.00004024442124799253	(Placidochromis_milomo:0.00026491917106755803	Lethrinops_auritus:0.00012749335946181395):0.00003004419106860266):0.00003369097043025942):0.00001411772922973712):0.00001037993847231057):0.00002082926587673515):0.00003917836140673722):0.00004245149397442054	(Copadichromis_virginalis:0.00008510880048001018	(Copadichromis_quadrimaculatus:0.00013823842417746502	Copadichromis_likomae:0.00015329602110857374):0.00005375644549655540):0.00005265517359710107):0.00001611424880794575):0.00001236895472556043):0.00003371617608187813	((Aulonocara_minutus:0.00013752791839091906	Lethrinops_sp_oliveri:0.00012996004722880955):0.00004778382030221187	((Alticorpus_geoffreyi:0.00019203180210141603	Alticorpus_macrocleithrum:0.00035323250915609162):0.00004714296178449402	(Lethrinops_longimanus_redhead:0.00008210428686517460	Aulonocara_yellow:0.00007036309973981262):0.00001645236181929923):0.00002184292408604273):0.00002350931503231974):0.00003666433901955011	Copadichromis_trimaculatus:0.00009503280372648229):0.00007096435408662182):0.00005368380413650839	Nbrichardi:0.02297643377531572231):0.00006001861050182064):0.00016344647058657430	(Diplotaxodon_limnothrissa:0.00007318962948419913	Diplotaxodon_ngulube:0.00005912474877848876):0.00001840803977939028):0.00001523075815647060	Diplotaxodon_macrops_black_dorsal:0.00006478177374186359):0.00002020163348718203	Diplotaxodon_macrops:0.00004477725931746434):0.00002755574482007060	Pallidochromis_tokolosh:0.00014570799527553892):0.00008700897250035153	Diplotaxodon_greenwoodi:0.00026363722715300495):0.0;
(Pallidochromis_tokolosh:0.00019035780225879859	((Diplotaxodon_white_back_similis:0.00007971796748868577	Diplotaxodon_ngulube:0.00019978465367631772):0.00010538811606691089	((Diplotaxodon_limnothrissa:0.00013086097348742016	(Diplotaxodon_macrops:0.00008249188613464348	(((Rhamphochromis_esox:0.00012601326167182078	(Rhamphochromis_woodi:0.00008574265687586687	Rhamphochromis_longiceps:0.00009306788423103663):0.00005746586776691734):0.00049060289223031592	((((Cynotilapia_afra:0.00028117724756833646	(Genyochromis_mento:0.00043016740878051136	Cynotilapia_axelrodi:0.00064483867311010976):0.00016877374966763878):0.00006427578030226054	(Metriaclima_zebra:0.00044065919236910316	(Tropheops_tropheops:0.00048495916470124952	Petrotilapia_genalutea:0.00035535586756931469):0.00009624507403628704):0.00014778914179204249):0.00010713270354782410	(Iodotropheus_sprengerae:0.00040178233466493389	(((A_calliptera_Salima_Father:0.00014701874963919833	A_calliptera_Bua:0.00051451961834087076):0.00009622825955331939	((((A_calliptera_Kingiri:0.00041186968193655696	A_calliptera_Chitimba:0.00015993579218346988):0.00005575106403761721	A_calliptera_North_Rukuru:0.00021543845028504661):0.00011031329988866849	(((A_calliptera_Songwe_River:0.00026083867536771358	A_calliptera_Near_Kyela:0.00062973130126632311):0.00012459702812372871	(A_calliptera_Mbaka_river_Female:0.00012732554821653257	(A_calliptera_Massoko_benthic:0.00003693974652901899	A_calliptera_Massoko_littoral:0.00007814664997572154):0.00050743951595225633):0.00012033828469046571):0.00010112982789664090	A_calliptera_South_Rukuru:0.00016619345434124049):0.00005581691453873373):0.00010804857890139640	A_calliptera_Enukweni:0.00076597479505676781):0.00009190828835225958):0.00008951213838155057	(A_calliptera_Chizumulu:0.00018952321931110921	A_calliptera_Luwawa:0.00010182423446916853):0.00008317470509683263):0.00028686898106669020):0.00016293220569073497):0.00010512728989975439	(((Lethrinops_lethrinus_Father:0.00017639341456754281	(Taeniolethrinops_furcicauda:0.00010948833320654698	(Taeniolethrinops_praeorbitalis:0.00031440063690095488	Taeniolethrinops_macrorhynchus:0.00012123082717946767):0.00002207281027209377):0.00008875750293021277):0.00010614581130674059	(((((Mylochromis_ericotaenia:0.00038019195087798881	((((Champsochromis_caeruelus_1:0.00041304700344894913	Dimidiochromis_kiwinge:0.00042585572600400056):0.00015763865040280964	(Tyrannochromis_nigriventer:0.00046887311716905925	((Dimidiochromis_dimidiatus:0.00008124421319084543	Dimidiochromis_strigatus:0.00008837849687265348):0.00006534350348541229	Dimidiochromis_compressiceps:0.00030050816056998917):0.00033352686106324317):0.00007735210324522316):0.00009768371814861225	(Nimbochromis_linni:0.00032917957092084161	(Nimbochromis_livingstoni:0.00010362391810640993	Nimbochromis_polystigma:0.00010991594063908844):0.00010635384258849495):0.00032357795151090384):0.00009581825516806894	(Otopharynx_lithobates:0.00050456820201895695	Hemitaenichromis_spilopterus:0.00018593539333127489):0.00003025589700912691):0.00003821486987294344):0.00004076328328840865	Copadichromis_likomae:0.00014137419270150576):0.00001637599320377882	(((Otopharynx_brooksi_nkhata:0.00026468032036305238	(Stigmatochromis_guttatus:0.00050553085467882741	Stigmatochromis_modestus:0.00025188010962437664):0.00008973094639055488):0.00014951788581311885	Placidochromis_milomo:0.00053052698178237135):0.00008118640862138582	(((Aulonocara_stuartgranti_Father:0.00029931302941934635	Aulonocara_steveni:0.00055804707832662166):0.00016957288612708663	Copadichromis_trewavasae:0.00028431010338590197):0.00006244570399494860	(Taeniochromis_holotaenia:0.00048982665122255695	(Ctenopharynx_intermedius_1:0.00013203442134987055	Ctenopharynx_nitidus:0.00017683448724011282):0.00007947727160366915):0.00009911766180895380):0.00004666943712014300):0.00005644161161236139):0.00001427516467291835	(((((Otopharynx_speciosus_1:0.00038353741714343306	(Buccochromis_nototaenia:0.00014848097585710437	Buccochromis_rhoadesii:0.00017617945210078115):0.00009225319074604293):0.00013548337097515174	(Mylochromis_melanotaenia:0.00013528670927385973	Tremitochranus_placodon:0.00019380352549193687):0.00014390180302481262):0.00007977824738161414	(Placidochromis_longimanus_1:0.00020657759411281293	(Mylochromis_anaphyrmus:0.00021333919750461149	Placidochromis_electra:0.00037254700654415100):0.00006566876173451734):0.00006355033175729550):0.00005302718517801252	((Lethrinops_auritus:0.00009008066196359276	Lethrinops_albus:0.00022389436522799266):0.00004809687719014501	((Placidochromis_johnstoni:0.00044971160974423600	Otopharynx_tetrastigma:0.00051168968625178398):0.00007693832576714644	Chilotilapia_rhoadesii_1:0.00036963454352259074):0.00005700408495505636):0.00005621986753099620):0.00006845427235162409	(Protomelas_ornatus_1:0.00016151224166460369	Hemitilapia_oxyrhynchus:0.00011957694868247654):0.00005648651337658706):0.00003412329901969994):0.00002966450587661625	Copadichromis_trimaculatus:0.00032866854437397255):0.00004013690807481148):0.00004442626135649481	((((Lethrinops_longimanus_redhead:0.00014967778569466940	Alticorpus_geoffreyi:0.00021739356450190263):0.00004854074221546854	(Aulonocara_minutus:0.00018237878718936902	Alticorpus_macrocleithrum:0.00014204283984446358):0.00004943203751579702):0.00006505831147574027	((Lethrinops_gossei:0.00010561476963002952	Aulonocara_yellow:0.00012830158967561537):0.00003549662630083575	Lethrinops_sp_oliveri:0.00012977362563260274):0.00003070649288141287):0.00007758565910373941	(Copadichromis_quadrimaculatus:0.00013079331206880600	Copadichromis_virginalis:0.00015689801347366211):0.00008659482061315320):0.00004909496628933188):0.00013780994831158873):0.00007970720226070542):0.00007289970511253808	Nbrichardi:0.02425573331076737171):0.00018795927420767278):0.00008980557973169391):0.00007461417855073244	Diplotaxodon_macrops_black_dorsal:0.00006928712208441100):0.00003864977619760936):0.00007883686307567218	Diplotaxodon_greenwoodi:0.00023803119552571412):0.0;
(((((((((Mylochromis_anaphyrmus:0.00026013275115309984	(Aulonocara_steveni:0.00031093333981222821	Aulonocara_stuartgranti_Father:0.00020818245293494420):0.00027337071217391836):0.00007147592132121503	((Copadichromis_trewavasae:0.00018956984109528571	(Stigmatochromis_guttatus:0.00053733939945727288	(Otopharynx_brooksi_nkhata:0.00029219103546356147	Stigmatochromis_modestus:0.00043542147075678877):0.00010659302309955215):0.00014087738328542618):0.00010579492434791075	(Taeniochromis_holotaenia:0.00044003376467219491	((Buccochromis_nototaenia:0.00014435377782881590	Buccochromis_rhoadesii:0.00003342131907604675):0.00015999051080612037	Otopharynx_speciosus_1:0.00041069266569212495):0.00020860374791040621):0.00011526076156659430):0.00005768470282931549):0.00004916588769019523	((((Mylochromis_melanotaenia:0.00020628899972044396	(Placidochromis_longimanus_1:0.00020003902536373585	(((Ctenopharynx_intermedius_1:0.00012174327283869416	Ctenopharynx_nitidus:0.00026114424391248422):0.00033076231883377618	Placidochromis_electra:0.00015077294535644842):0.00005733455177531817	(Champsochromis_caeruelus_1:0.00039719884540107215	(Tyrannochromis_nigriventer:0.00060088386786726327	Mylochromis_ericotaenia:0.00019077105740443267):0.00006574384342371013):0.00017485029479334389):0.00004718998481367849):0.00003638075411823518):0.00005279916381409865	((Taeniolethrinops_macrorhynchus:0.00016637215427107359	(Taeniolethrinops_furcicauda:0.00016836519045695808	Taeniolethrinops_praeorbitalis:0.00020528089001643131):0.00012780133273081128):0.00031499496560471362	(Lethrinops_auritus:0.00017867070257125884	(Lethrinops_albus:0.00017200637560776385	Lethrinops_lethrinus_Father:0.00025416626046830627):0.00005559421132089038):0.00008064816501429593):0.00008968780828795429):0.00005922954816870617	((((Nimbochromis_linni:0.00018552499594080623	(Nimbochromis_livingstoni:0.00016653943251198792	Nimbochromis_polystigma:0.00011853548682285383):0.00006121332083181755):0.00015264509427978258	(Dimidiochromis_strigatus:0.00022445166209700268	(Dimidiochromis_compressiceps:0.00020723989953667590	Dimidiochromis_dimidiatus:0.00019168641790815453):0.00008228042800330168):0.00040886140496237098):0.00012164503744338587	((Otopharynx_lithobates:0.00078691708766942189	(Placidochromis_milomo:0.00062495380402431179	Protomelas_ornatus_1:0.00009994736262257151):0.00007688483669603811):0.00009111612316582749	(Hemitilapia_oxyrhynchus:0.00017141241013337368	(Otopharynx_tetrastigma:0.00043973927523711730	(Hemitaenichromis_spilopterus:0.00026127642763056698	Placidochromis_johnstoni:0.00049289204553333175):0.00008371074834526124):0.00009133841827262820):0.00005501384295283967):0.00003109855405217208):0.00005780292360929842	Dimidiochromis_kiwinge:0.00035414041374176879):0.00005975760644119188):0.00004151626260802348	(Chilotilapia_rhoadesii_1:0.00030148687826934376	Tremitochranus_placodon:0.00030133298986661253):0.00009797669592977272):0.00005735956533333780):0.00007219283364987040	(((Copadichromis_trimaculatus:0.00027921250182092827	Copadichromis_quadrimaculatus:0.00018111786662254094):0.00004638757361033467	(Copadichromis_virginalis:0.00015819769667998885	Copadichromis_likomae:0.00011780513437834196):0.00004273126196830863):0.00006407932438875777	(Alticorpus_geoffreyi:0.00030579931617145468	(((Alticorpus_macrocleithrum:0.00024980256291348826	Lethrinops_gossei:0.00024347380006077728):0.00005338584855547488	(Lethrinops_sp_oliveri:0.00020297779503264786	Aulonocara_minutus:0.00021913247525123065):0.00005675177902470673):0.00009931293177996930	(Lethrinops_longimanus_redhead:0.00026789834843392551	Aulonocara_yellow:0.00012414223371377090):0.00006453675494281708):0.00005490057871877361):0.00005254591767619311):0.00005487646268790867):0.00012847987464079583	(Nbrichardi:0.02652330809238676035	((Tropheops_tropheops:0.00025567885213059819	(((Iodotropheus_sprengerae:0.00045400124307856904	Cynotilapia_axelrodi:0.00057225334235187872):0.00010895263054489483	(Cynotilapia_afra:0.00027131425372284930	Metriaclima_zebra:0.00042011057517279884):0.00010428185670603901):0.00008008435582686300	Genyochromis_mento:0.00054863946913124076):0.00005463455077273123):0.00013114612795722897	((A_calliptera_Enukweni:0.00077805896810569184	((A_calliptera_North_Rukuru:0.00012014816461917170	(A_calliptera_Luwawa:0.00034320119523943455	A_calliptera_Bua:0.00077699520828748833):0.00010364080092475187):0.00010612712307771602	(((A_calliptera_Salima_Father:0.00013004997812691790	(A_calliptera_South_Rukuru:0.00000861054753447873	A_calliptera_Chitimba:0.00000111908139402892):0.00022017909289756126):0.00004527433960928546	(A_calliptera_Songwe_River:0.00018530779052133490	(A_calliptera_Near_Kyela:0.00081110425002362495	(A_calliptera_Mbaka_river_Female:0.00011814289941150490	(A_calliptera_Kingiri:0.00030785119717589382	(A_calliptera_Massoko_littoral:0.00000535115034665063	A_calliptera_Massoko_benthic:0.00006730560163954040):0.00045223125412271347):0.00016638017791167589):0.00011211637941675907):0.00010994144574332521):0.00010711163980284265):0.00007459115546595634	A_calliptera_Chizumulu:0.00014796272454097308):0.00008546369101208709):0.00016071550501255583):0.00038475491522731148	Petrotilapia_genalutea:0.00027668128339727009):0.00015058496683529132):0.00011769845240155752):0.00008209209008669526):0.00012895272059876110	((Rhamphochromis_woodi:0.00007756321175008421	Rhamphochromis_esox:0.00011925730552033726):0.00010518078927169322	Rhamphochromis_longiceps:0.00014102174846459021):0.00050783316078042908):0.00017376213698238197	(Diplotaxodon_macrops_black_dorsal:0.00004384378948769749	Diplotaxodon_macrops:0.00008727884342151244):0.00006413465697504879):0.00009009870150295616	((Diplotaxodon_ngulube:0.00018536849873618889	Diplotaxodon_white_back_similis:0.00028420836950622834):0.00007517374443647359	Diplotaxodon_limnothrissa:0.00015539645245738081):0.00003678168333164226):0.00005448002167702672	Pallidochromis_tokolosh:0.00026424316976652050	Diplotaxodon_greenwoodi:0.00026571913005846376):0.0;
((Diplotaxodon_ngulube:0.00015573936267433786	((((((((Copadichromis_virginalis:0.00036006602937124689	((Mylochromis_anaphyrmus:0.00038609389574514045	((Aulonocara_minutus:0.00024343488124455877	(Lethrinops_sp_oliveri:0.00011991172367558622	Aulonocara_yellow:0.00024161450327298274):0.00005520600412435437):0.00006931472473956962	(((Placidochromis_longimanus_1:0.00039493666512641892	Lethrinops_longimanus_redhead:0.00014657726527746994):0.00008322232559885175	(Hemitilapia_oxyrhynchus:0.00030781845625176490	(Ctenopharynx_intermedius_1:0.00017683523965492120	Ctenopharynx_nitidus:0.00024931473963379404):0.00016481855184439709):0.00008068586621651066):0.00007908549051461504	((((Alticorpus_macrocleithrum:0.00051576856392740737	(Lethrinops_auritus:0.00021967377477534179	Lethrinops_lethrinus_Father:0.00018354631426409888):0.00007139839735128313):0.00004461908866962394	((((Lethrinops_gossei:0.00030634982503459720	(Taeniolethrinops_praeorbitalis:0.00016709652174055296	(Taeniolethrinops_furcicauda:0.00023805731071506746	Taeniolethrinops_macrorhynchus:0.00014858373234235067):0.00017876628079358127):0.00020444999456804651):0.00009044973553830317	(Champsochromis_caeruelus_1:0.00046396596480023221	Placidochromis_milomo:0.00089292124742313902):0.00017777084893542370):0.00006188359394906622	(Mylochromis_melanotaenia:0.00023152047983060974	(Hemitaenichromis_spilopterus:0.00015335307143083418	Copadichromis_likomae:0.00051574726774881552):0.00020065775563208986):0.00007753031577822068):0.00041245347562707209	((((Chilotilapia_rhoadesii_1:0.00020250111300766158	Protomelas_ornatus_1:0.00028889104334397234):0.00010265979263023707	(((Taeniochromis_holotaenia:0.00056365350156395444	Copadichromis_trewavasae:0.00031085574028291783):0.00008667928949961490	(Otopharynx_lithobates:0.00063341989797437203	(Nimbochromis_polystigma:0.00011192813505736269	(Nimbochromis_linni:0.00020949298188346728	Nimbochromis_livingstoni:0.00014455542339068239):0.00012827627927975265):0.00019002070454513689):0.00017766621609836776):0.00009404202132013422	(Placidochromis_johnstoni:0.00043601424032067951	(Tyrannochromis_nigriventer:0.00054899687721605571	(Dimidiochromis_dimidiatus:0.00012041348543881327	Dimidiochromis_strigatus:0.00010921693977744399):0.00037835116353631207):0.00012035766523874796):0.00010985674349424919):0.00010527545652572029):0.00011034067274779376	((Mylochromis_ericotaenia:0.00057860094787716020	Tremitochranus_placodon:0.00026477629788995900):0.00011574194388284484	(Placidochromis_electra:0.00029641287662360982	(Otopharynx_brooksi_nkhata:0.00038175032991785035	(Stigmatochromis_guttatus:0.00068845717050668458	Stigmatochromis_modestus:0.00036308908241133707):0.00016073427287499826):0.00014519946650224546):0.00006322613774544563):0.00009869939717047256):0.00007794005569934099	((Buccochromis_nototaenia:0.00018853832526911151	Buccochromis_rhoadesii:0.00045174042977938174):0.00018464518345334222	Otopharynx_speciosus_1:0.00048945545098272065):0.00026134196293215155):0.00003544278196304736):0.00005232326133919099):0.00010613357726482117	(Otopharynx_tetrastigma:0.00060396894042687556	Dimidiochromis_kiwinge:0.00044468706980741482):0.00007827267197949238):0.00011227306323891861	((Copadichromis_quadrimaculatus:0.00022859932821749684	Alticorpus_geoffreyi:0.00045236746340814461):0.00006987215085850616	Lethrinops_albus:0.00018887447588422036):0.00010286659809373010):0.00008471129320752890):0.00010647213412672891):0.00008579417098182748):0.00010554998247416692	Copadichromis_trimaculatus:0.00041565963990597567):0.00013159292680328593):0.00021893341259759201	(Nbrichardi:0.02794129538892641332	(Metriaclima_zebra:0.00055819392588672950	(Genyochromis_mento:0.00039605904074507955	(A_calliptera_Near_Kyela:0.00108105862400855639	((((A_calliptera_Enukweni:0.00103320107651540217	A_calliptera_Luwawa:0.00062121451651206774):0.00018215361822306557	(A_calliptera_Massoko_benthic:0.00086930722187361143	A_calliptera_South_Rukuru:0.00016597636145500972):0.00008987108938761139):0.00013134024544692204	A_calliptera_Chitimba:0.00016365882668827487):0.00009323278005866383	A_calliptera_Salima_Father:0.00021916184942334180):0.00016657055424786695):0.00042678582861277968):0.00039958515943994908):0.00037021651794614217):0.00016004064019269057):0.00069174474025871283	(Dimidiochromis_compressiceps:0.00071394468379545049	(Aulonocara_stuartgranti_Father:0.00035779477749872321	Aulonocara_steveni:0.00036130050909794213):0.00044292350431593256):0.00022798834601661015):0.00012389377641149881	((((Petrotilapia_genalutea:0.00031125776549031486	Tropheops_tropheops:0.00027712799446615673):0.00006154606487148803	(Iodotropheus_sprengerae:0.00037464241657407044	(Cynotilapia_axelrodi:0.00058223776664759479	Cynotilapia_afra:0.00023214958191461398):0.00010656056605131323):0.00009348396346979631):0.00018273922751125228	(((A_calliptera_Songwe_River:0.00023417536126125389	A_calliptera_Mbaka_river_Female:0.00031150214869107525):0.00012093955102008647	(A_calliptera_North_Rukuru:0.00013004064006272824	A_calliptera_Kingiri:0.00052638182370649258):0.00018209471501461958):0.00015339165857176812	((A_calliptera_Massoko_littoral:0.00051613219879921048	A_calliptera_Bua:0.00097697034636196013):0.00015836589051215194	A_calliptera_Chizumulu:0.00035714958349534050):0.00009511970970688236):0.00029971335338910889):0.00021245660973488709	(Rhamphochromis_longiceps:0.00006894892507904019	(Rhamphochromis_esox:0.00006174886441054484	Rhamphochromis_woodi:0.00005297011854417516):0.00008775498842071570):0.00071955747720104995):0.00011759642184321715):0.00016431587066415506	Diplotaxodon_macrops:0.00017354779241423411):0.00002138880831519002	Diplotaxodon_limnothrissa:0.00017073983719675270):0.00009564282124746064	Diplotaxodon_macrops_black_dorsal:0.00009511886798450605):0.00010952709447987786	Diplotaxodon_white_back_similis:0.00030910908154786689):0.00007817778727022348):0.00010812540776225365	Pallidochromis_tokolosh:0.00045025997300316437	Diplotaxodon_greenwoodi:0.00022246885929149427):0.0;
((((Diplotaxodon_macrops_black_dorsal:0.00004848776554606182	Diplotaxodon_macrops:0.00011328187850978403):0.00001844657769941820	(Diplotaxodon_limnothrissa:0.00005360835575581062	(Diplotaxodon_ngulube:0.00011620597729417643	Diplotaxodon_white_back_similis:0.00005745702978827854):0.00011860218869797363):0.00009755962053475333):0.00008095377804592159	((Rhamphochromis_woodi:0.00009232642873016177	(Rhamphochromis_esox:0.00020678295242860601	Rhamphochromis_longiceps:0.00003800104640685810):0.00009845696729946699):0.00040957924529420593	((Nbrichardi:0.03130984515686879854	((Petrotilapia_genalutea:0.00046051572976094730	Genyochromis_mento:0.00044507004958391932):0.00011475035355338088	(Iodotropheus_sprengerae:0.00019566396941031775	(Tropheops_tropheops:0.00018185680061487218	(Cynotilapia_afra:0.00015468151360026170	(Metriaclima_zebra:0.00046551867882346353	((((A_calliptera_Bua:0.00065592239110311970	A_calliptera_Salima_Father:0.00009217095137266452):0.00015781827559344290	(((A_calliptera_Chitimba:0.00016405423172811384	(((A_calliptera_Songwe_River:0.00025013199412039501	A_calliptera_Near_Kyela:0.00075602316658080458):0.00010544660070969136	A_calliptera_South_Rukuru:0.00008557498401061301):0.00008124385446411598	A_calliptera_North_Rukuru:0.00010901521857242271):0.00006664494845696797):0.00009937037026027754	(A_calliptera_Kingiri:0.00032707554569300914	((A_calliptera_Massoko_littoral:0.00006084054129049374	A_calliptera_Massoko_benthic:0.00037535342834414079):0.00013419305146625076	A_calliptera_Mbaka_river_Female:0.00015942476248571478):0.00005968613026883837):0.00009896382020253464):0.00012627021016144255	(A_calliptera_Chizumulu:0.00053093931881020818	A_calliptera_Enukweni:0.00078398107715982877):0.00028319299608211575):0.00007054369184185383):0.00013879349800473257	A_calliptera_Luwawa:0.00034601819899799920):0.00024488905474028710	Cynotilapia_axelrodi:0.00053309579598774808):0.00009998359728921914):0.00008964550881208321):0.00005553203293650413):0.00007243694397275342):0.00005573463590874639):0.00009873611652704889):0.00004569178826392509	((Lethrinops_auritus:0.00013278153633074926	((Copadichromis_virginalis:0.00015632647981836492	Copadichromis_likomae:0.00015317873706395847):0.00005090797858819306	((Aulonocara_steveni:0.00061967232177343292	Copadichromis_trewavasae:0.00036565890126927377):0.00007433298830420912	Aulonocara_yellow:0.00010578241020463396):0.00004035713118107369):0.00003161442364408934):0.00004058736299242760	((((Mylochromis_anaphyrmus:0.00020675039386211055	(((Taeniochromis_holotaenia:0.00032223701166962101	Tyrannochromis_nigriventer:0.00049506368881934576):0.00013820641392554525	Stigmatochromis_modestus:0.00021022044978892524):0.00004856227076299480	Stigmatochromis_guttatus:0.00030821651467625267):0.00003581326601764826):0.00007747818354016671	((Placidochromis_longimanus_1:0.00008949011765566279	Hemitaenichromis_spilopterus:0.00018263692479256468):0.00005507819555838429	((((Nimbochromis_livingstoni:0.00015513003518266674	(Nimbochromis_linni:0.00017381884385472122	Nimbochromis_polystigma:0.00038587596801466516):0.00015046256456340319):0.00012056635774320112	Placidochromis_johnstoni:0.00040969136503989800):0.00008077339911108195	(Otopharynx_lithobates:0.00018587535633058885	Hemitilapia_oxyrhynchus:0.00018786680172661093):0.00007410173390260457):0.00005038881608881956	((Otopharynx_speciosus_1:0.00034426432593881169	(Buccochromis_nototaenia:0.00021106542895148948	Buccochromis_rhoadesii:0.00025808318551474857):0.00007963970292023846):0.00013990083851992571	((Protomelas_ornatus_1:0.00013903471545272794	((Dimidiochromis_kiwinge:0.00027403608142425364	(Dimidiochromis_strigatus:0.00010615962700355949	(Dimidiochromis_compressiceps:0.00015091140381761476	Dimidiochromis_dimidiatus:0.00015796855674521070):0.00009293337827022698):0.00019544347483666148):0.00008355881361632479	((Mylochromis_melanotaenia:0.00009884756285079460	Tremitochranus_placodon:0.00008959518036499406):0.00007688214624294791	Placidochromis_milomo:0.00057314413629551560):0.00009738019851597023):0.00002802066042427648):0.00003549747469898929	(Chilotilapia_rhoadesii_1:0.00041236187021830050	Otopharynx_tetrastigma:0.00023650283119038383):0.00004606131449507408):0.00004336065882839663):0.00004452496227490767):0.00000993817948739629):0.00001406894529774975):0.00003957779634101942	(((Otopharynx_brooksi_nkhata:0.00055909162277261620	((Ctenopharynx_nitidus:0.00011826979774911276	Ctenopharynx_intermedius_1:0.00013300863315200042):0.00022604309877441507	Champsochromis_caeruelus_1:0.00036063357373403241):0.00006869279657099145):0.00005849256599136539	Lethrinops_sp_oliveri:0.00008885881842877963):0.00005181770237503013	(Mylochromis_ericotaenia:0.00020658992663964647	Lethrinops_albus:0.00014039707697579491):0.00005234962161027952):0.00004423924648460651):0.00003731802020235898	(((Copadichromis_quadrimaculatus:0.00015660237783755417	Copadichromis_trimaculatus:0.00047911285610805241):0.00014480150722762569	((Alticorpus_macrocleithrum:0.00030715196869684694	Aulonocara_minutus:0.00010023572886101013):0.00009797373984559491	(((Aulonocara_stuartgranti_Father:0.00018304052183744425	(Placidochromis_electra:0.00026047420297660564	Lethrinops_gossei:0.00006122049401504010):0.00004808292709764241):0.00002267971831101810	Lethrinops_lethrinus_Father:0.00017810381994094835):0.00005622407468650311	(Alticorpus_geoffreyi:0.00015261403991571385	Lethrinops_longimanus_redhead:0.00011752791290697080):0.00002856585116496425):0.00001715644421176222):0.00002435912344410624):0.00004437664360418232	((Taeniolethrinops_praeorbitalis:0.00038810740883316199	Taeniolethrinops_furcicauda:0.00019905838978384662):0.00005631556404811413	Taeniolethrinops_macrorhynchus:0.00019213778269433222):0.00008902190804245900):0.00003078307334003353):0.00001847990279706852):0.00008469603475752379):0.00008659101684766967):0.00020127955891450762):0.00014703653953914561	Pallidochromis_tokolosh:0.00012575678229131219	Diplotaxodon_greenwoodi:0.00017038488118837949):0.0;
(((Diplotaxodon_macrops:0.00006563260876469010	(Pallidochromis_tokolosh:0.00007715789014751513	(Diplotaxodon_white_back_similis:0.00011038330203953529	Diplotaxodon_ngulube:0.00002497279649887817):0.00009024120064385218):0.00006335389186191332):0.00014776010400679619	((((((Copadichromis_virginalis:0.00018459085261908121	Copadichromis_likomae:0.00013850440732422932):0.00005686917887174199	(((Lethrinops_albus:0.00016118302408956486	((((Buccochromis_nototaenia:0.00014172734196536693	Buccochromis_rhoadesii:0.00008590248354859990):0.00015299306113099561	Otopharynx_speciosus_1:0.00027751199664031648):0.00012468385668859235	Placidochromis_johnstoni:0.00021110182455481906):0.00004640375614987419	(Lethrinops_lethrinus_Father:0.00017026197874145710	Lethrinops_auritus:0.00012766278334822568):0.00008293340213599273):0.00003703832016764232):0.00004249148126107445	(Copadichromis_quadrimaculatus:0.00010322728212954960	Copadichromis_trimaculatus:0.00040392698200558810):0.00009253370976847695):0.00003889595697585000	(((((Alticorpus_geoffreyi:0.00015205446757795299	(Placidochromis_electra:0.00020536298829353065	Alticorpus_macrocleithrum:0.00018565189454638830):0.00005805972976962727):0.00002643913537136438	(Lethrinops_sp_oliveri:0.00018082124618524009	((Aulonocara_minutus:0.00015924745668163202	(Lethrinops_longimanus_redhead:0.00017425168529523115	Aulonocara_yellow:0.00008923935859304347):0.00003906894983225922):0.00004858085541723734	(Aulonocara_steveni:0.00029721501148690114	Aulonocara_stuartgranti_Father:0.00027259621993604198):0.00019430167848280973):0.00005650545016910352):0.00004835704067522675):0.00007068931307848719	(((Mylochromis_ericotaenia:0.00023820889571142734	Champsochromis_caeruelus_1:0.00044647324391960665):0.00011636202414268990	((Nimbochromis_livingstoni:0.00013574836312287768	(Nimbochromis_linni:0.00020461530352048821	Nimbochromis_polystigma:0.00015198811888018942):0.00006721437261063756):0.00015258471960703218	(Ctenopharynx_intermedius_1:0.00006296619286964626	Ctenopharynx_nitidus:0.00016519214514920070):0.00025515764353631402):0.00003847883931197124):0.00004386203818886609	((Mylochromis_anaphyrmus:0.00023991995074865421	((Dimidiochromis_kiwinge:0.00030045678793702856	(Dimidiochromis_dimidiatus:0.00012829416137314894	Dimidiochromis_compressiceps:0.00054489745627381108):0.00013522562678280607):0.00016655853035552938	Dimidiochromis_strigatus:0.00024421317015760563):0.00016555245769117038):0.00004947084426686502	(((Mylochromis_melanotaenia:0.00018850566812515196	(((Hemitilapia_oxyrhynchus:0.00020195235247125694	Placidochromis_longimanus_1:0.00017476179129077065):0.00002152050383109584	Tremitochranus_placodon:0.00020584179093961674):0.00004345546173442763	(Otopharynx_lithobates:0.00019265846645204974	Protomelas_ornatus_1:0.00019176394803130167):0.00003652329517599937):0.00003098373621628949):0.00004983648376618364	((Chilotilapia_rhoadesii_1:0.00025971638527457223	Otopharynx_tetrastigma:0.00047148727558317453):0.00005188570398321665	Placidochromis_milomo:0.00038892262560036843):0.00006247537939253242):0.00004226327837786712	((Taeniochromis_holotaenia:0.00040469570948214789	Stigmatochromis_guttatus:0.00047226414720952481):0.00012102406049572251	Hemitaenichromis_spilopterus:0.00014437477482120799):0.00003853630914440637):0.00003676682643751763):0.00005338025013744773):0.00004436865202868618):0.00001315056748772554	Lethrinops_gossei:0.00010850791796630324):0.00001635027150009764	((Taeniolethrinops_praeorbitalis:0.00015747885786915081	(Taeniolethrinops_furcicauda:0.00019432729318025608	Taeniolethrinops_macrorhynchus:0.00026921020702101186):0.00006163008919713915):0.00011448341002955143	((Stigmatochromis_modestus:0.00019399220814115124	(Otopharynx_brooksi_nkhata:0.00036300808953413711	Tyrannochromis_nigriventer:0.00041781863039761793):0.00012771490567719249):0.00010406235037008702	Copadichromis_trewavasae:0.00021177388951833153):0.00005918060085343144):0.00006589498755094307):0.00003641320068239222):0.00003575578548857389):0.00014695998785887830	(((((A_calliptera_Chitimba:0.00012845160344999139	(A_calliptera_Chizumulu:0.00027929602299158585	(A_calliptera_Bua:0.00064346622521250162	A_calliptera_Salima_Father:0.00011735258190544197):0.00011143289610111265):0.00011034223875520430):0.00005474304838832341	((A_calliptera_Luwawa:0.00045649079227540770	(A_calliptera_Enukweni:0.00066642544222763407	A_calliptera_Near_Kyela:0.00059120967835214495):0.00009198210524545288):0.00008144287915591456	((A_calliptera_Songwe_River:0.00024286848484894217	(A_calliptera_Mbaka_river_Female:0.00006977264176758043	(A_calliptera_Massoko_littoral:0.00006448411228704837	A_calliptera_Massoko_benthic:0.00016192177014969292):0.00026368862714466106):0.00029044556157069209):0.00013068740093977296	(A_calliptera_North_Rukuru:0.00014834144040148532	A_calliptera_South_Rukuru:0.00007385197736131892):0.00006201297685384211):0.00008038218111679787):0.00006495585563552869):0.00012619616508334765	A_calliptera_Kingiri:0.00025289504649053402):0.00017545198679153295	Iodotropheus_sprengerae:0.00041771587396459029):0.00008381708103073167	(Tropheops_tropheops:0.00021654345376209322	(Petrotilapia_genalutea:0.00021978639650094685	((Cynotilapia_axelrodi:0.00024006951617410173	Genyochromis_mento:0.00051029777010558666):0.00016086336773500593	(Cynotilapia_afra:0.00030753762458982114	Metriaclima_zebra:0.00032110561989810222):0.00004070303157805092):0.00008528196594468456):0.00005728440427904903):0.00004811005494828325):0.00015315592469987763):0.00017791114151122057	(Rhamphochromis_longiceps:0.00010583890695723112	(Rhamphochromis_woodi:0.00003909720518296579	Rhamphochromis_esox:0.00015524928949196549):0.00004705366555935134):0.00049622873220798048):0.00014494691715958861	Nbrichardi:0.02607533102048156110):0.00032629385318250410	Diplotaxodon_limnothrissa:0.00010649823429144861):0.00014496674731159738):0.00005138950504285530	Diplotaxodon_macrops_black_dorsal:0.00009690180218240335	Diplotaxodon_greenwoodi:0.00017766171523270931):0.0;
((((Diplotaxodon_macrops_black_dorsal:0.00006315711573417699	Diplotaxodon_macrops:0.00002570963602982351):0.00005566391210391385	((((((Cynotilapia_afra:0.00026450674720389177	(((A_calliptera_South_Rukuru:0.00006663486200902190	A_calliptera_Enukweni:0.00072374003379912914):0.00016196795939418554	A_calliptera_Near_Kyela:0.00072565363134914358):0.00019563563503566679	((((A_calliptera_Chitimba:0.00012018705194240714	A_calliptera_North_Rukuru:0.00016573852802403703):0.00008377700386875209	((A_calliptera_Luwawa:0.00020400501673709291	A_calliptera_Bua:0.00077552553457712736):0.00016719123151708924	(A_calliptera_Songwe_River:0.00024547471305836482	(A_calliptera_Kingiri:0.00033673848117591579	(A_calliptera_Massoko_benthic:0.00015159599815739650	A_calliptera_Massoko_littoral:0.00012872312412726120):0.00070628333474697486):0.00009880372610140571):0.00006600763902534664):0.00009639704605770579):0.00005364244000974391	(A_calliptera_Salima_Father:0.00019053418642466205	A_calliptera_Chizumulu:0.00018740937428518326):0.00008767416494211949):0.00008450720439547687	A_calliptera_Mbaka_river_Female:0.00019256559051799679):0.00007542759261146696):0.00035442261452576308):0.00014454247472871752	(Metriaclima_zebra:0.00061063001419017521	((Cynotilapia_axelrodi:0.00038232609830200380	Genyochromis_mento:0.00036551233600059499):0.00011315373439651277	((Petrotilapia_genalutea:0.00009634948168859534	Tropheops_tropheops:0.00015161883602698924):0.00004513230561072482	Iodotropheus_sprengerae:0.00035550595264275168):0.00003984234372684445):0.00006403932190006787):0.00010465182128297319):0.00016246104469690221	(((((((Otopharynx_speciosus_1:0.00015564905955679230	(Buccochromis_rhoadesii:0.00019285537329993043	Buccochromis_nototaenia:0.00014031402888982619):0.00005157374502278292):0.00023884364721710538	((Copadichromis_trewavasae:0.00017689352166647579	Otopharynx_brooksi_nkhata:0.00032336859971303274):0.00005881772272265593	Stigmatochromis_modestus:0.00030597798855365108):0.00005355824479714033):0.00005793702073615231	(Mylochromis_ericotaenia:0.00026118011717895742	((Mylochromis_anaphyrmus:0.00015722473287740687	Tyrannochromis_nigriventer:0.00045101543556969888):0.00007212475726799126	((Taeniochromis_holotaenia:0.00034529507925237720	Champsochromis_caeruelus_1:0.00040203592915136026):0.00006606510678006820	(Mylochromis_melanotaenia:0.00021946318736109331	Tremitochranus_placodon:0.00014697078042567540):0.00008429196486296470):0.00005698247221578270):0.00003876896276761278):0.00002134125290149428):0.00004069981879030021	((((Aulonocara_stuartgranti_Father:0.00045112280349919002	(Taeniolethrinops_praeorbitalis:0.00016070602887361104	(Taeniolethrinops_furcicauda:0.00013780764818420828	Taeniolethrinops_macrorhynchus:0.00025555075139284563):0.00009084145261428852):0.00005765898930438877):0.00006878881608190714	((Dimidiochromis_dimidiatus:0.00014577075518477136	(Dimidiochromis_strigatus:0.00013885055131305165	Dimidiochromis_compressiceps:0.00016009896372913055):0.00005476891446685286):0.00039951644138013984	Placidochromis_electra:0.00031712729753883450):0.00005736021473490127):0.00003140178860743839	((Ctenopharynx_intermedius_1:0.00013646175065849266	Ctenopharynx_nitidus:0.00020542152769129434):0.00010260099408391374	Stigmatochromis_guttatus:0.00040687218231305508):0.00005039533277226731):0.00004253004519435804	((Otopharynx_lithobates:0.00027589274712892721	(Nimbochromis_linni:0.00013390053777723873	(Nimbochromis_polystigma:0.00011070836077513375	Nimbochromis_livingstoni:0.00021139404502681526):0.00008541968310697164):0.00019765784786665358):0.00006920792323143971	(Chilotilapia_rhoadesii_1:0.00026589934366968358	(((Placidochromis_milomo:0.00034016780725776855	Placidochromis_johnstoni:0.00039718970058046327):0.00004917256572020972	Hemitilapia_oxyrhynchus:0.00015473370620240853):0.00006045005297936619	(Dimidiochromis_kiwinge:0.00034377395294978529	(Hemitaenichromis_spilopterus:0.00009426593560651958	(Placidochromis_longimanus_1:0.00016525057565259336	(Protomelas_ornatus_1:0.00018936084293011825	Otopharynx_tetrastigma:0.00048246366533684153):0.00007822919134074744):0.00004129646208468812):0.00004367617363645039):0.00004589992547938576):0.00003399091528947231):0.00002821427479908014):0.00003928303409557958):0.00002265117766321966):0.00003410621889006959	(((Lethrinops_sp_oliveri:0.00006779789792026814	Lethrinops_longimanus_redhead:0.00010527464580804990):0.00005856077130327075	(Aulonocara_yellow:0.00017283602242178114	Alticorpus_geoffreyi:0.00014160256068651114):0.00003325515583633219):0.00004314177535505531	((Copadichromis_likomae:0.00008374415735662758	(Copadichromis_quadrimaculatus:0.00017133146846457951	Copadichromis_virginalis:0.00018986475639429741):0.00002611810701182223):0.00004353746885149456	Copadichromis_trimaculatus:0.00017127757492714751):0.00005761399620706723):0.00003123756258749735):0.00003495060662341953	Aulonocara_steveni:0.00029195871190114159):0.00002965633899988308	((Lethrinops_auritus:0.00013320687775961938	(Aulonocara_minutus:0.00020683032990631635	(Lethrinops_lethrinus_Father:0.00020334245755683109	Lethrinops_albus:0.00013330568571429544):0.00002455550825757759):0.00002844765867312270):0.00005565453405872332	(Alticorpus_macrocleithrum:0.00019559501130410404	Lethrinops_gossei:0.00012401720568479914):0.00006693273919935670):0.00003872215347303138):0.00015843481798671707):0.00009596892151125316	((Rhamphochromis_esox:0.00019999965674606215	Rhamphochromis_longiceps:0.00005763289750803148):0.00008995687065603155	Rhamphochromis_woodi:0.00009718453310252317):0.00026340394210096169):0.00007496048824500141	Nbrichardi:0.02661608747883721302):0.00018546933028433833	Diplotaxodon_limnothrissa:0.00009441407042841257):0.00005076115599548255):0.00007049479239240346	Diplotaxodon_ngulube:0.00016601615809547506):0.00007338104502231409	(Diplotaxodon_white_back_similis:0.00012162109160631534	Pallidochromis_tokolosh:0.00015318280655989168):0.00001300898472710390	Diplotaxodon_greenwoodi:0.00019148842527537302):0.0;
(((Diplotaxodon_macrops:0.00008277581297622670	((((Copadichromis_virginalis:0.00012508979604444802	Copadichromis_quadrimaculatus:0.00013041948521805820):0.00005900894317322096	((((((Taeniochromis_holotaenia:0.00051122065235228802	Mylochromis_anaphyrmus:0.00036949699305108909):0.00006290473903393516	((Lethrinops_longimanus_redhead:0.00015631578372495768	Lethrinops_sp_oliveri:0.00010651146411673896):0.00004126361056139292	Lethrinops_lethrinus_Father:0.00013805418354634444):0.00003005139336666624):0.00002007290713454905	(Aulonocara_stuartgranti_Father:0.00013734095193794786	Aulonocara_steveni:0.00031043893841497622):0.00010831208618039484):0.00006832584150982258	(Lethrinops_albus:0.00012278342451519373	(Ctenopharynx_nitidus:0.00012428190373683836	Ctenopharynx_intermedius_1:0.00006193538701085547):0.00031632478435891662):0.00002951303175812186):0.00002638446468690195	((Copadichromis_likomae:0.00012283262398177062	(((Alticorpus_geoffreyi:0.00013073611284613692	Alticorpus_macrocleithrum:0.00015716234150254366):0.00009447092203364013	Aulonocara_yellow:0.00017064706819589761):0.00003669888491843302	Aulonocara_minutus:0.00013759609108214194):0.00002990170507687116):0.00000966420266333055	(((Placidochromis_johnstoni:0.00062037062612435828	Lethrinops_auritus:0.00009493790429538735):0.00004660702814262967	((Copadichromis_trimaculatus:0.00026085482916548788	(Placidochromis_electra:0.00022145198406999219	(Mylochromis_ericotaenia:0.00023207202408716458	(Champsochromis_caeruelus_1:0.00032279580591984552	(Tyrannochromis_nigriventer:0.00037242333623595605	Stigmatochromis_modestus:0.00023799450234327939):0.00015408100395461610):0.00005854916808678345):0.00008669927355755757):0.00004544020331034994):0.00005233275990857815	(((Dimidiochromis_kiwinge:0.00040318324492661127	(Stigmatochromis_guttatus:0.00034279182111004986	Copadichromis_trewavasae:0.00027701954509014201):0.00007259393116885661):0.00005231101756433787	((Otopharynx_brooksi_nkhata:0.00063261295409608453	Placidochromis_milomo:0.00058198619856036080):0.00011271900575500707	(((((Tropheops_tropheops:0.00011786734150603785	Genyochromis_mento:0.00028382427498807610):0.00002551678672332696	(Petrotilapia_genalutea:0.00016828911038454755	(Cynotilapia_axelrodi:0.00032317291565357677	((Cynotilapia_afra:0.00022277175900809517	Iodotropheus_sprengerae:0.00027449206476015025):0.00005080075507560865	Metriaclima_zebra:0.00033654918891560707):0.00006390252667419918):0.00005951878595933567):0.00004622612960094856):0.00018386758347552491	(A_calliptera_Chizumulu:0.00020317076952567056	(((A_calliptera_Salima_Father:0.00019588337615432741	A_calliptera_Bua:0.00075805782125716245):0.00009459170447023313	A_calliptera_Luwawa:0.00016138689532637488):0.00009622032813073661	((A_calliptera_Songwe_River:0.00021485827643834773	(A_calliptera_North_Rukuru:0.00007984699547631180	A_calliptera_Chitimba:0.00013953787579024329):0.00005398400307965206):0.00004967340122429392	(((A_calliptera_South_Rukuru:0.00009717293826376629	A_calliptera_Enukweni:0.00049092157421662462):0.00020552346636357012	A_calliptera_Near_Kyela:0.00069205260835633381):0.00019105310553065315	(A_calliptera_Kingiri:0.00040697263400484978	(A_calliptera_Mbaka_river_Female:0.00069264800752493296	(A_calliptera_Massoko_littoral:0.00000122378013346815	A_calliptera_Massoko_benthic:0.00000122378013346815):0.00074905563159121964):0.00017178366064705253):0.00009955829029700759):0.00006188267974796877):0.00010562402749217687):0.00018040026151957403):0.00022877614211897767):0.00039748798320570833	Chilotilapia_rhoadesii_1:0.00044944591779942796):0.00023013785996832715	(Mylochromis_melanotaenia:0.00022607054264537770	Tremitochranus_placodon:0.00030966001276259639):0.00022146524356254780):0.00005700901942946420):0.00003471991110704669):0.00003436322095340594	(((Otopharynx_tetrastigma:0.00047388040084456521	(Dimidiochromis_compressiceps:0.00027195137810733823	(Dimidiochromis_strigatus:0.00006853711386183679	Dimidiochromis_dimidiatus:0.00009702042994471987):0.00016510328181617540):0.00025269164317133963):0.00006325617710369321	(Placidochromis_longimanus_1:0.00021088521191511334	Protomelas_ornatus_1:0.00021781958071399646):0.00006160715420878099):0.00005392240262431734	(Hemitaenichromis_spilopterus:0.00010946304957467727	Hemitilapia_oxyrhynchus:0.00016736428881086539):0.00010416829564567199):0.00005515344886086970):0.00004896461315455347):0.00003404658813047928):0.00003645989942801065	((Taeniolethrinops_furcicauda:0.00008725462650207598	(Taeniolethrinops_macrorhynchus:0.00013126496184666459	Taeniolethrinops_praeorbitalis:0.00008148977752321858):0.00007261722742922619):0.00014479387927115333	((Otopharynx_lithobates:0.00025894488825276528	(Otopharynx_speciosus_1:0.00018674470254303387	(Buccochromis_nototaenia:0.00008604080190995162	Buccochromis_rhoadesii:0.00030768675718632308):0.00009155872915272806):0.00013267303608045843):0.00007009988192443274	(Nimbochromis_linni:0.00034307771630242521	(Nimbochromis_livingstoni:0.00020219560296355749	Nimbochromis_polystigma:0.00014859099997298746):0.00008323076295657460):0.00027843689545253505):0.00006114048802497987):0.00003939156699764051):0.00004541119074907393):0.00002194939006022142):0.00003359557508084649	Lethrinops_gossei:0.00017327428872751681):0.00004286762616946857):0.00008142650685071043	Nbrichardi:0.02806962644314383096):0.00009287699170725582	(Rhamphochromis_longiceps:0.00006769352141973972	(Rhamphochromis_woodi:0.00002309428417958249	Rhamphochromis_esox:0.00013206378073225974):0.00005734375985257594):0.00034802400810686121):0.00029482134212909509):0.00002878791865469957	Diplotaxodon_limnothrissa:0.00007033052101771611):0.00002665698352650858	(((Diplotaxodon_white_back_similis:0.00008123896699088791	Diplotaxodon_ngulube:0.00013530820174704133):0.00006108748864593619	Pallidochromis_tokolosh:0.00019237783481440229):0.00005835289553564451	Diplotaxodon_macrops_black_dorsal:0.00006479702531636337):0.00006702487793211470	Diplotaxodon_greenwoodi:0.00020790222894941359):0.0;
((Diplotaxodon_limnothrissa:0.00008325455690397354	((Rhamphochromis_woodi:0.00010697740165863874	(Rhamphochromis_esox:0.00010024602583049608	Rhamphochromis_longiceps:0.00008405249452314559):0.00008515471128570398):0.00052978375518812572	((((((((Lethrinops_lethrinus_Father:0.00024620026727581874	(Lethrinops_albus:0.00020589160323694804	Placidochromis_longimanus_1:0.00012746477497773407):0.00005588696874586106):0.00005590223912656529	((((Ctenopharynx_nitidus:0.00018068200714514736	Ctenopharynx_intermedius_1:0.00015398705740846301):0.00014823023968940240	Placidochromis_electra:0.00031441865268223759):0.00011086179201280301	((Mylochromis_melanotaenia:0.00024469150682635086	(Tremitochranus_placodon:0.00017639342072810413	(Buccochromis_nototaenia:0.00021667278209026660	(Buccochromis_rhoadesii:0.00026267753482504130	Otopharynx_speciosus_1:0.00035184984567820769):0.00009080926275515755):0.00022811870802506683):0.00004320304668770232):0.00010694573255956714	((Nimbochromis_livingstoni:0.00020084374063923416	(Nimbochromis_linni:0.00020156086673505603	Nimbochromis_polystigma:0.00016734877554001589):0.00013576035907673090):0.00029127760178696845	(Dimidiochromis_compressiceps:0.00031101224651128805	(Dimidiochromis_strigatus:0.00014866348592213808	Dimidiochromis_dimidiatus:0.00006520266377403521):0.00008930566080460351):0.00038722898486566985):0.00007337007138707672):0.00005430301697089791):0.00003285882179506625	((Stigmatochromis_modestus:0.00028003487022698078	(Otopharynx_brooksi_nkhata:0.00023467362158198979	Stigmatochromis_guttatus:0.00049277689052140954):0.00014836191440382743):0.00011407570762211204	((((Hemitilapia_oxyrhynchus:0.00013087054352610669	Chilotilapia_rhoadesii_1:0.00024920104152196843):0.00010761751180877437	(Placidochromis_milomo:0.00047217231610856958	(Otopharynx_lithobates:0.00062977599357965741	Mylochromis_ericotaenia:0.00027359086562797510):0.00011716091821614199):0.00009307476702554925):0.00006843869631251971	(Placidochromis_johnstoni:0.00041689613542387078	((Copadichromis_trewavasae:0.00020166435161578651	Tyrannochromis_nigriventer:0.00059212666748669504):0.00007855296259719098	(Hemitaenichromis_spilopterus:0.00012164084854345492	Protomelas_ornatus_1:0.00020825715489206361):0.00009889302602084371):0.00004897426646507208):0.00007598021081884203):0.00005826721578768644	(Taeniochromis_holotaenia:0.00040843727609214437	Otopharynx_tetrastigma:0.00061003917978876194):0.00015389502158552178):0.00004899946126105433):0.00008122529951397580):0.00007692823863920497):0.00006142146696081120	((Champsochromis_caeruelus_1:0.00068085481805328998	(Taeniolethrinops_praeorbitalis:0.00016139472069974376	(Taeniolethrinops_furcicauda:0.00009541165640876061	Taeniolethrinops_macrorhynchus:0.00012835893397270472):0.00021784436428275410):0.00023330207046006425):0.00010633656236734701	(Dimidiochromis_kiwinge:0.00045948933455436456	Lethrinops_auritus:0.00012570992878936451):0.00004079401339012527):0.00008111834179354431):0.00007207110770654345	(((Lethrinops_gossei:0.00020971714605705168	(Aulonocara_steveni:0.00034401866290904051	Aulonocara_stuartgranti_Father:0.00020583015627913427):0.00010565808897767429):0.00004405584722651209	((Lethrinops_sp_oliveri:0.00011391366254056973	Alticorpus_macrocleithrum:0.00044050877989213708):0.00008125629661611281	((Alticorpus_geoffreyi:0.00018702377001976342	Aulonocara_yellow:0.00018210074655773746):0.00003769464427290280	Aulonocara_minutus:0.00031600183770169420):0.00006082225503268458):0.00005726361958516301):0.00005798062290135411	Lethrinops_longimanus_redhead:0.00015299382410590177):0.00008538230055359124):0.00004199056257279461	(Copadichromis_virginalis:0.00021185969230962375	(Copadichromis_trimaculatus:0.00034061853514259516	Copadichromis_quadrimaculatus:0.00015715202101458832):0.00008066232449015409):0.00011414589821144443):0.00005267907533116313	Copadichromis_likomae:0.00015665601782001686):0.00004098708574322670	Mylochromis_anaphyrmus:0.00033746554928938536):0.00017763812586950317	(Nbrichardi:0.02736013174720998073	((Tropheops_tropheops:0.00032081239004752473	(Petrotilapia_genalutea:0.00043799465605060738	(Metriaclima_zebra:0.00030362909548440015	((Genyochromis_mento:0.00060890564137910648	Iodotropheus_sprengerae:0.00062448063554195951):0.00008943009830730453	(Cynotilapia_afra:0.00023039304690029017	Cynotilapia_axelrodi:0.00046814055397829333):0.00014302028343436026):0.00006868092308895484):0.00010346350460009543):0.00011490247411503450):0.00036437578425698803	((((A_calliptera_Chizumulu:0.00032563307434312012	A_calliptera_Near_Kyela:0.00023031518815598399):0.00012333542306248725	((A_calliptera_Songwe_River:0.00025955160667616873	((A_calliptera_Enukweni:0.00000688420727425971	A_calliptera_Chitimba:0.00001214049873600894):0.00023306139517149165	(A_calliptera_Mbaka_river_Female:0.00013931287742489077	A_calliptera_Kingiri:0.00036307179671741255):0.00010663146963859631):0.00008347818943634019):0.00010639344889562714	A_calliptera_North_Rukuru:0.00013744994867187014):0.00004920674063531218):0.00009664296370963942	((A_calliptera_Salima_Father:0.00013168812543670646	A_calliptera_South_Rukuru:0.00016072270557327537):0.00006985044602843211	(A_calliptera_Bua:0.00060893623731086738	A_calliptera_Luwawa:0.00013457851757504245):0.00005593315955860490):0.00007689484971901267):0.00022259253454383040	(A_calliptera_Massoko_littoral:0.00000607365730934823	A_calliptera_Massoko_benthic:0.00005673796283389055):0.00072416427977361640):0.00043154664396856591):0.00007805651696614726):0.00008902656608677033):0.00011470738270183063):0.00017347782903208978):0.00012530510502820394	((Diplotaxodon_white_back_similis:0.00016457533751351329	(Diplotaxodon_ngulube:0.00011949325990778765	Pallidochromis_tokolosh:0.00015350803773962418):0.00007847447902035858):0.00012631348139122370	(Diplotaxodon_macrops_black_dorsal:0.00007362392869214212	Diplotaxodon_macrops:0.00011253461286143458):0.00002871049506084175):0.00004630033418275429	Diplotaxodon_greenwoodi:0.00021579844266968559):0.0;
(Pallidochromis_tokolosh:0.00010827596203088203	((Diplotaxodon_white_back_similis:0.00009242475156581854	((Diplotaxodon_macrops:0.00007070273320759683	Diplotaxodon_macrops_black_dorsal:0.00007634966665933694):0.00003637751013273791	(Diplotaxodon_limnothrissa:0.00011679093874508766	(((((Lethrinops_longimanus_redhead:0.00013756940898079463	(Aulonocara_minutus:0.00009633298898897318	Lethrinops_sp_oliveri:0.00009709650640440519):0.00002076187675155796):0.00007086619370313644	((Aulonocara_yellow:0.00017875556736542098	Alticorpus_macrocleithrum:0.00033289730548728713):0.00004913656732720991	Lethrinops_gossei:0.00009472950033374582):0.00007630762257348198):0.00008170807874204854	(((((((Champsochromis_caeruelus_1:0.00041505110610763987	Stigmatochromis_modestus:0.00035136347896286881):0.00006069678785863587	Chilotilapia_rhoadesii_1:0.00011313097098549506):0.00004100623503074978	((Tyrannochromis_nigriventer:0.00028622966195763496	Placidochromis_longimanus_1:0.00023319887592750324):0.00004803143372838021	(((Mylochromis_ericotaenia:0.00026645665558064385	Dimidiochromis_kiwinge:0.00031714429046412687):0.00005106370291940662	((Aulonocara_stuartgranti_Father:0.00027956698556324145	Aulonocara_steveni:0.00022981279812320707):0.00013073320223760978	(Tremitochranus_placodon:0.00011811953789121387	Mylochromis_melanotaenia:0.00011585645614062757):0.00005754326382451080):0.00006110758476114728):0.00002245703692740614	((((Otopharynx_lithobates:0.00028330580993098466	Taeniochromis_holotaenia:0.00032658894904208455):0.00007579718145877257	((Dimidiochromis_dimidiatus:0.00012179412586855643	Dimidiochromis_strigatus:0.00017770415146243533):0.00011721726640640060	Dimidiochromis_compressiceps:0.00020917382213834159):0.00017401089476330609):0.00003566376624201880	((Nimbochromis_linni:0.00013239551516490438	(Nimbochromis_livingstoni:0.00006679164584446870	Nimbochromis_polystigma:0.00015569562885337580):0.00010304841132512832):0.00013462406290372264	Lethrinops_lethrinus_Father:0.00011481508139205690):0.00003139921332672457):0.00003301247661332688	((Buccochromis_rhoadesii:0.00026123061240336651	Buccochromis_nototaenia:0.00009414507198325173):0.00011146059030780710	Protomelas_ornatus_1:0.00017082370697222313):0.00004925145395906247):0.00002614274740542369):0.00002081355214143024):0.00002372119496235049):0.00005270048655620213	((Hemitilapia_oxyrhynchus:0.00025980771902197990	((((Placidochromis_johnstoni:0.00014367986685301438	Placidochromis_milomo:0.00035921821216785014):0.00003841977513137140	Hemitaenichromis_spilopterus:0.00011179282205494598):0.00005099699641214801	((Ctenopharynx_intermedius_1:0.00008088097667429114	Ctenopharynx_nitidus:0.00012689884269810898):0.00013009093078175253	(Copadichromis_quadrimaculatus:0.00012579353754164284	(Otopharynx_tetrastigma:0.00025602681953461863	A_calliptera_Kingiri:0.00063969520936931390):0.00014908027591304803):0.00004620515118005388):0.00002758021955049403):0.00002827704937510578	(Mylochromis_anaphyrmus:0.00011865754536127170	(Otopharynx_speciosus_1:0.00018331687281462056	Copadichromis_trimaculatus:0.00017820714909961083):0.00006112026589593808):0.00002883849330624657):0.00002352157314632427):0.00003283907259230759	(Copadichromis_trewavasae:0.00017805303405744326	(Otopharynx_brooksi_nkhata:0.00022956778411315396	Stigmatochromis_guttatus:0.00037303341425342799):0.00011485122293853856):0.00005513740425947804):0.00001650077002215905):0.00002164988340017876	(((Taeniolethrinops_furcicauda:0.00010832511399446479	(Taeniolethrinops_macrorhynchus:0.00012573692661075974	Taeniolethrinops_praeorbitalis:0.00008995118479072415):0.00006913344659527049):0.00009763219964543883	Copadichromis_likomae:0.00016601371434423590):0.00002826232113897046	(Placidochromis_electra:0.00027564672231855593	(Lethrinops_albus:0.00010496820635861734	Lethrinops_auritus:0.00012502717797758942):0.00003446097793789126):0.00003228865323729909):0.00003586076958231641):0.00004903569977480072	Alticorpus_geoffreyi:0.00012916199762746898):0.00002967948072825361	Copadichromis_virginalis:0.00009874265103887830):0.00003442848565087387):0.00005025249919719737	((((A_calliptera_Chizumulu:0.00036314119669248265	(A_calliptera_Luwawa:0.00031435100372966890	((A_calliptera_Near_Kyela:0.00012220931213292077	(A_calliptera_Songwe_River:0.00019896945973623876	(A_calliptera_Mbaka_river_Female:0.00008429401080646201	(A_calliptera_Massoko_benthic:0.00000129171025594919	A_calliptera_Massoko_littoral:0.00000129171025594919):0.00029855631624855637):0.00022183431506340274):0.00012782421027664583):0.00004299848969485336	(A_calliptera_Bua:0.00065141546911431339	A_calliptera_Salima_Father:0.00011181755590694869):0.00007846779741648718):0.00004738852614562499):0.00006514321963254834):0.00005182932739038047	(A_calliptera_North_Rukuru:0.00014256070161123782	((A_calliptera_Chitimba:0.00002289764222430459	A_calliptera_Enukweni:0.00000129171025594919):0.00026748036072978340	A_calliptera_South_Rukuru:0.00009902849562610296):0.00012989458565369839):0.00005847102271215154):0.00015004620592002992	((Metriaclima_zebra:0.00036106551406992935	Cynotilapia_axelrodi:0.00045626971483335937):0.00007358520494372304	((Genyochromis_mento:0.00036274089839792692	Cynotilapia_afra:0.00012126850268400813):0.00005135739965648762	((Tropheops_tropheops:0.00013163290124975179	Petrotilapia_genalutea:0.00023327679898815982):0.00003845597744515023	Iodotropheus_sprengerae:0.00046790644128076830):0.00003414383325225086):0.00007825710429837151):0.00008018616343594080):0.00007871367157786308	Nbrichardi:0.02527051260194591517):0.00005278859658411024):0.00006557715126177093	((Rhamphochromis_woodi:0.00002393237071386184	Rhamphochromis_esox:0.00015076702779136402):0.00004080196130728631	Rhamphochromis_longiceps:0.00014230405529972983):0.00033247169549701288):0.00009713452093677341):0.00003253908632375486):0.00002168050429715880):0.00003588149575229018	Diplotaxodon_ngulube:0.00010685859325926345):0.00004970137476634488	Diplotaxodon_greenwoodi:0.00014077602221029180):0.0;
(((Diplotaxodon_limnothrissa:0.00004437227034244332	Pallidochromis_tokolosh:0.00019518734590288168):0.00001555998972340685	((((Iodotropheus_sprengerae:0.00038846509803784721	((Cynotilapia_axelrodi:0.00031421942405947050	Genyochromis_mento:0.00027037894998185581):0.00014646959056663936	(Cynotilapia_afra:0.00022986303440551586	(Metriaclima_zebra:0.00044283768706050123	(Tropheops_tropheops:0.00016291548559313457	Petrotilapia_genalutea:0.00021948232969315096):0.00009550162914863235):0.00007175717973735920):0.00002798573635731386):0.00002789132959984906):0.00007514138761759211	((((((Alticorpus_macrocleithrum:0.00019983175973391527	(Copadichromis_likomae:0.00009559728870423493	(Dimidiochromis_kiwinge:0.00021148283274219617	(Chilotilapia_rhoadesii_1:0.00019764147220077539	((Dimidiochromis_dimidiatus:0.00010743458846004162	Dimidiochromis_strigatus:0.00017471818590599010):0.00007478084332007599	Dimidiochromis_compressiceps:0.00019937252745658843):0.00020791765011439749):0.00005015663865080117):0.00003390850361164918):0.00004555994295126660):0.00001297243832211631	(((Otopharynx_tetrastigma:0.00042017785848054369	Hemitilapia_oxyrhynchus:0.00010802169634016461):0.00005736347954526062	Lethrinops_lethrinus_Father:0.00010009462973574822):0.00004677264435557894	(((((Protomelas_ornatus_1:0.00012191277317183895	Placidochromis_johnstoni:0.00040065302800352409):0.00006760140315505972	(Mylochromis_ericotaenia:0.00022132451259696762	Hemitaenichromis_spilopterus:0.00014028968921090263):0.00003848800647437378):0.00007405160739184900	((Aulonocara_yellow:0.00006205241764138523	((Aulonocara_minutus:0.00009503408932435310	Lethrinops_auritus:0.00010038585467561082):0.00002214747843014548	((Placidochromis_milomo:0.00031665290976176349	(Otopharynx_brooksi_nkhata:0.00036531457426206438	Stigmatochromis_guttatus:0.00033809410363075425):0.00007659227417570283):0.00005629991460036728	(Copadichromis_trewavasae:0.00020464099408503279	(((Buccochromis_nototaenia:0.00009472791268552491	Otopharynx_speciosus_1:0.00027324776027368608):0.00009149520668168855	Buccochromis_rhoadesii:0.00020810713527284589):0.00010629160061922211	(Stigmatochromis_modestus:0.00027645373904293277	Taeniochromis_holotaenia:0.00030069765279165189):0.00006168199942195773):0.00007026342795761695):0.00005601596354041544):0.00001236925148491483):0.00001317552592222666):0.00003036918438071392	((Mylochromis_anaphyrmus:0.00014288397164505080	Otopharynx_lithobates:0.00017027279882038420):0.00006572944841486712	(((Aulonocara_stuartgranti_Father:0.00020541921311991053	Lethrinops_gossei:0.00010336961427177118):0.00004788479292564733	((Mylochromis_melanotaenia:0.00008868594481781296	Tremitochranus_placodon:0.00011141247227070540):0.00006506177310842106	((Taeniolethrinops_macrorhynchus:0.00014761329462593785	Taeniolethrinops_furcicauda:0.00013547787388534224):0.00005961278148769084	Taeniolethrinops_praeorbitalis:0.00014514380099903181):0.00005882774062728395):0.00005408129953771972):0.00001261203866951275	((Champsochromis_caeruelus_1:0.00037314514100120417	Tyrannochromis_nigriventer:0.00042138940561765723):0.00009582113944483819	(Nimbochromis_livingstoni:0.00012482881125687077	(Nimbochromis_linni:0.00013762799545917204	Nimbochromis_polystigma:0.00005178539299814723):0.00015939275699948082):0.00010562849578098975):0.00004653245684320783):0.00001035705539565908):0.00002012461438260922):0.00000129362247503661):0.00002496435267375289	(Lethrinops_longimanus_redhead:0.00006114252323829341	(((Ctenopharynx_intermedius_1:0.00013595818680712941	Ctenopharynx_nitidus:0.00013526059591748872):0.00006133623245346819	Aulonocara_steveni:0.00016929789545459231):0.00004358973640719104	Placidochromis_longimanus_1:0.00016323882560134693):0.00003322154831375592):0.00004542211631342337):0.00002510097316484653	((Lethrinops_albus:0.00011156989543929072	Copadichromis_trimaculatus:0.00033855623785120081):0.00003883593185592444	((Copadichromis_quadrimaculatus:0.00006366540717854814	Copadichromis_virginalis:0.00009334229263224392):0.00005241352475365991	Placidochromis_electra:0.00037519606502807847):0.00002604089831804000):0.00002310879512730780):0.00002054738026244823):0.00002588939008438939):0.00003446696154213414	Lethrinops_sp_oliveri:0.00006012296056857765):0.00003356987295904917	Alticorpus_geoffreyi:0.00012566055042588289):0.00006640367079160733	((A_calliptera_Salima_Father:0.00012407322303793400	((A_calliptera_Luwawa:0.00030847233060360055	((A_calliptera_Chitimba:0.00000129362247503661	A_calliptera_Enukweni:0.00000129362247503661):0.00013704458571204460	(A_calliptera_Chizumulu:0.00042418846304486426	A_calliptera_South_Rukuru:0.00003873818669453994):0.00002141531450982988):0.00008047237280132387):0.00004149049125736108	(A_calliptera_Bua:0.00068324595948573519	(A_calliptera_Songwe_River:0.00019305473646145208	(A_calliptera_Near_Kyela:0.00014908080027792569	A_calliptera_North_Rukuru:0.00010739195969780902):0.00007968590704987639):0.00009579291541858662):0.00005482276777840087):0.00004729595257891777):0.00005438087641808655	(A_calliptera_Kingiri:0.00048818459004243523	(A_calliptera_Mbaka_river_Female:0.00001482866620144184	(A_calliptera_Massoko_benthic:0.00017102654996551425	A_calliptera_Massoko_littoral:0.00020777209188379994):0.00029832367008586014):0.00037872037092818496):0.00014894250660364613):0.00005032068120422135):0.00009225190378462484	Nbrichardi:0.02343371872401630446):0.00010516025852328613):0.00006378523051464806	(Rhamphochromis_woodi:0.00004489479895690031	(Rhamphochromis_esox:0.00013178682063614102	Rhamphochromis_longiceps:0.00011536888386283235):0.00004970424247932659):0.00044029974468735731):0.00013615155686156851	(Diplotaxodon_macrops_black_dorsal:0.00003686803303328830	(Diplotaxodon_white_back_similis:0.00011968229973688318	Diplotaxodon_ngulube:0.00013653114089985381):0.00001763211161120161):0.00004376147183029665):0.00004721895442205164):0.00002306541188734854	Diplotaxodon_macrops:0.00003445255926255371	Diplotaxodon_greenwoodi:0.00014777245289040785):0.0;
(Pallidochromis_tokolosh:0.00011549621487768048	((Diplotaxodon_ngulube:0.00006490162732849790	(Diplotaxodon_white_back_similis:0.00009530052177464144	(Diplotaxodon_macrops_black_dorsal:0.00001831892272292693	(((Rhamphochromis_longiceps:0.00005363653990238016	(Rhamphochromis_esox:0.00018055085588095890	Rhamphochromis_woodi:0.00003418425724198861):0.00009460844312358389):0.00035641097974564571	(Nbrichardi:0.02334931171425306401	((((Alticorpus_geoffreyi:0.00014975665095921090	(Alticorpus_macrocleithrum:0.00022091302395232045	Lethrinops_sp_oliveri:0.00007774779193457019):0.00003755728300691711):0.00004635094874132646	((Lethrinops_gossei:0.00009159634554213840	(Lethrinops_longimanus_redhead:0.00010564390278134208	Aulonocara_yellow:0.00006927928243961285):0.00000998370256713899):0.00006715797840398437	(((Aulonocara_steveni:0.00017566859168285779	Aulonocara_stuartgranti_Father:0.00015522512882554644):0.00007919314835923668	(Aulonocara_minutus:0.00014764856693987331	((Lethrinops_lethrinus_Father:0.00014307088507039371	(Lethrinops_auritus:0.00008429814417109021	Lethrinops_albus:0.00010001248371435679):0.00002677693878971940):0.00003069802005142188	(Taeniolethrinops_praeorbitalis:0.00013780515552634811	(Taeniolethrinops_furcicauda:0.00017256680611210600	Taeniolethrinops_macrorhynchus:0.00021093119401141490):0.00004657428860085740):0.00006599325354548352):0.00003938486579605095):0.00003932632296859240):0.00003978776830884751	((((((Chilotilapia_rhoadesii_1:0.00021642696458171586	((((Otopharynx_brooksi_nkhata:0.00025758905173824522	Stigmatochromis_guttatus:0.00032140612516536336):0.00013618079218387101	((Tyrannochromis_nigriventer:0.00037915864254758463	Buccochromis_nototaenia:0.00016748839679659220):0.00007080465474160452	Taeniochromis_holotaenia:0.00034573365515009680):0.00003360117680112378):0.00005136103017467451	Copadichromis_trimaculatus:0.00024485430628262076):0.00007556720199419304	(Hemitaenichromis_spilopterus:0.00010210988339982364	Placidochromis_johnstoni:0.00043857962507153027):0.00004358958379396602):0.00003570473480941886):0.00004525889485509404	Mylochromis_ericotaenia:0.00033489348416680719):0.00003130553935672703	(Placidochromis_electra:0.00023032668000940056	Otopharynx_tetrastigma:0.00068684479237184494):0.00004568135675109246):0.00003998160594887956	((Dimidiochromis_compressiceps:0.00020015928341082082	(Dimidiochromis_strigatus:0.00014100072092243876	Dimidiochromis_dimidiatus:0.00012154703451386959):0.00010440055240624692):0.00025604052678061373	(Nimbochromis_linni:0.00025938159244771333	(Nimbochromis_livingstoni:0.00020811013123608145	Nimbochromis_polystigma:0.00004569504974671176):0.00011567382134073509):0.00019277481846345952):0.00006181409628598534):0.00005041169516016065	(((((Tremitochranus_placodon:0.00010698765789607162	Mylochromis_melanotaenia:0.00010913689751294602):0.00008137500014261832	(Hemitilapia_oxyrhynchus:0.00008354015796237542	(Ctenopharynx_nitidus:0.00020676911922716160	Ctenopharynx_intermedius_1:0.00006268403205175640):0.00015894666084634919):0.00003941579141104810):0.00006147436090658573	(Champsochromis_caeruelus_1:0.00034865538292963864	(Stigmatochromis_modestus:0.00020197474170741530	Copadichromis_trewavasae:0.00003844776489984814):0.00007987983196819735):0.00005042400080110432):0.00003547145431424429	((Protomelas_ornatus_1:0.00011344537108145671	Dimidiochromis_kiwinge:0.00027655259512567390):0.00009415865215256461	((Otopharynx_speciosus_1:0.00028378627284573018	Buccochromis_rhoadesii:0.00013529831818678199):0.00015583232200943535	Otopharynx_lithobates:0.00021294945572237459):0.00008803716632295882):0.00005073363447493735):0.00002601873937398840	Placidochromis_milomo:0.00036166731616144048):0.00002278355435265258):0.00004735953050451680	(Placidochromis_longimanus_1:0.00006264060611074507	Mylochromis_anaphyrmus:0.00024600930392552445):0.00003371043776147180):0.00005759209865556255):0.00004572571079551483):0.00003747066962804104):0.00003317795502108751	(Copadichromis_quadrimaculatus:0.00010182749287176835	(Copadichromis_likomae:0.00006840381387613501	Copadichromis_virginalis:0.00010045539272575083):0.00004296225095879741):0.00005946092358578714):0.00005918096763936048	(((Iodotropheus_sprengerae:0.00022537147551848839	((Petrotilapia_genalutea:0.00026338424551336303	Metriaclima_zebra:0.00029201489561605170):0.00012677334987329825	(Tropheops_tropheops:0.00034010216055217209	(Genyochromis_mento:0.00032697762957482250	Cynotilapia_axelrodi:0.00020971751829088373):0.00011496315542571439):0.00012274625283476497):0.00005170975853062796):0.00004906276684412746	Cynotilapia_afra:0.00020138327925744301):0.00008018482084062105	(A_calliptera_Chizumulu:0.00041020896371944627	((A_calliptera_Songwe_River:0.00023216792402159622	(((A_calliptera_North_Rukuru:0.00023012159039664600	A_calliptera_Near_Kyela:0.00011909975115847465):0.00010695282150651024	(A_calliptera_Enukweni:0.00000426925615557439	A_calliptera_Chitimba:0.00001802035436199186):0.00014363240393663149):0.00006452878838678202	((A_calliptera_Bua:0.00037647911111022918	A_calliptera_Salima_Father:0.00009955444762145505):0.00021388890167767341	(A_calliptera_South_Rukuru:0.00005290327889331659	A_calliptera_Luwawa:0.00014244190763922093):0.00002818501664594242):0.00009449463413268544):0.00005740163402543707):0.00005380149842233398	(A_calliptera_Kingiri:0.00042876341772700633	((A_calliptera_Massoko_littoral:0.00001365545686478004	A_calliptera_Massoko_benthic:0.00005881980152843801):0.00050654205975012002	A_calliptera_Mbaka_river_Female:0.00014101296125899873):0.00022196327158943764):0.00012540972699033199):0.00008889935343918274):0.00010767713181202101):0.00009735928100116898):0.00005462266093924187):0.00007354722346398961):0.00018250089897318351	Diplotaxodon_limnothrissa:0.00009700018447786799):0.00002966843579028646):0.00001153010119669120):0.00004790670065095725):0.00001723495373028191	Diplotaxodon_macrops:0.00003575957032694670):0.00004401694102997064	Diplotaxodon_greenwoodi:0.00015990956467845592):0.0;
(Pallidochromis_tokolosh:0.00008936742076583206	((((((((((((Mylochromis_melanotaenia:0.00011742222831118607	Tremitochranus_placodon:0.00008488719452131892):0.00010996861978632175	Lethrinops_albus:0.00006960531979207120):0.00003050515052228237	(Placidochromis_electra:0.00030507836526436760	Lethrinops_auritus:0.00007001962612826159):0.00003381913096237342):0.00004472129208521366	((Lethrinops_lethrinus_Father:0.00015492253905469765	Placidochromis_milomo:0.00042184110763060972):0.00003199886381230276	((Lethrinops_longimanus_redhead:0.00009373734843815500	((Nimbochromis_polystigma:0.00016923993331715483	Nimbochromis_linni:0.00028997558742371112):0.00007586942833951828	(Nimbochromis_livingstoni:0.00018756706330642063	Stigmatochromis_guttatus:0.00040199091263118657):0.00005789233556682666):0.00004642715911977648):0.00004986116529948761	(Taeniolethrinops_macrorhynchus:0.00012991645565732881	(Taeniolethrinops_praeorbitalis:0.00015849078302471528	Taeniolethrinops_furcicauda:0.00012237903707556220):0.00001813620563724369):0.00008304369972890009):0.00004324110055514668):0.00001722913483914339):0.00001182211490931135	(((((Ctenopharynx_nitidus:0.00019811818452050578	Taeniochromis_holotaenia:0.00026729774478647739):0.00005647875103322204	Hemitilapia_oxyrhynchus:0.00011537528708518870):0.00006226550942718865	(Copadichromis_trewavasae:0.00016513312830148834	(((Mylochromis_ericotaenia:0.00030494714602305608	(Champsochromis_caeruelus_1:0.00032898013911178002	(Placidochromis_johnstoni:0.00039846300235486462	Hemitaenichromis_spilopterus:0.00012657253831213470):0.00009504154186559352):0.00003530004712486277):0.00004124439026685238	(Dimidiochromis_kiwinge:0.00047105966488046185	(Dimidiochromis_compressiceps:0.00036441672335632514	(Dimidiochromis_strigatus:0.00011964104415397682	Dimidiochromis_dimidiatus:0.00008356907553640737):0.00004551307173828923):0.00020492094575239188):0.00006887395275784694):0.00003831625118839452	((Buccochromis_rhoadesii:0.00016474793269611611	(Buccochromis_nototaenia:0.00009417043624000411	Otopharynx_speciosus_1:0.00013564339385441749):0.00009842534642699436):0.00014665602345998398	(Otopharynx_brooksi_nkhata:0.00021775605434729304	Stigmatochromis_modestus:0.00032784926952814591):0.00006856147793216785):0.00006158021604632325):0.00003580911516274923):0.00001872361777003281):0.00003087456719096914	((Copadichromis_likomae:0.00007992409328393672	(Otopharynx_tetrastigma:0.00042539507176261659	(Otopharynx_lithobates:0.00019281826073516833	Tyrannochromis_nigriventer:0.00056968738414544292):0.00002897325311120099):0.00004058055787882068):0.00001899183677133863	Mylochromis_anaphyrmus:0.00026453017889330893):0.00002192661302799949):0.00003573291632271031	(((Chilotilapia_rhoadesii_1:0.00030115821560924670	Copadichromis_trimaculatus:0.00017909169708320280):0.00004870431325238449	(Copadichromis_quadrimaculatus:0.00012003649800749676	Protomelas_ornatus_1:0.00020177909302652471):0.00007424168874588167):0.00002552085122970518	Placidochromis_longimanus_1:0.00009458258849231149):0.00002342607515763745):0.00002686131112961526):0.00002477102506681510	Aulonocara_stuartgranti_Father:0.00021187390341561799):0.00003800502425217283	(Aulonocara_steveni:0.00025387232056254210	(Ctenopharynx_intermedius_1:0.00019545465177657991	(Aulonocara_yellow:0.00009857216250688085	Alticorpus_geoffreyi:0.00009963875412603279):0.00004043551137247225):0.00003377070039822515):0.00004579744674725581):0.00003189622761054415	((Copadichromis_virginalis:0.00016192792589376441	(Aulonocara_minutus:0.00008415188940063993	Alticorpus_macrocleithrum:0.00022954080152750900):0.00004614067111148140):0.00003880781633747565	(Lethrinops_gossei:0.00011043508422676427	Lethrinops_sp_oliveri:0.00006186543520221906):0.00002558098051325858):0.00003385895338489797):0.00006454599066264355	(A_calliptera_Kingiri:0.00050498608449705770	((Tropheops_tropheops:0.00023046594158426201	((Metriaclima_zebra:0.00031665343146617330	Petrotilapia_genalutea:0.00016859783223374035):0.00010442345861856294	(Cynotilapia_afra:0.00023357225156012834	((Genyochromis_mento:0.00034155711687891159	Cynotilapia_axelrodi:0.00018447785185710886):0.00009135754335919161	Iodotropheus_sprengerae:0.00041292034573933012):0.00007665377661220526):0.00005998914969066719):0.00005157655901112529):0.00010168348775003332	(((A_calliptera_Salima_Father:0.00034237197019880097	A_calliptera_Luwawa:0.00010099096267197987):0.00004819128004088139	((A_calliptera_Near_Kyela:0.00010798177222613545	(((A_calliptera_Enukweni:0.00002534007394586009	A_calliptera_Chitimba:0.00000122865383671961):0.00030335189094366123	(A_calliptera_Mbaka_river_Female:0.00011092761773800465	A_calliptera_Songwe_River:0.00021968245009376804):0.00010986588502560007):0.00008926039071531360	(A_calliptera_Chizumulu:0.00025342650390106265	A_calliptera_North_Rukuru:0.00009406932112517931):0.00008158057695194439):0.00006766485456203745):0.00004610437007626639	(A_calliptera_Bua:0.00049594825161977012	A_calliptera_South_Rukuru:0.00014784910339136689):0.00004090738794335334):0.00008004892452113515):0.00008199378550118227	(A_calliptera_Massoko_littoral:0.00001898432489578055	A_calliptera_Massoko_benthic:0.00003780758277249972):0.00082630308333734919):0.00008507410171174274):0.00005225843817052067):0.00010851525155007468):0.00006318836184812084	(Nbrichardi:0.02334993676818227643	(Rhamphochromis_longiceps:0.00006843230895324196	(Rhamphochromis_esox:0.00009159083297314056	Rhamphochromis_woodi:0.00005245334644203921):0.00002190591465416049):0.00038135332795849437):0.00006839692965288535):0.00016238262172540540	((Diplotaxodon_macrops_black_dorsal:0.00004272481894405259	(Diplotaxodon_macrops:0.00007841848014430811	Diplotaxodon_limnothrissa:0.00006163714173683853):0.00002063564869011263):0.00002523221052434506	Diplotaxodon_ngulube:0.00010311974311668327):0.00005237951795634128):0.00003617534558640408	Diplotaxodon_white_back_similis:0.00002663937555090708):0.00006542979055910612	Diplotaxodon_greenwoodi:0.00021450746057482750):0.0;
(Pallidochromis_tokolosh:0.00020918785630819764	((Diplotaxodon_limnothrissa:0.00007963575194708218	((Diplotaxodon_macrops:0.00003337203179827470	(((Rhamphochromis_woodi:0.00009185711185659904	(Rhamphochromis_esox:0.00010349614867569933	Rhamphochromis_longiceps:0.00007217563835753692):0.00002240165667772550):0.00052519663624776066	((((Tropheops_tropheops:0.00022216825530015831	((Cynotilapia_axelrodi:0.00024475516184685746	Cynotilapia_afra:0.00013979063804314803):0.00006619457057738354	Iodotropheus_sprengerae:0.00045163577407799092):0.00006834402063550797):0.00003149587301675353	((Genyochromis_mento:0.00028188539102145209	Petrotilapia_genalutea:0.00014480770391685549):0.00003854179138034916	Metriaclima_zebra:0.00030831851653876106):0.00005271673970493853):0.00011192037440833906	(A_calliptera_Chizumulu:0.00021141874637456488	(((((A_calliptera_Luwawa:0.00029267043533593275	(A_calliptera_Near_Kyela:0.00014793966792605147	A_calliptera_Salima_Father:0.00011697096896882323):0.00001926408004258984):0.00010276311600362067	A_calliptera_Bua:0.00064131992658740978):0.00005867291564566082	A_calliptera_South_Rukuru:0.00008505601738101448):0.00005210225654077564	(((A_calliptera_Enukweni:0.00018543489860454510	A_calliptera_Songwe_River:0.00007383877829801761):0.00005890547285155939	(A_calliptera_Mbaka_river_Female:0.00008573349669324582	(A_calliptera_Massoko_benthic:0.00000476729257346236	A_calliptera_Massoko_littoral:0.00003143174393630242):0.00048070240479450066):0.00009084408477141549):0.00008306451667208648	(A_calliptera_North_Rukuru:0.00007357567061461756	A_calliptera_Kingiri:0.00051748873424441026):0.00003170892688256748):0.00006019381595457281):0.00004160705339219196	A_calliptera_Chitimba:0.00006184220112656738):0.00011715902341289553):0.00033942313993444022):0.00007987716383593300	Nbrichardi:0.01737329518162884084):0.00004502965209007317):0.00005655501864437644	(((((Aulonocara_stuartgranti_Father:0.00027721453117989506	Aulonocara_steveni:0.00031957524665433249):0.00011015066504690440	Alticorpus_macrocleithrum:0.00019565434855719723):0.00004911337671774165	((Lethrinops_gossei:0.00013591527745088840	(Aulonocara_minutus:0.00010872388730819290	(Lethrinops_sp_oliveri:0.00012881935946944061	Aulonocara_yellow:0.00007609471696508223):0.00002471201919574320):0.00004700896442411627):0.00004782087057986207	(Lethrinops_longimanus_redhead:0.00016885636759290739	Alticorpus_geoffreyi:0.00020538298423858318):0.00008097346629225006):0.00003339350730167291):0.00002575631406484518	((((Lethrinops_auritus:0.00007858745931440813	Lethrinops_albus:0.00011968873610501155):0.00009792105144563004	(Taeniolethrinops_praeorbitalis:0.00006276360440443039	(Taeniolethrinops_macrorhynchus:0.00013358254370325021	Taeniolethrinops_furcicauda:0.00008206107471492514):0.00009828296723255913):0.00014102029731239549):0.00008083846541408238	((Placidochromis_electra:0.00034569695609271861	Mylochromis_anaphyrmus:0.00014939188933277788):0.00006863244297451783	((((Placidochromis_longimanus_1:0.00010403040165515047	((Hemitilapia_oxyrhynchus:0.00008056906932636191	Mylochromis_ericotaenia:0.00026985150916875955):0.00005423909302297434	(Otopharynx_tetrastigma:0.00029533579792585964	(Tremitochranus_placodon:0.00012231032685971249	Mylochromis_melanotaenia:0.00010118517441212548):0.00011659847259271523):0.00008208047708250608):0.00002282240659998990):0.00002809576395342319	(((((((Dimidiochromis_dimidiatus:0.00011797653821714258	(Dimidiochromis_strigatus:0.00009068130988197472	Dimidiochromis_compressiceps:0.00016955532814378122):0.00003062328821452165):0.00023551681557025446	Dimidiochromis_kiwinge:0.00024566219874548514):0.00006992122051617387	(Nimbochromis_polystigma:0.00015277151677517745	(Nimbochromis_linni:0.00014569958795853153	Nimbochromis_livingstoni:0.00028730183553489117):0.00008195248389671587):0.00013427739715112636):0.00008122357235161945	Placidochromis_milomo:0.00032296545702324654):0.00003774267296099930	(Chilotilapia_rhoadesii_1:0.00032402362273911949	Protomelas_ornatus_1:0.00017358709723798701):0.00004272724727437022):0.00005924207126952060	((Ctenopharynx_intermedius_1:0.00006826421233262282	Ctenopharynx_nitidus:0.00013069320522821935):0.00015590838561118140	(Hemitaenichromis_spilopterus:0.00016211129375371923	Placidochromis_johnstoni:0.00004540331089421267):0.00008474974895369408):0.00002985037691356231):0.00002630876100209658	(Taeniochromis_holotaenia:0.00035786711298046504	Otopharynx_lithobates:0.00022340364675669169):0.00004670206101721507):0.00005504587068383907):0.00005370275013821865	((Champsochromis_caeruelus_1:0.00030128362074367218	Tyrannochromis_nigriventer:0.00034870171297072958):0.00007579104101710022	(Buccochromis_nototaenia:0.00006275120843750262	(Otopharynx_speciosus_1:0.00013116947278474976	Buccochromis_rhoadesii:0.00011195619463247546):0.00009827238908518062):0.00019030420333645092):0.00007823531163396958):0.00002980153796116031	(((Otopharynx_brooksi_nkhata:0.00021483792939374046	Stigmatochromis_guttatus:0.00031158499498097939):0.00014194322827093282	Copadichromis_trewavasae:0.00015712327833150846):0.00006611299021720914	Stigmatochromis_modestus:0.00037835707026382022):0.00005617579652235228):0.00007586830540164744):0.00005545217564321805):0.00002846981334353259	Lethrinops_lethrinus_Father:0.00012434462501902821):0.00004247015471024848):0.00006243856771614226	(Copadichromis_virginalis:0.00012295185236260427	((Copadichromis_trimaculatus:0.00025626318431127643	Copadichromis_quadrimaculatus:0.00002692680318906844):0.00011467792868235156	Copadichromis_likomae:0.00014634806891840094):0.00005096835891650628):0.00006241889606675798):0.00012790726941897359):0.00018869907725394406):0.00006310634088091642	Diplotaxodon_macrops_black_dorsal:0.00010947703000880985):0.00002531944954789880):0.00003295272525718539	(Diplotaxodon_white_back_similis:0.00011882461494190068	Diplotaxodon_ngulube:0.00013651757022033271):0.00004826925744026164):0.00007781903956299643	Diplotaxodon_greenwoodi:0.00019911148121607689):0.0;
((Pallidochromis_tokolosh:0.00012257008490296735	(Diplotaxodon_macrops:0.00008531189809044489	((((((((((Copadichromis_trewavasae:0.00015116160902689177	Placidochromis_electra:0.00035434896417697463):0.00005243330014156514	(Hemitaenichromis_spilopterus:0.00013842933478588085	(((((Otopharynx_speciosus_1:0.00025579066550228841	(Buccochromis_rhoadesii:0.00021679553625774371	Buccochromis_nototaenia:0.00009836216999031108):0.00011473365855483992):0.00013986856656597943	(Hemitilapia_oxyrhynchus:0.00015384356781534959	((Nimbochromis_livingstoni:0.00019959838131809317	(Nimbochromis_linni:0.00026454923926201986	Nimbochromis_polystigma:0.00007751746220887318):0.00014961960938893732):0.00019034323741186533	Chilotilapia_rhoadesii_1:0.00017680722506629166):0.00003405875562424783):0.00004026181603449060):0.00003275427805664346	((((Tremitochranus_placodon:0.00008197730487878604	Mylochromis_melanotaenia:0.00013018320332645029):0.00013636793206224011	(Stigmatochromis_guttatus:0.00036965329549528444	(Stigmatochromis_modestus:0.00039134277618862475	Otopharynx_brooksi_nkhata:0.00026950642510822746):0.00007605219540614550):0.00006686091401044266):0.00004202673206889452	(Otopharynx_tetrastigma:0.00049524604981030179	(Otopharynx_lithobates:0.00020655656528587748	Mylochromis_ericotaenia:0.00012095675176359492):0.00004136104506458693):0.00005132769112241369):0.00003056651324566373	((Ctenopharynx_nitidus:0.00018566122900008918	Ctenopharynx_intermedius_1:0.00008646005771388443):0.00013766161808110666	Dimidiochromis_kiwinge:0.00029106320833531627):0.00005183637899309266):0.00003512999735692044):0.00003533557919735739	((Placidochromis_johnstoni:0.00044970373903699228	Placidochromis_milomo:0.00031222620649919803):0.00004896445355427716	((Dimidiochromis_compressiceps:0.00013245458815364639	(Dimidiochromis_strigatus:0.00005817305062433225	Dimidiochromis_dimidiatus:0.00003062710077900513):0.00004360736888948522):0.00038987127888645459	(Champsochromis_caeruelus_1:0.00035064845542980824	Tyrannochromis_nigriventer:0.00022457560610439857):0.00013891226274586544):0.00007282835413821005):0.00005649383121025585):0.00005251033135399020	(Protomelas_ornatus_1:0.00018302116197038454	(Mylochromis_anaphyrmus:0.00018150420658663596	Taeniochromis_holotaenia:0.00030764507569212710):0.00009428280734378798):0.00002008505729245458):0.00002345035789133103):0.00005753028648315763):0.00004056169063049993	Placidochromis_longimanus_1:0.00011389971880088623):0.00004278009945072194	((Lethrinops_auritus:0.00014690669332597829	Lethrinops_lethrinus_Father:0.00015450976724081940):0.00005529272578689797	(Taeniolethrinops_furcicauda:0.00010671041939433187	(Taeniolethrinops_macrorhynchus:0.00012153856273095553	Taeniolethrinops_praeorbitalis:0.00013137592893448761):0.00003351186509855879):0.00015505174991127266):0.00004704746013583626):0.00005640371492861580	(Lethrinops_albus:0.00012319675065974081	(Aulonocara_stuartgranti_Father:0.00025821660941268099	Aulonocara_steveni:0.00026646127222315554):0.00012246744974358012):0.00002524145685357267):0.00004055466290121221	((Lethrinops_sp_oliveri:0.00013792064940480893	Aulonocara_yellow:0.00010492025823421998):0.00009079285987628191	(Lethrinops_gossei:0.00010165068520139952	((Lethrinops_longimanus_redhead:0.00010358612434177240	Alticorpus_geoffreyi:0.00014151518382187600):0.00004903026049987363	(Aulonocara_minutus:0.00017669958681246835	Alticorpus_macrocleithrum:0.00028211045628701579):0.00004789323343184675):0.00006107118572282747):0.00002440534765680103):0.00003077258106606111):0.00004552826600001839	(Copadichromis_trimaculatus:0.00025277041339427593	(Copadichromis_quadrimaculatus:0.00014522489441647286	(Copadichromis_virginalis:0.00018550063564458561	Copadichromis_likomae:0.00019741248077234855):0.00004775563786580377):0.00005722470557265428):0.00006851014898190130):0.00012080426077522743	(Nbrichardi:0.01736279347377168644	((A_calliptera_Near_Kyela:0.00011301678290292144	((A_calliptera_Enukweni:0.00004617071503432343	A_calliptera_South_Rukuru:0.00002523330454836899):0.00020381930196060335	(A_calliptera_Chitimba:0.00010567053490347013	(A_calliptera_Songwe_River:0.00012498918509234747	(((A_calliptera_Salima_Father:0.00013088535435299434	((A_calliptera_Luwawa:0.00041166238539334531	A_calliptera_Bua:0.00039415428268037408):0.00010133351360205931	A_calliptera_Chizumulu:0.00025776070203672687):0.00011399640827399118):0.00005762660359889947	(A_calliptera_Kingiri:0.00029314981631313843	(A_calliptera_Mbaka_river_Female:0.00006626792456493105	(A_calliptera_Massoko_littoral:0.00001837917250651407	A_calliptera_Massoko_benthic:0.00003995090264494248):0.00022661266150762472):0.00019270906185905529):0.00009819698098253458):0.00003964304401069959	A_calliptera_North_Rukuru:0.00011036596403888784):0.00006465680546840938):0.00004386087681613777):0.00007410720479981751):0.00005383933078106332):0.00040986028280535353	(((Metriaclima_zebra:0.00036018371945841871	Petrotilapia_genalutea:0.00030691676881362817):0.00011247934755675892	Cynotilapia_afra:0.00017552713557834377):0.00007284704541857975	((Cynotilapia_axelrodi:0.00038895023875825914	Tropheops_tropheops:0.00017126369175631358):0.00005335075259329257	(Genyochromis_mento:0.00026435213113134648	Iodotropheus_sprengerae:0.00058726100335987743):0.00009461744257703884):0.00005194529680298007):0.00019373895607579009):0.00003902119203731679):0.00003369187397196936):0.00008350999455807475	(Rhamphochromis_longiceps:0.00007354970979024962	(Rhamphochromis_woodi:0.00008966904715709377	Rhamphochromis_esox:0.00005256885419931842):0.00005709405234837873):0.00049869358272818887):0.00023167025468420361	(Diplotaxodon_limnothrissa:0.00010243740385089594	Diplotaxodon_macrops_black_dorsal:0.00005026437282217167):0.00002518192121987999):0.00004145110103993772):0.00003456298350386634):0.00008622550338513796	(Diplotaxodon_ngulube:0.00023831300943509532	Diplotaxodon_white_back_similis:0.00006919359040635255):0.00004891840922528257	Diplotaxodon_greenwoodi:0.00021118631731021229):0.0;
(Diplotaxodon_white_back_similis:0.00014523909670306818	((Diplotaxodon_ngulube:0.00010236200317759676	Pallidochromis_tokolosh:0.00016401059539548253):0.00003328836926161713	(Diplotaxodon_macrops_black_dorsal:0.00004934045021324259	((Diplotaxodon_macrops:0.00012939344210861019	Diplotaxodon_limnothrissa:0.00004665508517402683):0.00003622595220335944	((Rhamphochromis_longiceps:0.00019993236177841218	(Rhamphochromis_woodi:0.00004418018794597926	Rhamphochromis_esox:0.00012150158378814721):0.00005953606949274836):0.00052171196802820068	(((((A_calliptera_North_Rukuru:0.00016887123025723211	A_calliptera_Luwawa:0.00065646675798629545):0.00006159621898010759	((A_calliptera_Chitimba:0.00009425749134019541	((A_calliptera_South_Rukuru:0.00056403922295508756	(A_calliptera_Enukweni:0.00050861086630254776	A_calliptera_Chizumulu:0.00025116923316514537):0.00013259286244088225):0.00009435835905337946	(A_calliptera_Near_Kyela:0.00019410196069227174	A_calliptera_Songwe_River:0.00017656401656458882):0.00007265206999881642):0.00003537292132455187):0.00004044856476698435	((A_calliptera_Salima_Father:0.00015183103429538904	A_calliptera_Bua:0.00036917809257098105):0.00012865038267703560	(A_calliptera_Kingiri:0.00030028299388443772	((A_calliptera_Massoko_littoral:0.00000112400075514115	A_calliptera_Massoko_benthic:0.00000112400075514115):0.00066972674826035054	A_calliptera_Mbaka_river_Female:0.00024410719254622058):0.00010414750293362911):0.00007665440868067517):0.00007022060871972797):0.00008829133671881448):0.00022151097360907960	((Genyochromis_mento:0.00036514618906330717	(Tropheops_tropheops:0.00018363951919278112	((Petrotilapia_genalutea:0.00016193702459315983	Metriaclima_zebra:0.00029820465214187001):0.00012662129943266000	Cynotilapia_axelrodi:0.00031826852906569172):0.00005306933148015930):0.00005892776708628411):0.00007827780146578668	(Iodotropheus_sprengerae:0.00042120235796044419	Cynotilapia_afra:0.00019711809669044298):0.00005930354132163773):0.00013103563401355278):0.00011814462463471907	((Copadichromis_quadrimaculatus:0.00013086458221101959	Copadichromis_virginalis:0.00022446605075265638):0.00012951459585461384	(((((Alticorpus_geoffreyi:0.00027491252206162823	(Aulonocara_stuartgranti_Father:0.00013672756968735527	Aulonocara_steveni:0.00029798624977797822):0.00022749735772280581):0.00005108700850395278	Lethrinops_sp_oliveri:0.00012099822001002552):0.00004473121503362635	((Aulonocara_yellow:0.00010475053436682455	(Lethrinops_longimanus_redhead:0.00015890426834653311	Aulonocara_minutus:0.00010303078184020367):0.00001660031040433153):0.00003894700060209047	Alticorpus_macrocleithrum:0.00016948688705115575):0.00003971455050611027):0.00005643041598235284	(((Taeniolethrinops_praeorbitalis:0.00017109360119962108	Taeniolethrinops_macrorhynchus:0.00021626005975270671):0.00005112751830450078	Taeniolethrinops_furcicauda:0.00032833122404279301):0.00004691839639755158	((Lethrinops_auritus:0.00009896607000128439	Lethrinops_albus:0.00014104442973548648):0.00005887651019326702	((Buccochromis_rhoadesii:0.00022073390214978839	Otopharynx_speciosus_1:0.00026428224545201306):0.00007873871297533822	Buccochromis_nototaenia:0.00012497006193771629):0.00026728615560931551):0.00002694734793888477):0.00005476251959851400):0.00004028972080319675	((Lethrinops_lethrinus_Father:0.00018866718562276193	(Copadichromis_likomae:0.00014563395512059922	Lethrinops_gossei:0.00019292170055134339):0.00002559831486226467):0.00003818554952175823	((((Hemitilapia_oxyrhynchus:0.00024922001202551625	Placidochromis_electra:0.00051803847583634490):0.00008248898947682446	(Ctenopharynx_nitidus:0.00020766674880773469	Ctenopharynx_intermedius_1:0.00010935670829876087):0.00012352069203210738):0.00004521105358446523	(((Otopharynx_tetrastigma:0.00044674195824818621	Placidochromis_longimanus_1:0.00014497980303491975):0.00005997122911398647	((((Stigmatochromis_modestus:0.00037481027316263276	Tyrannochromis_nigriventer:0.00035458655936752961):0.00010025749872456937	Taeniochromis_holotaenia:0.00045317301166356689):0.00007822425083426073	(Tremitochranus_placodon:0.00017634389237845249	Mylochromis_melanotaenia:0.00009561593392886500):0.00010350197416560530):0.00006065700256011154	(Dimidiochromis_kiwinge:0.00025215317776168544	((Stigmatochromis_guttatus:0.00031535497277134200	(Chilotilapia_rhoadesii_1:0.00025565402768358374	Champsochromis_caeruelus_1:0.00036523057737960682):0.00019143960862062624):0.00007407540203408380	((Nimbochromis_linni:0.00012671063867367594	(Nimbochromis_polystigma:0.00006761544553877086	Nimbochromis_livingstoni:0.00009750904293938820):0.00004402747725153096):0.00029418284602260997	(Dimidiochromis_strigatus:0.00007797040602289869	(Dimidiochromis_compressiceps:0.00022012497968477057	Dimidiochromis_dimidiatus:0.00010780827321961183):0.00010338486661766784):0.00015457254485892215):0.00010459313935122809):0.00010010851021167826):0.00012457537412559658):0.00005799340091015852):0.00006258328308397940	(((Placidochromis_johnstoni:0.00057938847435971038	Placidochromis_milomo:0.00028128880814192630):0.00012642234239674087	Copadichromis_trewavasae:0.00021657663789248605):0.00006223049570435669	(Hemitaenichromis_spilopterus:0.00013220177607167860	(Protomelas_ornatus_1:0.00023328449277471369	Mylochromis_ericotaenia:0.00026683950739862295):0.00002286596631841168):0.00012398926869867214):0.00008473532786386797):0.00005707029536717042):0.00009869994084170811	((Copadichromis_trimaculatus:0.00025310364719980120	Otopharynx_brooksi_nkhata:0.00039058679766459914):0.00007167824647870413	(Otopharynx_lithobates:0.00029758724899668214	Mylochromis_anaphyrmus:0.00010453668484749176):0.00007947674956002276):0.00007165100424474207):0.00008651933519314497):0.00006459020550524062):0.00003039158738084979):0.00009971561157025930):0.00003472916383439682	Nbrichardi:0.02557258389769670459):0.00003075136213513947):0.00022373161171312901):0.00004503305111810832):0.00006110763248458680):0.00006405400638638778	Diplotaxodon_greenwoodi:0.00024119720473927565):0.0;
((Diplotaxodon_limnothrissa:0.00007881813784670381	Diplotaxodon_white_back_similis:0.00005921381240752697):0.00001297887552330352	(Diplotaxodon_ngulube:0.00007959670449811222	((Diplotaxodon_macrops_black_dorsal:0.00011439847883767979	(((((((A_calliptera_Enukweni:0.00056230809172966626	((A_calliptera_Bua:0.00051430662059494692	A_calliptera_South_Rukuru:0.00050515846346325781):0.00010620708139768584	(A_calliptera_Songwe_River:0.00007515668336649491	((A_calliptera_Mbaka_river_Female:0.00010811962386662558	((A_calliptera_Massoko_benthic:0.00000117274874999868	A_calliptera_Massoko_littoral:0.00001939539708844662):0.00042042498947344380	(A_calliptera_Near_Kyela:0.00009588525432759615	A_calliptera_Kingiri:0.00017728380815734327):0.00009461342238159483):0.00004992013354504698):0.00007683833009576319	(A_calliptera_Chitimba:0.00011225872573074780	A_calliptera_Chizumulu:0.00019757604045159946):0.00009775751246557390):0.00007583893964882198):0.00004765480592633910):0.00008544573505901598):0.00006882997659142522	(A_calliptera_Luwawa:0.00017828957208208837	A_calliptera_Salima_Father:0.00007926222408973933):0.00005640626560435510):0.00011452676413798679	A_calliptera_North_Rukuru:0.00010586750039386384):0.00043207350419955949	(((((Petrotilapia_genalutea:0.00028525110849538063	(Cynotilapia_axelrodi:0.00031059109438831035	Cynotilapia_afra:0.00012868783827866406):0.00010129495602148261):0.00004826691277151043	Tropheops_tropheops:0.00015069140978683370):0.00006362917003681496	Genyochromis_mento:0.00035416117701580905):0.00004347827791161370	Metriaclima_zebra:0.00025535675804388308):0.00006223878416753372	Iodotropheus_sprengerae:0.00032233520536639699):0.00018773846399852882):0.00009230821772896672	Nbrichardi:0.02425735667985307042):0.00003550734813962892	(((((Placidochromis_electra:0.00044673500271602383	Otopharynx_brooksi_nkhata:0.00044262050089577176):0.00014608791599733006	Lethrinops_auritus:0.00015733132054588172):0.00003935267917731018	((Stigmatochromis_modestus:0.00043570402967012939	Stigmatochromis_guttatus:0.00030394359899448963):0.00018674862340530723	((Taeniolethrinops_furcicauda:0.00008111330831840910	Taeniolethrinops_macrorhynchus:0.00017593906978950451):0.00020185189413604861	Taeniolethrinops_praeorbitalis:0.00015520498476116125):0.00012964156029028159):0.00004120151791994693):0.00003117460240615154	((Aulonocara_yellow:0.00015479912760536698	(((Mylochromis_anaphyrmus:0.00027386510950887493	(Copadichromis_trewavasae:0.00016098623320073848	((((Placidochromis_milomo:0.00045650383128812187	(Dimidiochromis_compressiceps:0.00006259264897521702	(Dimidiochromis_strigatus:0.00006266148266766620	Dimidiochromis_dimidiatus:0.00017658582689534675):0.00011186512038166189):0.00025203387083833501):0.00011139162648982340	(Mylochromis_ericotaenia:0.00029117409792428538	(Mylochromis_melanotaenia:0.00011528928145750303	Tremitochranus_placodon:0.00016835087700437453):0.00022186922695094531):0.00005000720903352071):0.00005486201454798707	((Placidochromis_longimanus_1:0.00011842412038455236	(((Placidochromis_johnstoni:0.00049189702084704819	Tyrannochromis_nigriventer:0.00045519105967318737):0.00012762342017849423	Otopharynx_tetrastigma:0.00056210517112930531):0.00008001743634740263	(Protomelas_ornatus_1:0.00012864969943948145	(Chilotilapia_rhoadesii_1:0.00023195092103067680	Hemitaenichromis_spilopterus:0.00015231712644842699):0.00007112173539088725):0.00011718596861288150):0.00005455814448450859):0.00006236200166152127	((Ctenopharynx_intermedius_1:0.00005673230377871060	Ctenopharynx_nitidus:0.00005841204043380442):0.00040977882136103145	(Champsochromis_caeruelus_1:0.00031551687132370330	(Otopharynx_speciosus_1:0.00011884460819803362	(Buccochromis_nototaenia:0.00007680556652179517	Buccochromis_rhoadesii:0.00021286964381848284):0.00021066430563902716):0.00022323744331535818):0.00013412649000709874):0.00007129891439601567):0.00007965393457480828):0.00007441911790531913	(Taeniochromis_holotaenia:0.00050881175896000830	((Hemitilapia_oxyrhynchus:0.00018610535067551810	((Dimidiochromis_kiwinge:0.00017250958135519009	Otopharynx_lithobates:0.00039193720883873751):0.00008136301134089555	(Nimbochromis_livingstoni:0.00003374427365312812	Nimbochromis_linni:0.00006386176240313961):0.00024420005385084438):0.00006638295694542046):0.00008021056076862851	Nimbochromis_polystigma:0.00014585799588050748):0.00008567653168968800):0.00006100344074270129):0.00005274080124829707):0.00004601812492253223):0.00005914468898210678	Lethrinops_lethrinus_Father:0.00015814747749561063):0.00003092039273205794	Lethrinops_albus:0.00014858934840093660):0.00003060464274721343):0.00002272378280611239	((Alticorpus_geoffreyi:0.00034416537145287888	(Aulonocara_steveni:0.00028485534201346609	Aulonocara_stuartgranti_Father:0.00016241208211363148):0.00011044938344927316):0.00007913158591802228	((Copadichromis_likomae:0.00017631428363239614	(Copadichromis_quadrimaculatus:0.00007496456704220514	Copadichromis_virginalis:0.00025776545132903509):0.00003712617102080361):0.00011770686539284984	Copadichromis_trimaculatus:0.00023144421877656457):0.00010971471333610660):0.00004221087231478574):0.00002671828113829581):0.00005248282312994181	((Alticorpus_macrocleithrum:0.00023338932311044993	Aulonocara_minutus:0.00017517049960388026):0.00008031764307533861	((Lethrinops_sp_oliveri:0.00011077678932807633	Lethrinops_gossei:0.00022862548569756316):0.00007620828828650175	Lethrinops_longimanus_redhead:0.00021034199211175531):0.00001880021882761538):0.00004588739687784586):0.00009777510346354282):0.00005170779993573248	(Rhamphochromis_longiceps:0.00006491805310736987	(Rhamphochromis_woodi:0.00005591926258752801	Rhamphochromis_esox:0.00009207930539861686):0.00003255500365357875):0.00048837691365592013):0.00021479721265832251):0.00006347813121031929	(Pallidochromis_tokolosh:0.00011555840394527040	Diplotaxodon_macrops:0.00008809885760998359):0.00003897921089676557):0.00002665218941323569):0.00002978077344327937	Diplotaxodon_greenwoodi:0.00013251097451617375):0.0;
(Diplotaxodon_ngulube:0.00007542106090898262	(((Diplotaxodon_white_back_similis:0.00009572765616669518	(Diplotaxodon_macrops:0.00005028637650812641	Pallidochromis_tokolosh:0.00022939892220735265):0.00004946942433954852):0.00001922073283053377	((((((Copadichromis_virginalis:0.00013112485237702870	Copadichromis_quadrimaculatus:0.00014579472274292435):0.00011364565101750262	Copadichromis_likomae:0.00009557358053937735):0.00012178205495977960	(((Lethrinops_longimanus_redhead:0.00012085299839723483	Alticorpus_geoffreyi:0.00019071790931518998):0.00004021402191683700	(((Aulonocara_yellow:0.00010891870068038301	Lethrinops_gossei:0.00015055212663743088):0.00003413191334031498	Lethrinops_sp_oliveri:0.00010138506052352424):0.00006928000111418802	((Aulonocara_steveni:0.00024957951041606563	Aulonocara_stuartgranti_Father:0.00019079448639998579):0.00017207680246139701	(Aulonocara_minutus:0.00013448145509452545	Alticorpus_macrocleithrum:0.00023671979045605327):0.00007222360028908338):0.00005259978948892886):0.00003110820049205175):0.00003168358052048859	(Placidochromis_electra:0.00045596234445096360	((((Stigmatochromis_guttatus:0.00040178596328683402	(Otopharynx_brooksi_nkhata:0.00038132394795332655	Stigmatochromis_modestus:0.00047862005648886656):0.00008803207344553627):0.00012911362695051151	(Mylochromis_ericotaenia:0.00030771413453120486	(Copadichromis_trewavasae:0.00018698586098553029	(Otopharynx_tetrastigma:0.00029407144425006401	Tremitochranus_placodon:0.00014682862929355810):0.00007136294592714747):0.00004857743354505686):0.00007917460956118813):0.00003099106472142408	((((Placidochromis_longimanus_1:0.00028399238480174489	((Nimbochromis_livingstoni:0.00008580638387213635	Nimbochromis_linni:0.00007369425069100965):0.00010988345333020812	Nimbochromis_polystigma:0.00015089437189233902):0.00035537327438654953):0.00010804646249604297	((Chilotilapia_rhoadesii_1:0.00012893473234533502	(Mylochromis_melanotaenia:0.00010373245725108110	((Tyrannochromis_nigriventer:0.00044991284240071376	Champsochromis_caeruelus_1:0.00044173608321622029):0.00013699091983437132	Placidochromis_milomo:0.00038280423597661481):0.00012912162507351180):0.00010105498311367139):0.00008728420199779292	((Placidochromis_johnstoni:0.00042862735802123722	Protomelas_ornatus_1:0.00026657727863861158):0.00016269508070713694	(Hemitaenichromis_spilopterus:0.00007409407164110079	Hemitilapia_oxyrhynchus:0.00015844359462620499):0.00007383819849890097):0.00006876988654279296):0.00007633458446242939):0.00004855920422387298	(Otopharynx_lithobates:0.00019379443427803916	((((Dimidiochromis_compressiceps:0.00020926311915191509	(Dimidiochromis_dimidiatus:0.00010263707481172978	Dimidiochromis_strigatus:0.00003502923639308978):0.00015047924538527440):0.00035161281049358008	Dimidiochromis_kiwinge:0.00024172548478805601):0.00012282866248445123	Taeniochromis_holotaenia:0.00051438842798982181):0.00011369677714880541	((Otopharynx_speciosus_1:0.00030444447022741941	Buccochromis_nototaenia:0.00014060904869701591):0.00014436720105091640	Buccochromis_rhoadesii:0.00024372983985349947):0.00020956728310187988):0.00004540969313406536):0.00009563573358462285):0.00006560174827578785	((Ctenopharynx_intermedius_1:0.00015419494721374306	Ctenopharynx_nitidus:0.00019918887926667706):0.00010299062337246473	Copadichromis_trimaculatus:0.00051601069308422631):0.00004973519461495094):0.00007852465058034140):0.00006482632930107243	(Mylochromis_anaphyrmus:0.00030756597761872272	((((Taeniolethrinops_furcicauda:0.00009088034879842571	Taeniolethrinops_praeorbitalis:0.00013544239114296000):0.00011146601962587642	Taeniolethrinops_macrorhynchus:0.00017480965364062226):0.00015692067648926105	Lethrinops_albus:0.00015519913162617474):0.00003320617565718902	(Lethrinops_lethrinus_Father:0.00023862486780268081	Lethrinops_auritus:0.00010969456367823587):0.00007063546182023035):0.00005379129808164128):0.00005818461539005688):0.00003329549174815976):0.00006197747239332612):0.00005308614239778419):0.00009634593887254656	(Nbrichardi:0.02718344396920638339	(((Tropheops_tropheops:0.00031838930309539609	(Metriaclima_zebra:0.00038105364500384928	Petrotilapia_genalutea:0.00021301705724094820):0.00011063827985656173):0.00007943551120136313	((Cynotilapia_afra:0.00023117435944945515	Cynotilapia_axelrodi:0.00057181618514794120):0.00003460505426362729	Iodotropheus_sprengerae:0.00026718346867738162):0.00005054093332976672):0.00010443964631078920	(Genyochromis_mento:0.00046763889461277181	(((A_calliptera_Salima_Father:0.00012438802931576687	(A_calliptera_North_Rukuru:0.00008911001460829899	(A_calliptera_Bua:0.00025428681287279967	A_calliptera_Songwe_River:0.00012273885293869415):0.00007078194176765293):0.00004021845631538398):0.00008460121797264868	((A_calliptera_Kingiri:0.00018163871771445281	(A_calliptera_Mbaka_river_Female:0.00033781475393923231	(A_calliptera_Massoko_benthic:0.00009488672199436948	A_calliptera_Massoko_littoral:0.00014106496668924871):0.00045282390059182549):0.00005621886715710596):0.00008307851388521142	(A_calliptera_Chizumulu:0.00033255836606043017	A_calliptera_Luwawa:0.00056046541217594930):0.00007631137820876487):0.00007987456332463909):0.00008172029009571069	((A_calliptera_Enukweni:0.00070957853788492062	(A_calliptera_South_Rukuru:0.00068906645093293835	A_calliptera_Chitimba:0.00009757689568610307):0.00009180886310458409):0.00012356160044895800	A_calliptera_Near_Kyela:0.00012490116700270254):0.00011838579597928471):0.00036024301396667542):0.00013585014077873217):0.00009587216449215738):0.00005232349034131397):0.00009789506438966986	((Rhamphochromis_esox:0.00009633388679205540	Rhamphochromis_longiceps:0.00005957847579014702):0.00003754434960912491	Rhamphochromis_woodi:0.00009678991259810190):0.00040542889728326591):0.00018376854999792801	Diplotaxodon_limnothrissa:0.00007947338077005210):0.00003657266536634003):0.00004115150125294469	Diplotaxodon_macrops_black_dorsal:0.00007233730676352751):0.00000940972601470902	Diplotaxodon_greenwoodi:0.00013208225152333206):0.0;
((Pallidochromis_tokolosh:0.00023102337363453484	(((Diplotaxodon_macrops:0.00005756903719909641	Diplotaxodon_macrops_black_dorsal:0.00005714985394287951):0.00005728780526196224	Diplotaxodon_limnothrissa:0.00012212916325378957):0.00005566061398564123	((Rhamphochromis_longiceps:0.00010685394379223715	(Rhamphochromis_woodi:0.00004178835973819426	Rhamphochromis_esox:0.00021561611731160302):0.00011340774265882664):0.00047973614473103383	(Nbrichardi:0.02311187039144100772	(((Tropheops_tropheops:0.00028093490298836371	((Metriaclima_zebra:0.00028517006834424748	Iodotropheus_sprengerae:0.00031420817395357237):0.00005819290287719217	(((Cynotilapia_afra:0.00024633427050975486	Petrotilapia_genalutea:0.00027278168988660194):0.00005657603673829526	Genyochromis_mento:0.00037470641290694853):0.00006058863941774337	Cynotilapia_axelrodi:0.00031519150760740645):0.00003764073518028847):0.00006559622560387724):0.00013445084472067090	(((A_calliptera_Bua:0.00045351116775342896	A_calliptera_Chitimba:0.00012358455943868596):0.00010475003657528020	(A_calliptera_Songwe_River:0.00029470836621863698	((A_calliptera_South_Rukuru:0.00074167700932139711	A_calliptera_Kingiri:0.00024705928580451460):0.00013408006608435502	((A_calliptera_North_Rukuru:0.00014390335631828447	A_calliptera_Enukweni:0.00057767426704388009):0.00009576452796997294	((A_calliptera_Mbaka_river_Female:0.00017347360559470231	(A_calliptera_Massoko_littoral:0.00000124981117457953	A_calliptera_Massoko_benthic:0.00000124981117457953):0.00058214016567005122):0.00022468155425267448	A_calliptera_Near_Kyela:0.00011583753825336084):0.00008423035199280477):0.00005250124912691976):0.00008462113616557082):0.00006509571025219542):0.00008521471517652696	(A_calliptera_Chizumulu:0.00024152176129654831	(A_calliptera_Luwawa:0.00022687739770864084	A_calliptera_Salima_Father:0.00010969044189960710):0.00013358410699136161):0.00007650378629976701):0.00019681836530970417):0.00009443940730890147	(Copadichromis_virginalis:0.00016921323427508889	(((Aulonocara_minutus:0.00011103401228470085	Aulonocara_yellow:0.00013222665210317269):0.00006464198751645108	((Alticorpus_geoffreyi:0.00017863303870230247	Alticorpus_macrocleithrum:0.00022103482711301864):0.00005485668589928562	(((Lethrinops_lethrinus_Father:0.00017554019033425705	(((((Placidochromis_milomo:0.00047209493864222373	(Otopharynx_speciosus_1:0.00026002406745591534	(Buccochromis_rhoadesii:0.00021856127787563356	Buccochromis_nototaenia:0.00013914084345279572):0.00010650109584059261):0.00031146219520603274):0.00008796089570312466	(((Champsochromis_caeruelus_1:0.00033469477803637102	Taeniochromis_holotaenia:0.00037817624897696213):0.00007812804671916507	(Placidochromis_electra:0.00032896025100483014	(Stigmatochromis_modestus:0.00027376379702812389	(Stigmatochromis_guttatus:0.00035971714581239006	(Otopharynx_brooksi_nkhata:0.00009394522429410561	Copadichromis_trewavasae:0.00012991189897983659):0.00004340745917346274):0.00010362953488400104):0.00005835121465930101):0.00009495239814126346):0.00009460552169906952	(Ctenopharynx_nitidus:0.00012730908647781513	Ctenopharynx_intermedius_1:0.00011209717377336833):0.00017724739231000147):0.00005149394961972145):0.00006043213399527950	((Mylochromis_anaphyrmus:0.00017677371677560404	((((Tyrannochromis_nigriventer:0.00053774739115105435	Mylochromis_ericotaenia:0.00026282944503382621):0.00009940038264016875	Otopharynx_tetrastigma:0.00049216158503385986):0.00005710834481346516	(Otopharynx_lithobates:0.00021701532685267810	(Nimbochromis_linni:0.00027462154247005055	(Nimbochromis_livingstoni:0.00010950403627407633	Nimbochromis_polystigma:0.00013132232530016440):0.00011938971206553459):0.00017281850853972727):0.00010037058791230115):0.00005272232090923389	(Hemitilapia_oxyrhynchus:0.00013984318935377003	(Mylochromis_melanotaenia:0.00007771250689340285	Tremitochranus_placodon:0.00011958226483511893):0.00016822698512936548):0.00003432411982247238):0.00005881550429192152):0.00003083436509412477	((Placidochromis_longimanus_1:0.00017714563112010651	((Hemitaenichromis_spilopterus:0.00016397612254498266	Chilotilapia_rhoadesii_1:0.00025013145224791046):0.00007699074950666392	Protomelas_ornatus_1:0.00025632638218839738):0.00013108897614394550):0.00006407914227511119	(Placidochromis_johnstoni:0.00026432582152728830	(((Dimidiochromis_compressiceps:0.00013328469263762575	Dimidiochromis_strigatus:0.00002011035900745754):0.00014356008102012110	Dimidiochromis_dimidiatus:0.00020382435059894139):0.00029714474921046721	Dimidiochromis_kiwinge:0.00036366339750822335):0.00014770682797837721):0.00008533423080169184):0.00005724208729772733):0.00004581415115251368):0.00010273421503447288	(Copadichromis_quadrimaculatus:0.00013220817810453308	Copadichromis_likomae:0.00013092511093306479):0.00012368565602306636):0.00005232156172114944	Copadichromis_trimaculatus:0.00012171487363754463):0.00004048422066634288):0.00004889072477610841	(Lethrinops_auritus:0.00014379660720163925	(Lethrinops_albus:0.00013708406420320166	(Aulonocara_steveni:0.00028694958605583244	Aulonocara_stuartgranti_Father:0.00021997708376752129):0.00007274877336575546):0.00003734803570662664):0.00004620619386967058):0.00005822715379555038	(Lethrinops_longimanus_redhead:0.00015028487696423033	((Taeniolethrinops_praeorbitalis:0.00015874249266480058	(Taeniolethrinops_macrorhynchus:0.00029382973334650771	Taeniolethrinops_furcicauda:0.00017196820924363944):0.00016485575686523926):0.00015659995384954088	Lethrinops_gossei:0.00020215080754432336):0.00002317741008812426):0.00006621417140649566):0.00005678507531482318):0.00004284431635718711):0.00005774062090188873	Lethrinops_sp_oliveri:0.00009441060421974817):0.00005430676213799405):0.00008070648744367315):0.00003167935535840285):0.00008812972663474141):0.00009101896642038391):0.00006517854825320787):0.00006625471597157802	(Diplotaxodon_ngulube:0.00016491455769497381	Diplotaxodon_white_back_similis:0.00013884412716751586):0.00006157489589355050	Diplotaxodon_greenwoodi:0.00027478165914000412):0.0;
(((Diplotaxodon_white_back_similis:0.00005533034838595224	Diplotaxodon_ngulube:0.00009237756051363357):0.00007954067869813548	Pallidochromis_tokolosh:0.00017959227768441947):0.00003788840591319467	((((((Metriaclima_zebra:0.00032455219298582516	Tropheops_tropheops:0.00013343787072966391):0.00008785611030418405	(Genyochromis_mento:0.00033076789690908860	((Petrotilapia_genalutea:0.00020832821071298168	Iodotropheus_sprengerae:0.00029639886765524107):0.00007081953302483387	(Cynotilapia_afra:0.00015161481198167572	Cynotilapia_axelrodi:0.00028476332139421349):0.00012052231086145630):0.00006510932516858881):0.00005685956679243170):0.00016897331520052448	(A_calliptera_Chizumulu:0.00026213157892188783	(A_calliptera_Salima_Father:0.00024529149859853287	((A_calliptera_Bua:0.00026118256596869589	A_calliptera_Luwawa:0.00020215135593468155):0.00012877642335565472	((A_calliptera_Enukweni:0.00014048005399939129	A_calliptera_North_Rukuru:0.00014725012938805623):0.00009754631087462181	(((((A_calliptera_Massoko_littoral:0.00025840603797140530	A_calliptera_Massoko_benthic:0.00015693655347611448):0.00037592548063797629	A_calliptera_Kingiri:0.00032561174171549150):0.00009577317590792581	(A_calliptera_Songwe_River:0.00008914826511440690	A_calliptera_Mbaka_river_Female:0.00007043880317315651):0.00008681934492273084):0.00006607410043519708	(A_calliptera_South_Rukuru:0.00055886337970146313	A_calliptera_Chitimba:0.00013847754228798085):0.00010479858126154108):0.00006980683023113429	A_calliptera_Near_Kyela:0.00010738080926138549):0.00004457463651258774):0.00009291750249879262):0.00005100837429784272):0.00007396497608011194):0.00023934198425857483):0.00013213820468354132	((((Mylochromis_anaphyrmus:0.00017329567794993541	Placidochromis_electra:0.00030878066356200800):0.00010915736720703962	((((Copadichromis_trimaculatus:0.00014978845876327049	Otopharynx_tetrastigma:0.00047603112675724464):0.00006560794250531022	((Otopharynx_speciosus_1:0.00021862371296936739	(Buccochromis_nototaenia:0.00015029824540693717	Buccochromis_rhoadesii:0.00015542782816134893):0.00005664607657886033):0.00018822717681071596	((Dimidiochromis_compressiceps:0.00017614618218362275	(Dimidiochromis_strigatus:0.00002649221892063863	Dimidiochromis_dimidiatus:0.00010957230062304855):0.00015781024693365184):0.00034289792668081400	(Dimidiochromis_kiwinge:0.00020062819635746285	((Nimbochromis_livingstoni:0.00015126493346218666	Nimbochromis_linni:0.00019059391917799671):0.00009414194149506796	Nimbochromis_polystigma:0.00011674490575480442):0.00018372429560824648):0.00007358611570323407):0.00009324247259912260):0.00005125440064089342):0.00002586323699233854	(Placidochromis_longimanus_1:0.00009939944551795661	Lethrinops_auritus:0.00013433262775328330):0.00003031258537831542):0.00002051296538565332	(((Mylochromis_ericotaenia:0.00032478805781772978	(Champsochromis_caeruelus_1:0.00030171021368250795	Tyrannochromis_nigriventer:0.00043753267015370382):0.00009469889023457125):0.00006899365109504670	(((Protomelas_ornatus_1:0.00015378817025879835	(Placidochromis_johnstoni:0.00013975583491278179	(Hemitaenichromis_spilopterus:0.00013046864242377188	Chilotilapia_rhoadesii_1:0.00025686277296118102):0.00005031880170405232):0.00007124605900328650):0.00004552726913192674	(Placidochromis_milomo:0.00033897684357134613	(Copadichromis_trewavasae:0.00015124243525852201	((Stigmatochromis_guttatus:0.00035179491784744713	Taeniochromis_holotaenia:0.00028808868394296431):0.00005257716127177786	(Otopharynx_brooksi_nkhata:0.00029709326958069588	Stigmatochromis_modestus:0.00018041154749649611):0.00010394854106403226):0.00008252150418539591):0.00010198395497692690):0.00005373429134898950):0.00002990921479626607	((Mylochromis_melanotaenia:0.00011242345733576574	Tremitochranus_placodon:0.00015443737746714814):0.00010133190968050124	Hemitilapia_oxyrhynchus:0.00013164719244650473):0.00004562144899023950):0.00003282627304664858):0.00002141259124933542	((Otopharynx_lithobates:0.00026338093777764895	(Ctenopharynx_nitidus:0.00007218448459368171	Ctenopharynx_intermedius_1:0.00015104189597718183):0.00012935815775731862):0.00006253647454865966	((Lethrinops_albus:0.00017212867645022745	(Taeniolethrinops_furcicauda:0.00014821719156022436	(Taeniolethrinops_praeorbitalis:0.00010823125550597527	Taeniolethrinops_macrorhynchus:0.00023384436149323623):0.00004566014963178506):0.00014267110466479287):0.00005818304099868972	Lethrinops_lethrinus_Father:0.00019567518379960653):0.00006021013823532487):0.00007337993165582369):0.00002684851360512536):0.00005997194013631634):0.00003819832627304838	((Copadichromis_quadrimaculatus:0.00011234857633365899	(Copadichromis_likomae:0.00010356439981303567	Copadichromis_virginalis:0.00016479677228383013):0.00004978293157088216):0.00015654939347829977	((Aulonocara_stuartgranti_Father:0.00015473707181564721	Aulonocara_steveni:0.00021747698584321696):0.00018075496713830538	(Alticorpus_geoffreyi:0.00019765267951597426	(Lethrinops_gossei:0.00016897483150961839	((Lethrinops_longimanus_redhead:0.00011807819675982956	Lethrinops_sp_oliveri:0.00007465489478713076):0.00005566450085352058	(Alticorpus_macrocleithrum:0.00029685753134341114	(Aulonocara_minutus:0.00016188137581937069	Aulonocara_yellow:0.00010526164036381107):0.00001830151381004340):0.00004996338045387021):0.00001530339680365893):0.00005950717131676790):0.00004657689311211933):0.00005790827556199954):0.00002062713892007875):0.00011466975327474386	(Nbrichardi:0.01762398378162184642	((Rhamphochromis_woodi:0.00002293686640680612	Rhamphochromis_longiceps:0.00006404418858298878):0.00003357599486470756	Rhamphochromis_esox:0.00017912653450815301):0.00050173523979114756):0.00005268734516850187):0.00005327750797912323):0.00025831016283801129	Diplotaxodon_limnothrissa:0.00007869169489258254):0.00004208608547804513	(Diplotaxodon_macrops:0.00003829895236634120	Diplotaxodon_macrops_black_dorsal:0.00012682680633684256):0.00001845511803767766):0.00002898952392607189	Diplotaxodon_greenwoodi:0.00010255236262532373):0.0;
((Diplotaxodon_limnothrissa:0.00007764726108048369	(Diplotaxodon_macrops_black_dorsal:0.00006509941875049334	((Diplotaxodon_macrops:0.00009515300504109000	(Diplotaxodon_white_back_similis:0.00011800844040725098	Diplotaxodon_ngulube:0.00009846739154419461):0.00007762430781358307):0.00003318341168491050	(((Otopharynx_tetrastigma:0.00039470637290766898	(((Copadichromis_quadrimaculatus:0.00017058034438620151	Alticorpus_macrocleithrum:0.00030825088251155975):0.00002057815772400635	(((Copadichromis_likomae:0.00010569969946697564	(Lethrinops_albus:0.00010849489305645071	Lethrinops_auritus:0.00013452132484143372):0.00001972726697106750):0.00001792408479953569	(((Taeniolethrinops_furcicauda:0.00014477924946376645	(Taeniolethrinops_macrorhynchus:0.00013620556550388374	Taeniolethrinops_praeorbitalis:0.00007305292972051199):0.00004869577829835788):0.00011596810597674954	Lethrinops_lethrinus_Father:0.00018168571243496647):0.00003108766599116891	Lethrinops_sp_oliveri:0.00007421674836930555):0.00000564716326500469):0.00004999346547576339	((((Hemitaenichromis_spilopterus:0.00015804460536550659	Chilotilapia_rhoadesii_1:0.00034838442348434685):0.00003866534838602266	Placidochromis_longimanus_1:0.00010892516115573754):0.00002351006705749059	(Mylochromis_melanotaenia:0.00011143886339760978	Tremitochranus_placodon:0.00007196778445499667):0.00015033279424717566):0.00003789717723376959	((((Hemitilapia_oxyrhynchus:0.00010063297277347840	Placidochromis_johnstoni:0.00023238569701788405):0.00006370089306404839	Placidochromis_electra:0.00018047258702495535):0.00001630433112292503	(Ctenopharynx_intermedius_1:0.00013309180501502565	Ctenopharynx_nitidus:0.00021978104687177345):0.00008094460222348808):0.00002397437949727371	((Mylochromis_ericotaenia:0.00020414482456139528	Protomelas_ornatus_1:0.00016096820181248095):0.00006567192510194587	((Mylochromis_anaphyrmus:0.00016164700551502182	Copadichromis_trewavasae:0.00013644873319993423):0.00003041834411609574	((((Dimidiochromis_kiwinge:0.00025129790469198836	((Dimidiochromis_compressiceps:0.00014710462947418071	Dimidiochromis_strigatus:0.00006486256640047093):0.00010338372518077724	Dimidiochromis_dimidiatus:0.00007128886715950730):0.00025123504406068597):0.00015246127567806111	(Tyrannochromis_nigriventer:0.00045734685689170323	Champsochromis_caeruelus_1:0.00041681551723280413):0.00005877176115595457):0.00005556232663116423	(Placidochromis_milomo:0.00028555677202521493	(Stigmatochromis_guttatus:0.00026641252319596176	(Otopharynx_brooksi_nkhata:0.00022290390540065009	Stigmatochromis_modestus:0.00025258788310345866):0.00012055774936338980):0.00006450543294165374):0.00004647727022792039):0.00005499519469293565	(((Copadichromis_trimaculatus:0.00014838511280694939	((Nimbochromis_linni:0.00018353023133985458	Nimbochromis_livingstoni:0.00031195563235915120):0.00010611157139650860	Nimbochromis_polystigma:0.00010604508845958581):0.00018060123336150364):0.00004996002859300737	Otopharynx_lithobates:0.00030057369428205746):0.00004401701125309999	(Taeniochromis_holotaenia:0.00042511218741462327	(Buccochromis_nototaenia:0.00014831983641179768	(Buccochromis_rhoadesii:0.00017021161774274782	Otopharynx_speciosus_1:0.00013763989780733846):0.00006370374606966401):0.00013958717933078348):0.00007202711909052964):0.00003164638680226305):0.00004023754048692322):0.00000866646705449223):0.00002911043945410425):0.00002341272460462010):0.00002894653675836464):0.00002405907020046279):0.00002387461898155121	((Lethrinops_gossei:0.00009479213565262323	Aulonocara_yellow:0.00008522645706456763):0.00007640449682707836	((Lethrinops_longimanus_redhead:0.00014587553133600843	Copadichromis_virginalis:0.00011515031940740620):0.00003923174184472070	(((Aulonocara_steveni:0.00018260373910560971	Aulonocara_stuartgranti_Father:0.00025903872689882239):0.00005020686870191470	Alticorpus_geoffreyi:0.00015139097188363832):0.00002490927180116768	Aulonocara_minutus:0.00011218449439533624):0.00001786092238521156):0.00002863231765542157):0.00003251412749969007):0.00004032752259298061):0.00004866323463081461	(Nbrichardi:0.02001084490372862304	((Petrotilapia_genalutea:0.00019922789516216871	(Metriaclima_zebra:0.00028839987779620969	(((Cynotilapia_afra:0.00021243492927446240	Cynotilapia_axelrodi:0.00022730594756417677):0.00009721387833153631	(Iodotropheus_sprengerae:0.00035564793335744743	Tropheops_tropheops:0.00011789148205970713):0.00005303676078929891):0.00004257988066197616	Genyochromis_mento:0.00026643361952234629):0.00002742748584868120):0.00007959307794785479):0.00007709736157710169	(A_calliptera_Chizumulu:0.00024717858527088446	(((A_calliptera_North_Rukuru:0.00011731021131044875	A_calliptera_Near_Kyela:0.00006924292030722672):0.00007193033331879700	(A_calliptera_Luwawa:0.00025213003989898113	(A_calliptera_Salima_Father:0.00023493210983269010	A_calliptera_Bua:0.00052246341454179881):0.00010016436237712889):0.00006303337322508597):0.00007564149059173967	(((A_calliptera_Enukweni:0.00000783938647552253	A_calliptera_South_Rukuru:0.00000856361315563302):0.00036738444735992087	A_calliptera_Chitimba:0.00015811399701019292):0.00008681617660463984	((A_calliptera_Kingiri:0.00051149138774513015	(A_calliptera_Mbaka_river_Female:0.00017464091719867638	(A_calliptera_Massoko_littoral:0.00022496775874281339	A_calliptera_Massoko_benthic:0.00005410687052076376):0.00023891232455857211):0.00020819149628770092):0.00009679604315546161	A_calliptera_Songwe_River:0.00021329844048514337):0.00008300097708831005):0.00006626102198165389):0.00004298361289234076):0.00018832753524646733):0.00011059564239231311):0.00004846706295520170):0.00004684966086265570	((Rhamphochromis_woodi:0.00003573610515540907	Rhamphochromis_esox:0.00011497045431156418):0.00006644767924625563	Rhamphochromis_longiceps:0.00007488832139909307):0.00034273997633054126):0.00015382295665764784):0.00004928992347268010):0.00002098104106925204):0.00004825793849834583	Pallidochromis_tokolosh:0.00007421110107364286	Diplotaxodon_greenwoodi:0.00025517566000076466):0.0;
(Diplotaxodon_macrops:0.00007630768375551870	(((Diplotaxodon_white_back_similis:0.00015694109444870140	Diplotaxodon_macrops_black_dorsal:0.00010089935619755273):0.00007114785582410641	(Diplotaxodon_ngulube:0.00010211142491358298	Pallidochromis_tokolosh:0.00012208323139592430):0.00005729086350854491):0.00005771355557250407	(Diplotaxodon_limnothrissa:0.00007929086207581488	(((((Copadichromis_quadrimaculatus:0.00005122450469007627	Copadichromis_trimaculatus:0.00012664833055485507):0.00005612812019318016	(Copadichromis_likomae:0.00009001123837227456	Copadichromis_virginalis:0.00016697659833310482):0.00006066646725511041):0.00004851862361409144	(((Placidochromis_electra:0.00013713856864770247	Copadichromis_trewavasae:0.00015520049635942029):0.00006689188930432714	(Aulonocara_steveni:0.00018342539195504221	(Aulonocara_stuartgranti_Father:0.00022655080170513769	Alticorpus_geoffreyi:0.00023320200880363066):0.00004139664555873672):0.00006010268115507145):0.00002494108804473053	((((Lethrinops_albus:0.00009094804751461873	Lethrinops_lethrinus_Father:0.00017243116249066748):0.00006125185506061473	((Aulonocara_minutus:0.00010189488051943438	Alticorpus_macrocleithrum:0.00022881657017296241):0.00005923184486117397	((Lethrinops_gossei:0.00027367055913966415	Lethrinops_sp_oliveri:0.00006636786972340474):0.00007811232976907163	(Aulonocara_yellow:0.00011777297324706460	Lethrinops_longimanus_redhead:0.00008508399302449943):0.00004839650820174535):0.00003085934630846140):0.00007708601068125888):0.00001926864233776271	((Dimidiochromis_kiwinge:0.00027075743737531478	(Dimidiochromis_strigatus:0.00006818619784706723	(Dimidiochromis_compressiceps:0.00020511257156109389	Dimidiochromis_dimidiatus:0.00006909412607149246):0.00002625706530167368):0.00021543414846369552):0.00014541975996782219	((((Hemitilapia_oxyrhynchus:0.00014119231966666439	(Nimbochromis_linni:0.00015775039792639156	(Nimbochromis_polystigma:0.00012189571704072977	Nimbochromis_livingstoni:0.00006424403177655585):0.00007780529246652244):0.00025246548302823948):0.00006285680591757045	(Tyrannochromis_nigriventer:0.00051000748279019664	(((Otopharynx_brooksi_nkhata:0.00021575404780139858	(Taeniochromis_holotaenia:0.00026055407243283070	Champsochromis_caeruelus_1:0.00028880793610107629):0.00007831714386051916):0.00009146668043331860	Stigmatochromis_modestus:0.00027412379436274472):0.00007584420161882832	Stigmatochromis_guttatus:0.00030066170775673720):0.00008493953668460809):0.00005246474588738679):0.00004947088017321999	Otopharynx_lithobates:0.00030911617391437380):0.00002011316803241475	((Hemitaenichromis_spilopterus:0.00010159591470218720	(Placidochromis_milomo:0.00045915573324834360	((Chilotilapia_rhoadesii_1:0.00040134409659285902	Protomelas_ornatus_1:0.00012403590051160424):0.00004491351294905601	Placidochromis_johnstoni:0.00034432400941657062):0.00007333079498018278):0.00002874851835168558):0.00005105772307686647	(Placidochromis_longimanus_1:0.00013315933765464208	(((Tremitochranus_placodon:0.00016640949452082532	Mylochromis_melanotaenia:0.00012570638984219575):0.00005929690334601902	((Buccochromis_nototaenia:0.00005788701638270256	Buccochromis_rhoadesii:0.00012620059015976741):0.00011413584708641068	Otopharynx_speciosus_1:0.00020092723055490874):0.00028590291611737688):0.00003739791394074533	(Otopharynx_tetrastigma:0.00045993653376584748	Mylochromis_ericotaenia:0.00023145729568075748):0.00005482443300657542):0.00004843692902452837):0.00003512413359493885):0.00002977258558188822):0.00003769673441792005):0.00007540902815293962):0.00004194330034643804	((Lethrinops_auritus:0.00011508931489533800	(Ctenopharynx_intermedius_1:0.00012680690577821849	Ctenopharynx_nitidus:0.00025378139370347988):0.00010366550831939297):0.00006509942527755268	(Mylochromis_anaphyrmus:0.00029047582719302794	(Taeniolethrinops_furcicauda:0.00011163710677862089	(Taeniolethrinops_praeorbitalis:0.00009011656650068603	Taeniolethrinops_macrorhynchus:0.00018140394835314808):0.00007377792427966121):0.00013145289860401439):0.00002681956629841598):0.00003896507156562530):0.00002616185890854690):0.00005166471505910310):0.00016076802773225642	((((Tropheops_tropheops:0.00021786814282094652	(Metriaclima_zebra:0.00026549868419292516	Genyochromis_mento:0.00038034987843633326):0.00008121872282837783):0.00010625647108766438	(Petrotilapia_genalutea:0.00019209486502774634	(Iodotropheus_sprengerae:0.00040933095395037801	(Cynotilapia_afra:0.00015885697203007026	Cynotilapia_axelrodi:0.00030536289900363482):0.00006113747204147955):0.00009368652392601941):0.00010927169560492069):0.00016169537777644143	(A_calliptera_Chizumulu:0.00016061463221771576	(((A_calliptera_Bua:0.00023383219878364518	(A_calliptera_Salima_Father:0.00010050553557918724	A_calliptera_Luwawa:0.00019766912646276076):0.00006523938338580004):0.00012133846439766576	(A_calliptera_North_Rukuru:0.00011294234514837081	(A_calliptera_Songwe_River:0.00068760952874300841	(A_calliptera_Kingiri:0.00032389718301997734	(A_calliptera_Mbaka_river_Female:0.00041265125721262434	(A_calliptera_Massoko_benthic:0.00000116758538429467	A_calliptera_Massoko_littoral:0.00000544932746527115):0.00029918604356985519):0.00008893841555114381):0.00008972512225079350):0.00005779410993081904):0.00007968076451397172):0.00006429649644053840	((A_calliptera_Near_Kyela:0.00011606889742625179	(A_calliptera_Enukweni:0.00000116758538429467	A_calliptera_South_Rukuru:0.00000802789650554523):0.00017048578896560303):0.00008534739630475639	A_calliptera_Chitimba:0.00006768713822013879):0.00004227234422391495):0.00011911840920242183):0.00008764816370001063):0.00011582497820176772	Nbrichardi:0.01929483868413132616):0.00004085557511312539):0.00010770644888979726	((Rhamphochromis_longiceps:0.00012362990459265444	Rhamphochromis_woodi:0.00004445153996448287):0.00005140914515628892	Rhamphochromis_esox:0.00013341453031335900):0.00042480391806236053):0.00026630958260492844):0.00005163526276395707):0.00002257441219327331	Diplotaxodon_greenwoodi:0.00023121075406701131):0.0;
(Diplotaxodon_ngulube:0.00011885185593501109	(((((((Rhamphochromis_longiceps:0.00011918740444830045	(Rhamphochromis_woodi:0.00006423179401506202	Rhamphochromis_esox:0.00014261265358785733):0.00010979502037626424):0.00033298492382779213	(Nbrichardi:0.02384368828325029652	((((((A_calliptera_Songwe_River:0.00009884976858218222	A_calliptera_Kingiri:0.00033076308016280047):0.00003995808723607796	(A_calliptera_Luwawa:0.00040771761564306418	((A_calliptera_Chizumulu:0.00019148839589778577	A_calliptera_Chitimba:0.00004676264114910039):0.00006669970885557568	(A_calliptera_Near_Kyela:0.00004870583635447193	(A_calliptera_North_Rukuru:0.00007634585902767381	((A_calliptera_Mbaka_river_Female:0.00035018747792574186	(A_calliptera_Massoko_littoral:0.00002856764485811251	A_calliptera_Massoko_benthic:0.00001150966085672113):0.00030468283744981075):0.00009083728461134184	(A_calliptera_Enukweni:0.00000113145444734072	A_calliptera_South_Rukuru:0.00002472354759265339):0.00016542690390479486):0.00008247589424364806):0.00002586433557413540):0.00005308088656218411):0.00002834970355741350):0.00006733541945473386):0.00006599850396246833	A_calliptera_Bua:0.00039361085927139559):0.00004847736639652747	A_calliptera_Salima_Father:0.00008488780453982887):0.00027850377610495774	(Genyochromis_mento:0.00026523008838554512	(((Cynotilapia_afra:0.00018231978805790126	Tropheops_tropheops:0.00021269088647310705):0.00004246453866939926	(Petrotilapia_genalutea:0.00027355339854129236	Metriaclima_zebra:0.00033375298837817291):0.00010974781533630165):0.00005666927604044203	(Iodotropheus_sprengerae:0.00042833240933716721	Cynotilapia_axelrodi:0.00036299841238527145):0.00004317102197422616):0.00002956252605012900):0.00008708257955548379):0.00010064071036111970	((Copadichromis_likomae:0.00009925693460448362	Copadichromis_virginalis:0.00012917347256997423):0.00008924302205787012	((Copadichromis_trimaculatus:0.00029826899351224282	Copadichromis_quadrimaculatus:0.00012605758765619560):0.00007047243183917954	(((Alticorpus_macrocleithrum:0.00027345446529526940	Alticorpus_geoffreyi:0.00019340300946986614):0.00002710479416947357	(((Lethrinops_longimanus_redhead:0.00015248839519535140	Aulonocara_minutus:0.00013366898700153962):0.00004366829325768200	Lethrinops_sp_oliveri:0.00014715656836820809):0.00004511078344207199	(Lethrinops_gossei:0.00011776847596838748	Aulonocara_yellow:0.00006536779170168735):0.00001666377193416633):0.00004287594282440320):0.00007302066866576906	((((Taeniolethrinops_praeorbitalis:0.00022561073067761678	Taeniolethrinops_furcicauda:0.00009359346839457602):0.00005671763457604641	Taeniolethrinops_macrorhynchus:0.00008537898371799620):0.00015349446172496233	(((Placidochromis_longimanus_1:0.00016540034681917319	Lethrinops_auritus:0.00012252714269263328):0.00005333367902621437	(((Taeniochromis_holotaenia:0.00033554190415845044	Dimidiochromis_kiwinge:0.00055545266284581449):0.00009471221551217071	((Tyrannochromis_nigriventer:0.00052364733830635930	Champsochromis_caeruelus_1:0.00026836707993099334):0.00007654883620814519	(Dimidiochromis_compressiceps:0.00023872957053940670	(Dimidiochromis_strigatus:0.00004033600943729074	Dimidiochromis_dimidiatus:0.00004497730001475172):0.00023188943971048332):0.00031740089988694959):0.00009056653406338522):0.00015632679079619367	((((((Buccochromis_nototaenia:0.00016868460925892822	Buccochromis_rhoadesii:0.00017648273814612579):0.00006789492561784730	Otopharynx_speciosus_1:0.00011917512287930467):0.00030671885410195050	(Stigmatochromis_modestus:0.00019113593383635429	Stigmatochromis_guttatus:0.00061000718804110935):0.00004815034763176440):0.00008528481382380420	((Aulonocara_steveni:0.00031612922571490158	Aulonocara_stuartgranti_Father:0.00024981181698751812):0.00014066144974901807	((Protomelas_ornatus_1:0.00014501581823187155	(Placidochromis_johnstoni:0.00040213951630541886	Placidochromis_milomo:0.00024347918314352934):0.00009360175020211884):0.00004760739361988311	(Copadichromis_trewavasae:0.00022968090779135127	(Otopharynx_lithobates:0.00018497426900106548	Mylochromis_ericotaenia:0.00020779709903294500):0.00006722409857029152):0.00006455400948618680):0.00002797615530406418):0.00002808842236750527):0.00002954260684702606	(((Mylochromis_melanotaenia:0.00008811316980725692	Tremitochranus_placodon:0.00008653585045164743):0.00026429843649385402	(Ctenopharynx_nitidus:0.00009203335331565441	Ctenopharynx_intermedius_1:0.00014340631143393149):0.00022304587054164634):0.00008051289587633120	(Hemitilapia_oxyrhynchus:0.00016494763730847564	(Hemitaenichromis_spilopterus:0.00016572280384944218	(Otopharynx_tetrastigma:0.00035986256114647718	Chilotilapia_rhoadesii_1:0.00021334499399079486):0.00004728897043720463):0.00006973754380902372):0.00006890668815070575):0.00005056210733979768):0.00003365722102843912	(Placidochromis_electra:0.00017314309628987346	((Otopharynx_brooksi_nkhata:0.00016546956691899941	Nimbochromis_livingstoni:0.00031449343816604728):0.00008420108948406328	(Nimbochromis_linni:0.00046112791952836912	Nimbochromis_polystigma:0.00015592329801043724):0.00008462843536968279):0.00010096195795642126):0.00004371626413770768):0.00002519115077485595):0.00003565486671434320):0.00002847832745895256	(Lethrinops_albus:0.00009276143019815473	Lethrinops_lethrinus_Father:0.00014820909673634322):0.00005833230580754710):0.00003491091058532243):0.00003564593115024924	Mylochromis_anaphyrmus:0.00023057791824485281):0.00005191368571128290):0.00004937383769091440):0.00004855453176740012):0.00009660641110135356):0.00002068569929018960):0.00006272693607398473):0.00015508382136192187	Diplotaxodon_white_back_similis:0.00021154715255597076):0.00002762218760587577	Diplotaxodon_macrops:0.00008445643317333191):0.00001785902352378245	Diplotaxodon_limnothrissa:0.00008589956970371394):0.00001597306391624756	Diplotaxodon_macrops_black_dorsal:0.00007025015830289568):0.00003470477708856044	Pallidochromis_tokolosh:0.00019825970368181087):0.00004744055169049236	Diplotaxodon_greenwoodi:0.00016272299899071583):0.0;
(((Diplotaxodon_macrops_black_dorsal:0.00014822662796056549	((Rhamphochromis_longiceps:0.00009913935148833445	(Rhamphochromis_woodi:0.00005268216613251322	Rhamphochromis_esox:0.00016462479277839048):0.00006426436659688546):0.00045521657460426254	(Nbrichardi:0.02394156452106867977	(((((Tropheops_tropheops:0.00017097902015351531	Iodotropheus_sprengerae:0.00036443720429083989):0.00004830688747164917	(Genyochromis_mento:0.00051193566890271158	(Petrotilapia_genalutea:0.00020923820227818944	Metriaclima_zebra:0.00033629281040048725):0.00012743145486573883):0.00005696766574671309):0.00005836447673114665	(Cynotilapia_axelrodi:0.00033650525271007185	Cynotilapia_afra:0.00020939318229888374):0.00014165086971862668):0.00011781496416367931	((A_calliptera_Near_Kyela:0.00015792307703818936	(A_calliptera_Bua:0.00055612763600799931	(A_calliptera_Enukweni:0.00000115694167803552	A_calliptera_South_Rukuru:0.00000784996769129669):0.00018978637763883034):0.00007886356640045546):0.00007051384732440653	(A_calliptera_Songwe_River:0.00019321480992946834	(A_calliptera_North_Rukuru:0.00012412536541802927	((A_calliptera_Luwawa:0.00044781579242385186	A_calliptera_Salima_Father:0.00008069948026683392):0.00013016070453020001	((A_calliptera_Chizumulu:0.00026038976566263608	A_calliptera_Chitimba:0.00006636387445394480):0.00023392372367832788	(((A_calliptera_Massoko_littoral:0.00011100106209182543	A_calliptera_Massoko_benthic:0.00006223394830803327):0.00064122759998034900	A_calliptera_Mbaka_river_Female:0.00016575360486272405):0.00010933278883987994	A_calliptera_Kingiri:0.00047126092459586589):0.00009857173257820876):0.00007728018858622481):0.00006604489257672475):0.00004388761989786016):0.00007223289195391638):0.00011342667486814757):0.00011130444174735455	((Copadichromis_virginalis:0.00020739782255641608	(Dimidiochromis_kiwinge:0.00055872949073415654	Lethrinops_auritus:0.00016279443166042701):0.00005969066692540424):0.00005938917911365540	((Aulonocara_minutus:0.00012542187674006295	(Alticorpus_macrocleithrum:0.00020495792084978124	Taeniolethrinops_macrorhynchus:0.00022018273580632231):0.00004893494923056432):0.00005839459160775782	((((Aulonocara_stuartgranti_Father:0.00026002867738180656	Aulonocara_steveni:0.00043349183010219438):0.00011563673191316646	((Copadichromis_quadrimaculatus:0.00015947057839565951	Copadichromis_likomae:0.00011635525868772995):0.00009822328772340106	(Lethrinops_albus:0.00013421768770030833	(((Taeniolethrinops_furcicauda:0.00016511856208721731	(Taeniolethrinops_praeorbitalis:0.00018612031297689916	((Nimbochromis_linni:0.00041632870555426436	Nimbochromis_livingstoni:0.00012132899356712933):0.00015369770068710258	Nimbochromis_polystigma:0.00030248320742103460):0.00028886673295371344):0.00005821578632398714):0.00004786961724254244	(Champsochromis_caeruelus_1:0.00034251128388965385	(Dimidiochromis_compressiceps:0.00011164869932904015	(Dimidiochromis_strigatus:0.00011445546960864687	Dimidiochromis_dimidiatus:0.00006881387515293430):0.00013413486267139246):0.00025524971003050556):0.00012391830839404277):0.00004479096100774693	(((((((Hemitilapia_oxyrhynchus:0.00011438066925463997	(Lethrinops_lethrinus_Father:0.00017821858254234675	Otopharynx_tetrastigma:0.00055218205757456211):0.00003331161081550649):0.00005258730612274378	(Mylochromis_melanotaenia:0.00022310064563397711	Tremitochranus_placodon:0.00013463673383546710):0.00007360497361202505):0.00005720326086796733	(Placidochromis_longimanus_1:0.00013967646342977834	(Placidochromis_milomo:0.00025903521663160183	Hemitaenichromis_spilopterus:0.00017643262905746277):0.00006899566168931825):0.00004032252808504010):0.00005453017633888870	(((Placidochromis_johnstoni:0.00062140890388665752	(Otopharynx_lithobates:0.00034705345418236137	Tyrannochromis_nigriventer:0.00043381090927101045):0.00007780744721844063):0.00008681125341837501	Protomelas_ornatus_1:0.00010285536989450941):0.00007293123951182367	Placidochromis_electra:0.00032045282797477375):0.00006046495958575052):0.00003701600926318743	Mylochromis_ericotaenia:0.00028082710478781426):0.00003760341565048180	(Taeniochromis_holotaenia:0.00043412278220797840	(Chilotilapia_rhoadesii_1:0.00039693089719203462	((Buccochromis_rhoadesii:0.00020467169955192408	Otopharynx_speciosus_1:0.00028835938058659633):0.00012283774420418714	Buccochromis_nototaenia:0.00020765964919233052):0.00024358817823972627):0.00006345225369513478):0.00006938306616024157):0.00003724870692661808	(((Ctenopharynx_nitidus:0.00012781722765159689	Ctenopharynx_intermedius_1:0.00008330265271632922):0.00009798546151762363	(Mylochromis_anaphyrmus:0.00029801336956459737	Copadichromis_trimaculatus:0.00017892145991634583):0.00004103255461111934):0.00006212955180081685	(((Stigmatochromis_modestus:0.00029004217360445130	Stigmatochromis_guttatus:0.00025841981862421997):0.00013200350891530500	Otopharynx_brooksi_nkhata:0.00031537657865058846):0.00017943367688352341	Copadichromis_trewavasae:0.00020972813268326911):0.00005865886073411436):0.00006045962716456534):0.00002288777736947961):0.00005343073841993937):0.00004873478881426561):0.00004272087232592966):0.00003890628598830947	((Lethrinops_sp_oliveri:0.00010892899651804191	Alticorpus_geoffreyi:0.00019475222183862190):0.00002798337879898014	(Aulonocara_yellow:0.00020272961105147720	Lethrinops_gossei:0.00018022799750173403):0.00003122760248857877):0.00004877680177940312):0.00005154522371953049	Lethrinops_longimanus_redhead:0.00016016729155664754):0.00005235109749776086):0.00004303041601591911):0.00005681621865274067):0.00007058887976175170):0.00006524760131833461):0.00018298076235459833):0.00005896515911049740	(Diplotaxodon_ngulube:0.00015986959457979931	((Diplotaxodon_white_back_similis:0.00016534397909469684	Diplotaxodon_limnothrissa:0.00007221127382793177):0.00003027027699178756	Pallidochromis_tokolosh:0.00014132721587661049):0.00005235311456415672):0.00005661442486784536):0.00005143701213244892	Diplotaxodon_macrops:0.00012388371774536795	Diplotaxodon_greenwoodi:0.00026738174482705644):0.0;
((Diplotaxodon_white_back_similis:0.00009400765844309047	((Pallidochromis_tokolosh:0.00014996348735549822	Diplotaxodon_macrops:0.00007869632435178133):0.00003674590706799792	(((Nbrichardi:0.02400593108024673059	(((((((A_calliptera_Chitimba:0.00007401469406340896	(((A_calliptera_Mbaka_river_Female:0.00014823563805220288	A_calliptera_Songwe_River:0.00008732282506745526):0.00010640647906492010	A_calliptera_Kingiri:0.00020723098898791818):0.00007051816329290820	(A_calliptera_Enukweni:0.00000643800215106048	A_calliptera_South_Rukuru:0.00001007625073381231):0.00013154061688948251):0.00003700078099426413):0.00006938217063258119	A_calliptera_Chizumulu:0.00031377160776153323):0.00006600365195256933	((A_calliptera_Massoko_littoral:0.00006219933873291655	A_calliptera_Massoko_benthic:0.00023329174685090607):0.00060050866631401658	((A_calliptera_Salima_Father:0.00008231464598325709	A_calliptera_Bua:0.00031043814528323532):0.00005225190855383880	A_calliptera_Near_Kyela:0.00016190848621475755):0.00005091106028803805):0.00009950632010997506):0.00005770227114823400	A_calliptera_North_Rukuru:0.00014461673896816761):0.00006740184812321867	A_calliptera_Luwawa:0.00035727161036857192):0.00026943363554354842	((Genyochromis_mento:0.00053446546325690454	(Cynotilapia_axelrodi:0.00013745329597375229	((Metriaclima_zebra:0.00022312327036224801	Petrotilapia_genalutea:0.00020703546457168716):0.00008633829451327270	(Tropheops_tropheops:0.00015874643538200492	Cynotilapia_afra:0.00023609596970706624):0.00002754918809430647):0.00004417769631107902):0.00003676305175148296):0.00003157298697745751	Iodotropheus_sprengerae:0.00040217618641167979):0.00015838321151098747):0.00011526869754331657	(((((Taeniolethrinops_praeorbitalis:0.00015701983451398531	(Taeniolethrinops_macrorhynchus:0.00046393401770328116	Taeniolethrinops_furcicauda:0.00011452313754656829):0.00006418630658799108):0.00013595814367658958	(Copadichromis_virginalis:0.00016136361213060820	Copadichromis_quadrimaculatus:0.00015105281861807341):0.00004945133383792070):0.00003755458181673995	((((Lethrinops_auritus:0.00012738363588646510	Lethrinops_albus:0.00018206298165844819):0.00007655506841882546	Lethrinops_lethrinus_Father:0.00008184951389332948):0.00010656837239664951	(Chilotilapia_rhoadesii_1:0.00030610513268050486	Champsochromis_caeruelus_1:0.00025028415576743761):0.00007345834787236297):0.00004777807927466882	(((Buccochromis_rhoadesii:0.00015364065464030735	(Buccochromis_nototaenia:0.00024721557304285558	Otopharynx_speciosus_1:0.00016429675484822172):0.00005154678100987779):0.00019959472643263053	((((Nimbochromis_livingstoni:0.00035763796896220361	(Nimbochromis_polystigma:0.00054886874246858183	Nimbochromis_linni:0.00028386025375889414):0.00007282428715589649):0.00020346202497451257	(Mylochromis_melanotaenia:0.00016862549270332307	Tremitochranus_placodon:0.00007038591973203734):0.00008916192027144929):0.00005046136897822285	((Hemitilapia_oxyrhynchus:0.00009168999464722485	(Ctenopharynx_intermedius_1:0.00017632804835597454	Ctenopharynx_nitidus:0.00012970084091276589):0.00010618979252662530):0.00003484961408183224	(Placidochromis_johnstoni:0.00052713979136220779	(Otopharynx_lithobates:0.00039011856418828421	Mylochromis_ericotaenia:0.00028640457445641780):0.00010973036529388392):0.00008591768498327428):0.00005633372380471848):0.00004921221579391137	(((Placidochromis_electra:0.00023893891606712524	Mylochromis_anaphyrmus:0.00026295375655413912):0.00010072910208672222	(Hemitaenichromis_spilopterus:0.00021576205551771254	(Dimidiochromis_kiwinge:0.00027170132456754348	Copadichromis_trimaculatus:0.00022513688332594374):0.00004920662232662877):0.00004202874589911560):0.00003159355915761486	(((Taeniochromis_holotaenia:0.00039577981710623268	Tyrannochromis_nigriventer:0.00045414643500590315):0.00008343597533585204	Placidochromis_milomo:0.00049613224982249606):0.00010067620102956161	(((Stigmatochromis_guttatus:0.00029524150419623990	Otopharynx_brooksi_nkhata:0.00025158807101706768):0.00010723727853543294	Stigmatochromis_modestus:0.00024874569882294008):0.00004897950023103846	Copadichromis_trewavasae:0.00011317895633353540):0.00011484783878995009):0.00006210439913945162):0.00003702576877133280):0.00003359298470455570):0.00006112831247995611	(((Dimidiochromis_compressiceps:0.00028952822795624844	(Dimidiochromis_dimidiatus:0.00010105697199655410	Dimidiochromis_strigatus:0.00011111522458136733):0.00016300505238396598):0.00024759016607813324	Protomelas_ornatus_1:0.00020969243749033276):0.00005166622427105371	(Otopharynx_tetrastigma:0.00058866888493911177	Placidochromis_longimanus_1:0.00013953729364862388):0.00005657542261786355):0.00006187657114357013):0.00004604981827863865):0.00002923971152541348):0.00003187083405936944	((((Aulonocara_minutus:0.00016245733823551329	Aulonocara_yellow:0.00013488723470245326):0.00005901970859401815	((Alticorpus_macrocleithrum:0.00026600321524867837	Alticorpus_geoffreyi:0.00023264611632804158):0.00005975530504467562	Lethrinops_gossei:0.00010821238240647472):0.00002110574065952033):0.00002572892001155289	Lethrinops_sp_oliveri:0.00014255220051589100):0.00003093850414838703	Lethrinops_longimanus_redhead:0.00020333442444417845):0.00003806801414342593):0.00005243134892280432	(Copadichromis_likomae:0.00018206770841005336	(Aulonocara_steveni:0.00033869605275412842	Aulonocara_stuartgranti_Father:0.00016707314837471194):0.00014010223218450022):0.00007404170524694455):0.00014236083575397570):0.00006406919493778132):0.00008675988679668845	(Rhamphochromis_woodi:0.00007984521235608175	(Rhamphochromis_longiceps:0.00008105574765324929	Rhamphochromis_esox:0.00009362674764543424):0.00007779494398370744):0.00049938513497635353):0.00027307262128911083	(Diplotaxodon_ngulube:0.00010741156784032941	Diplotaxodon_limnothrissa:0.00005795913757895064):0.00002760678414050536):0.00004003141158620180):0.00004907646412601249):0.00005003683071805091	Diplotaxodon_macrops_black_dorsal:0.00005755625233388458	Diplotaxodon_greenwoodi:0.00026582922156771126):0.0;
((Pallidochromis_tokolosh:0.00017924525885389689	(Diplotaxodon_macrops_black_dorsal:0.00008871809821297467	(((((Rhamphochromis_esox:0.00014376863415975429	(Rhamphochromis_woodi:0.00011441367913081519	Rhamphochromis_longiceps:0.00003233746220054271):0.00006100614926911277):0.00038002591907106950	(Nbrichardi:0.02716205093480731150	((((Genyochromis_mento:0.00038389929152134281	Tropheops_tropheops:0.00020443696751824448):0.00006185947989224486	(Petrotilapia_genalutea:0.00033335737685963047	Metriaclima_zebra:0.00030694882248969379):0.00006773705674875640):0.00006037183960023397	(Cynotilapia_axelrodi:0.00053549357126067446	(Iodotropheus_sprengerae:0.00027263663847706683	Cynotilapia_afra:0.00017703851987682157):0.00003757291096155447):0.00006677264423486484):0.00011595067078295862	(((((A_calliptera_Bua:0.00027963597299163689	A_calliptera_Salima_Father:0.00008152914123705112):0.00022458804366462556	(A_calliptera_Kingiri:0.00029066345743536284	((A_calliptera_Chizumulu:0.00026954848643486384	(A_calliptera_North_Rukuru:0.00015097108448021955	A_calliptera_Songwe_River:0.00009628510594272789):0.00009547562007311018):0.00008251954590861330	(A_calliptera_Luwawa:0.00028292519574392558	((A_calliptera_South_Rukuru:0.00000118676644538899	A_calliptera_Enukweni:0.00000118676644538899):0.00015689152533089680	(A_calliptera_Chitimba:0.00017398427787159717	(A_calliptera_Mbaka_river_Female:0.00013650658405708432	(A_calliptera_Near_Kyela:0.00015304826022067035	(A_calliptera_Massoko_littoral:0.00021093216154499292	A_calliptera_Massoko_benthic:0.00011022580830801935):0.00038581247622829570):0.00005035154411972298):0.00005349436311398891):0.00004762158805840451):0.00003322586269690550):0.00004710664290412756):0.00009177529591447563):0.00011403967037581138):0.00032508918992876724	Otopharynx_tetrastigma:0.00024813267954189457):0.00010843135571232944	((((((Hemitilapia_oxyrhynchus:0.00008925750962539873	Otopharynx_brooksi_nkhata:0.00028321513902134892):0.00006167152783001197	((((Dimidiochromis_compressiceps:0.00028213872712921933	(Dimidiochromis_strigatus:0.00003998842748435198	Dimidiochromis_dimidiatus:0.00004092224185532828):0.00013685424079103262):0.00026085416105155152	Dimidiochromis_kiwinge:0.00030576744178853932):0.00013880524344484795	(Stigmatochromis_modestus:0.00027956776173551883	Taeniochromis_holotaenia:0.00026094786924402082):0.00008882872959899074):0.00007082107130537119	(((Ctenopharynx_intermedius_1:0.00013434514764599145	Ctenopharynx_nitidus:0.00009961428690909102):0.00022280154145962544	Copadichromis_likomae:0.00009943138251232835):0.00002670857163024566	(Stigmatochromis_guttatus:0.00045035873318917077	Copadichromis_quadrimaculatus:0.00015236115450592173):0.00003404650189804957):0.00005762038944285244):0.00003262949147802510):0.00004590384056898721	(Taeniolethrinops_macrorhynchus:0.00016800041270543582	(Taeniolethrinops_furcicauda:0.00010961786843197906	Taeniolethrinops_praeorbitalis:0.00012863654057392813):0.00011821014613461023):0.00006508428751960567):0.00003199342824758010	((Copadichromis_trimaculatus:0.00022806804402974995	(Chilotilapia_rhoadesii_1:0.00036979715039047367	Placidochromis_milomo:0.00051360190388354747):0.00008529850250069558):0.00008659248875775093	((((Nimbochromis_livingstoni:0.00007527618257787719	(Nimbochromis_polystigma:0.00013028824879399124	Nimbochromis_linni:0.00024046371578491604):0.00005465178551593678):0.00039423743654282747	Mylochromis_ericotaenia:0.00026717281476180564):0.00010386437805141318	(((Buccochromis_nototaenia:0.00008389089288857506	Buccochromis_rhoadesii:0.00015701460157235196):0.00011690017134919430	Otopharynx_speciosus_1:0.00019683188651715156):0.00017022596806853430	Tremitochranus_placodon:0.00014630459403393217):0.00008118217716903623):0.00009892109503862061	((((Champsochromis_caeruelus_1:0.00049987529817293317	(Tyrannochromis_nigriventer:0.00050156860503832227	(Placidochromis_johnstoni:0.00056329943251166338	Mylochromis_melanotaenia:0.00018068656497564466):0.00008844275421570785):0.00011350918076253654):0.00006841434265379298	Placidochromis_electra:0.00019910833608308221):0.00005486522266131197	(Hemitaenichromis_spilopterus:0.00017650488692901657	(Placidochromis_longimanus_1:0.00017220522891557184	Protomelas_ornatus_1:0.00020488650185888761):0.00009599108697412897):0.00006595453644757184):0.00005629391710959423	(Otopharynx_lithobates:0.00019296114060584835	Copadichromis_trewavasae:0.00018010399615360801):0.00002462709737909931):0.00003446646168658420):0.00003067209924406397):0.00004657781082803453):0.00004190110061392090	((((Aulonocara_yellow:0.00009381316726206503	Aulonocara_minutus:0.00013035924911005304):0.00010317005526094384	(Alticorpus_geoffreyi:0.00019293049188363797	(Aulonocara_steveni:0.00029302194392227056	Aulonocara_stuartgranti_Father:0.00019081094856990299):0.00009427372393938280):0.00004815082002556730):0.00004056683477234529	Copadichromis_virginalis:0.00012843944092434084):0.00004141475652531677	(Lethrinops_albus:0.00021403235878755190	Lethrinops_lethrinus_Father:0.00015820948977645586):0.00002396011343448279):0.00001203734903464665):0.00002444775273277957	(Lethrinops_longimanus_redhead:0.00012271089284485566	(Lethrinops_sp_oliveri:0.00011695793108833463	(Lethrinops_gossei:0.00011049817660427652	Alticorpus_macrocleithrum:0.00027800421128695532):0.00004073267101044048):0.00005533299574003776):0.00005733853886880119):0.00003548488561915614):0.00003598458593121772	(Mylochromis_anaphyrmus:0.00015551506119131125	Lethrinops_auritus:0.00018532678839299071):0.00003780914055320162):0.00006059442672925044):0.00002307053814595129):0.00001795383048910529):0.00007955938900981723	Diplotaxodon_limnothrissa:0.00008610537824637633):0.00006547948673481997	Diplotaxodon_ngulube:0.00015948892332879534):0.00002929629731530427	Diplotaxodon_white_back_similis:0.00008157920313019177):0.00002485958718877056):0.00003857927067922225):0.00003815089400082699	Diplotaxodon_macrops:0.00003464447141094073	Diplotaxodon_greenwoodi:0.00034741404180861022):0.0;
(Pallidochromis_tokolosh:0.00013739373447911425	((((((((((((Lethrinops_auritus:0.00024588756234421728	Placidochromis_milomo:0.00040109960338525965):0.00006472470735961160	Lethrinops_albus:0.00025701203191520235):0.00005179910152615811	(Lethrinops_lethrinus_Father:0.00027852678411703223	(Taeniolethrinops_furcicauda:0.00004576119267688083	(Taeniolethrinops_praeorbitalis:0.00005402927788553231	Taeniolethrinops_macrorhynchus:0.00010238458214237462):0.00002266487152261810):0.00037091366959219701):0.00004995508505902913):0.00006288942407985984	(((Copadichromis_trewavasae:0.00015727665929949128	(Otopharynx_brooksi_nkhata:0.00043877717120776309	Stigmatochromis_guttatus:0.00049354301321660548):0.00012830761447395929):0.00006748315882262583	((((Dimidiochromis_kiwinge:0.00019693613830954149	(((Buccochromis_nototaenia:0.00004257640073588838	Buccochromis_rhoadesii:0.00004342085302896179):0.00006126894084627956	Otopharynx_speciosus_1:0.00029934716656240031):0.00024148447838428665	Champsochromis_caeruelus_1:0.00020343136254145414):0.00007629336011066263):0.00011075689768275161	(Placidochromis_longimanus_1:0.00025159012032336693	(Otopharynx_lithobates:0.00033414174141246396	(Ctenopharynx_intermedius_1:0.00021025094053354426	Ctenopharynx_nitidus:0.00012326452040652106):0.00021850324861791222):0.00007173828080860289):0.00003399643172059283):0.00004605832816539385	(((Tyrannochromis_nigriventer:0.00046979465781124313	(Dimidiochromis_compressiceps:0.00024889605374627942	(Dimidiochromis_strigatus:0.00010490629904794178	Dimidiochromis_dimidiatus:0.00006398521064428862):0.00018717549528589296):0.00020769357495331381):0.00011569384416467538	(Mylochromis_ericotaenia:0.00023168863890266531	(Stigmatochromis_modestus:0.00025074049003998271	Copadichromis_trimaculatus:0.00037869724387071843):0.00015277766335655975):0.00009979753660448736):0.00005278961668067925	((Nimbochromis_linni:0.00027891878755219486	(Nimbochromis_livingstoni:0.00023638425527453571	Nimbochromis_polystigma:0.00005272312710287906):0.00012487325675823914):0.00013368383531749866	(((Tremitochranus_placodon:0.00003841060077133846	Mylochromis_melanotaenia:0.00013103737349441473):0.00016099943902552692	Otopharynx_tetrastigma:0.00022380422259019132):0.00008444133241779633	Hemitilapia_oxyrhynchus:0.00015409690191692463):0.00005177019548188714):0.00004120811358209738):0.00003234194481206412):0.00002692383276274558	((Hemitaenichromis_spilopterus:0.00020585759726123677	Chilotilapia_rhoadesii_1:0.00022261976237319698):0.00005652293945228088	(Placidochromis_johnstoni:0.00036634228506372184	Protomelas_ornatus_1:0.00022278017421269611):0.00007560365490137957):0.00006961984493983865):0.00003060665773008331):0.00004398948145918508	(Placidochromis_electra:0.00015763148297889490	Taeniochromis_holotaenia:0.00050304551600843643):0.00004200287567904885):0.00004614952251673412):0.00006809380252950566	(Mylochromis_anaphyrmus:0.00019490335071176043	((((Alticorpus_geoffreyi:0.00037123535799939720	Lethrinops_sp_oliveri:0.00007588847940617863):0.00003534345406277257	(Aulonocara_minutus:0.00018999865097774258	Aulonocara_yellow:0.00005686488579576219):0.00005444113521084873):0.00005698264874928149	(Lethrinops_gossei:0.00006509111302217909	(Lethrinops_longimanus_redhead:0.00015005342742718952	Alticorpus_macrocleithrum:0.00018980929235263362):0.00007266388665730062):0.00005496845193394483):0.00007852048878113357	(Aulonocara_steveni:0.00037770616828334999	Aulonocara_stuartgranti_Father:0.00014733782935946491):0.00010727603777128429):0.00007154801568985454):0.00008790003257837273):0.00009865195531726033	((Copadichromis_likomae:0.00011880342385131705	Copadichromis_quadrimaculatus:0.00011263385616624186):0.00003098138896476600	Copadichromis_virginalis:0.00015277284891246335):0.00010496948003743910):0.00008790291135126689	(Nbrichardi:0.02642109014097627356	(((Cynotilapia_afra:0.00020199957646182369	Cynotilapia_axelrodi:0.00035031689646001867):0.00007051246328002046	((Tropheops_tropheops:0.00015055946263828389	(Petrotilapia_genalutea:0.00019234265592765870	Metriaclima_zebra:0.00024527584834029871):0.00013008316760277676):0.00004977353836045241	(Genyochromis_mento:0.00043786927884542084	Iodotropheus_sprengerae:0.00015105576990489394):0.00006577930402288282):0.00005359122661842700):0.00013199288323364358	(A_calliptera_Kingiri:0.00007396510966716419	(((A_calliptera_Songwe_River:0.00017679007862700450	((A_calliptera_North_Rukuru:0.00013992489260697378	(A_calliptera_Near_Kyela:0.00009698229642347889	(A_calliptera_Mbaka_river_Female:0.00008408578050445148	(A_calliptera_Massoko_littoral:0.00000124268359153230	A_calliptera_Massoko_benthic:0.00000124268359153230):0.00046204283267938488):0.00006451507717398792):0.00004455447012929134):0.00006111528881189909	(A_calliptera_South_Rukuru:0.00000124268359153230	A_calliptera_Enukweni:0.00000124268359153230):0.00008041301582199781):0.00003396263962057415):0.00006437595055886345	(A_calliptera_Chitimba:0.00008305638404801306	A_calliptera_Chizumulu:0.00030654916873135065):0.00007530958661753179):0.00012444492681694969	(A_calliptera_Luwawa:0.00029407127645459850	(A_calliptera_Bua:0.00013973438508793848	A_calliptera_Salima_Father:0.00008277399702725392):0.00020452990601863434):0.00011739489300694632):0.00028798715179059411):0.00018593753484431893):0.00005553429077107874):0.00005298986369860878):0.00006690458994783209	(Rhamphochromis_woodi:0.00005754080046556677	(Rhamphochromis_esox:0.00010414851242738052	Rhamphochromis_longiceps:0.00003930476086628830):0.00004361961655816733):0.00037139491790650112):0.00012995474545882471	Diplotaxodon_limnothrissa:0.00007516843817883399):0.00004177597388984739	Diplotaxodon_macrops_black_dorsal:0.00010771590205780511):0.00009153162934728524	(Diplotaxodon_ngulube:0.00011498765644354190	Diplotaxodon_white_back_similis:0.00005963156051437286):0.00025643531773803749):0.00001675434282011644	Diplotaxodon_macrops:0.00007016428826530974):0.00010919844139460857	Diplotaxodon_greenwoodi:0.00009462640415175412):0.0;
((Diplotaxodon_limnothrissa:0.00006078486937376736	((((Rhamphochromis_longiceps:0.00004088087921152891	(Rhamphochromis_esox:0.00007495414881052693	Rhamphochromis_woodi:0.00014475757947347303):0.00005313195691260555):0.00036791651755076855	((((Copadichromis_likomae:0.00011586049537857679	Copadichromis_virginalis:0.00017658434129010859):0.00003434650336145694	(((Alticorpus_macrocleithrum:0.00032486344462283247	Alticorpus_geoffreyi:0.00021162307694504591):0.00003373192942186284	((Lethrinops_longimanus_redhead:0.00012042912208365596	Lethrinops_gossei:0.00015845530206520718):0.00004799661482202008	(Lethrinops_sp_oliveri:0.00010249057902669557	Aulonocara_minutus:0.00020015578809765575):0.00005390585880185384):0.00000936518565905412):0.00002047078304436198	Aulonocara_yellow:0.00014406315162238120):0.00004797822977433473):0.00001785729985005576	(Copadichromis_quadrimaculatus:0.00015947220686754503	((((Ctenopharynx_nitidus:0.00015739243273726235	Ctenopharynx_intermedius_1:0.00015798921820158615):0.00018470762216145475	(((((Hemitaenichromis_spilopterus:0.00012738097129839167	(Otopharynx_speciosus_1:0.00024515552499340844	(Buccochromis_rhoadesii:0.00010357450474716901	Buccochromis_nototaenia:0.00013289841010199696):0.00014892667893029725):0.00018370923134992573):0.00003909548626714141	((Otopharynx_tetrastigma:0.00052930645174634704	Placidochromis_longimanus_1:0.00015991668718621352):0.00008712242897476668	Tremitochranus_placodon:0.00010244845062617469):0.00004189135558810471):0.00004957352381344790	(Mylochromis_melanotaenia:0.00015454200786603093	Placidochromis_johnstoni:0.00020275677664273556):0.00006156671017595971):0.00005137568206148889	(Chilotilapia_rhoadesii_1:0.00029547950513419155	(Otopharynx_lithobates:0.00025347563531558792	((Nimbochromis_linni:0.00018571432707111690	Nimbochromis_polystigma:0.00016336201620367858):0.00016405050939091544	Nimbochromis_livingstoni:0.00054700730042272496):0.00012283602054137088):0.00002794016035264786):0.00005256895724010752):0.00006846502118314269	(Hemitilapia_oxyrhynchus:0.00018735434651838810	(Mylochromis_ericotaenia:0.00039386964342194721	(Copadichromis_trewavasae:0.00019210504104959740	(Champsochromis_caeruelus_1:0.00030938480644443668	(((Otopharynx_brooksi_nkhata:0.00024006760487142552	(Stigmatochromis_modestus:0.00017482157363154312	Stigmatochromis_guttatus:0.00035010526823233112):0.00010261636261783627):0.00020267044317016260	(Taeniochromis_holotaenia:0.00021709493534325763	Tyrannochromis_nigriventer:0.00031246590287219487):0.00006649802557952436):0.00004658993583945663	Placidochromis_milomo:0.00020702245037786484):0.00007111923099530483):0.00005115050650194386):0.00005022956055866753):0.00006617939062870442):0.00004150559319632630):0.00002085733070209294):0.00006589894436814972	(((((Dimidiochromis_kiwinge:0.00026515896571667155	(Dimidiochromis_compressiceps:0.00019311575080478965	(Dimidiochromis_strigatus:0.00006575564138883248	Dimidiochromis_dimidiatus:0.00003792353230847780):0.00013708933373003898):0.00031947880968705389):0.00007237133178575547	Protomelas_ornatus_1:0.00021233034626782889):0.00009015807340326959	Copadichromis_trimaculatus:0.00024013366652653591):0.00004971298279246843	(Taeniolethrinops_praeorbitalis:0.00016842798938021100	(Taeniolethrinops_furcicauda:0.00013830831258257516	Taeniolethrinops_macrorhynchus:0.00009462903479448757):0.00005377060024413321):0.00018030394327654619):0.00003512400941112474	Lethrinops_auritus:0.00022486004175769443):0.00002105724168169104):0.00004541187293888270	(Lethrinops_albus:0.00013703758325915187	(Lethrinops_lethrinus_Father:0.00024469881007934785	((Aulonocara_steveni:0.00021351045732332332	Aulonocara_stuartgranti_Father:0.00021040641326934209):0.00022808364365925135	(Placidochromis_electra:0.00058680899700533384	Mylochromis_anaphyrmus:0.00024403571559424833):0.00004392045950200455):0.00002563991876505589):0.00002629157440183570):0.00006311886923332195):0.00003372378826798949):0.00005363582410472180):0.00007251955760908675	(((A_calliptera_Kingiri:0.00028310975242004443	(A_calliptera_Salima_Father:0.00020831393185036481	((((A_calliptera_Luwawa:0.00038085742822156510	A_calliptera_Chizumulu:0.00008528406090407825):0.00006029338290171123	(A_calliptera_Enukweni:0.00000130491424965731	A_calliptera_South_Rukuru:0.00000754720849961888):0.00016197037840941266):0.00006510414708730867	(A_calliptera_Near_Kyela:0.00011206411413488948	(A_calliptera_Songwe_River:0.00025001474768079587	(A_calliptera_Chitimba:0.00011259285143863240	((A_calliptera_Massoko_benthic:0.00001651433993110458	A_calliptera_Massoko_littoral:0.00001602946873544254):0.00056185691312393086	A_calliptera_Mbaka_river_Female:0.00009513015252745992):0.00005025690493019603):0.00006800031755069447):0.00002327660199895364):0.00007044416905723259):0.00005790316811294544	(A_calliptera_Bua:0.00032922523835339008	A_calliptera_North_Rukuru:0.00013184677570897028):0.00008225358665278116):0.00008253124493924037):0.00017428871793285632):0.00014142085722795313	((((Petrotilapia_genalutea:0.00013026943213606572	Metriaclima_zebra:0.00026432709626425527):0.00011333546986924647	(Genyochromis_mento:0.00053004769369448268	(Tropheops_tropheops:0.00015875265840526945	Iodotropheus_sprengerae:0.00030611345309171215):0.00005915884687093033):0.00005073455075584828):0.00006933260531663265	Cynotilapia_afra:0.00020628580607034953):0.00008199928568871287	Cynotilapia_axelrodi:0.00047846103436873525):0.00011750114900975207):0.00006819084829974678	Nbrichardi:0.02519665311784120149):0.00004680882672527483):0.00008614139531042895):0.00022114625494280030	(Pallidochromis_tokolosh:0.00010127540331154599	Diplotaxodon_macrops_black_dorsal:0.00005107751625361693):0.00002625364620156125):0.00004714766246937560	Diplotaxodon_macrops:0.00007014710907927475):0.00007285319601829032):0.00007929780686923730	(Diplotaxodon_ngulube:0.00018177230576218694	Diplotaxodon_white_back_similis:0.00005618863059741616):0.00008872327628477216	Diplotaxodon_greenwoodi:0.00021411232197897191):0.0;
((((((Pallidochromis_tokolosh:0.00020267266233819236	Diplotaxodon_white_back_similis:0.00013746401977440025):0.00010241044568658783	(Nbrichardi:0.02265525800786726343	(((((A_calliptera_Enukweni:0.00000123971872428417	A_calliptera_South_Rukuru:0.00000860246284254667):0.00030869684729527714	((A_calliptera_Songwe_River:0.00025850923978068280	A_calliptera_Kingiri:0.00030333926322837195):0.00007234339864627499	(((A_calliptera_Chizumulu:0.00020359062214471641	A_calliptera_North_Rukuru:0.00027301029534535409):0.00010582979345622281	(A_calliptera_Luwawa:0.00023956175834525175	(A_calliptera_Bua:0.00045767564807199933	A_calliptera_Salima_Father:0.00018409767825149301):0.00007793632650095452):0.00009703790285701426):0.00009502823186970742	((A_calliptera_Near_Kyela:0.00017397167005754860	((A_calliptera_Massoko_littoral:0.00000123971872428417	A_calliptera_Massoko_benthic:0.00000123971872428417):0.00058349952894285091	A_calliptera_Mbaka_river_Female:0.00012536343755717739):0.00012299874160004798):0.00007926688790305320	A_calliptera_Chitimba:0.00013699722167734621):0.00004708130368756891):0.00003834986647994380):0.00007250759947782452):0.00022330174246909019	((((Genyochromis_mento:0.00036810403065560106	Metriaclima_zebra:0.00023747988494287849):0.00005549009759829179	(Petrotilapia_genalutea:0.00040439311936836720	Tropheops_tropheops:0.00010949109038450179):0.00009934553736348870):0.00004704209756345065	(Cynotilapia_axelrodi:0.00033504926585984008	Iodotropheus_sprengerae:0.00021431029751321391):0.00003177734692559238):0.00005775755203662912	Cynotilapia_afra:0.00018785868263149333):0.00020467757295941497):0.00011292360442779569	(((Taeniolethrinops_macrorhynchus:0.00010714135863267827	Taeniolethrinops_furcicauda:0.00013403420011724507):0.00006959398438304887	Taeniolethrinops_praeorbitalis:0.00021451107378690591):0.00009989908224847485	((((((Otopharynx_brooksi_nkhata:0.00019787117930943480	Stigmatochromis_guttatus:0.00030155130101339043):0.00018928703211709518	(Lethrinops_lethrinus_Father:0.00022820845706251450	(Otopharynx_speciosus_1:0.00024400802919178390	(Buccochromis_rhoadesii:0.00005314378014558094	Buccochromis_nototaenia:0.00012426427851969647):0.00012139111975332583):0.00030413135696280818):0.00010208941736521283):0.00003088471259476538	((((Copadichromis_trimaculatus:0.00013609287914609776	(Protomelas_ornatus_1:0.00020327756603365313	Copadichromis_trewavasae:0.00016889305991690752):0.00007778613748217697):0.00005084458269155363	((Mylochromis_ericotaenia:0.00024940483749612193	Stigmatochromis_modestus:0.00018620039985443269):0.00009514976733813373	(((Hemitaenichromis_spilopterus:0.00017834069057818226	(Otopharynx_lithobates:0.00012917084050719882	Placidochromis_johnstoni:0.00060437145514795668):0.00005397372093249117):0.00007269351695170769	(Dimidiochromis_kiwinge:0.00029419407910200219	((Dimidiochromis_strigatus:0.00004193352548230876	Dimidiochromis_compressiceps:0.00019505456608285012):0.00006773320136863624	Dimidiochromis_dimidiatus:0.00019073322160950522):0.00024004891570633026):0.00022635213081546597):0.00003920036437168519	Placidochromis_milomo:0.00039118511413965953):0.00003375748190141466):0.00004920342817741106):0.00006439529606638233	(Hemitilapia_oxyrhynchus:0.00014591050128762390	((((Nimbochromis_polystigma:0.00009499252275712094	(Nimbochromis_linni:0.00014913056435797488	Nimbochromis_livingstoni:0.00022978908295196403):0.00009965866350360907):0.00028044967007068161	Taeniochromis_holotaenia:0.00028631757225851923):0.00006704668550586288	(Mylochromis_melanotaenia:0.00011797541334669138	Tremitochranus_placodon:0.00009038459239001323):0.00015533827995167405):0.00004802207848290757	((Placidochromis_longimanus_1:0.00009482855961088216	Otopharynx_tetrastigma:0.00062438453557088730):0.00009118877598094414	(Champsochromis_caeruelus_1:0.00032308277078736875	Lethrinops_auritus:0.00023511967020270602):0.00005666552084642204):0.00009174800619575332):0.00005047870817688365):0.00002296616513693082):0.00003222086565344763	(Placidochromis_electra:0.00040529427850494556	Lethrinops_albus:0.00014750822059571663):0.00005409913082601055):0.00003335622876010355):0.00004965459794379861	((Chilotilapia_rhoadesii_1:0.00022973870626435088	Tyrannochromis_nigriventer:0.00047186481325377482):0.00009073116805199019	Mylochromis_anaphyrmus:0.00015873725060938374):0.00006361986488536764):0.00006320296904446308	((Copadichromis_quadrimaculatus:0.00012597341732704728	(Copadichromis_likomae:0.00013522719932034227	Copadichromis_virginalis:0.00009284657715455745):0.00006372321927895723):0.00006067990444176115	((Aulonocara_stuartgranti_Father:0.00038681110456906460	Lethrinops_longimanus_redhead:0.00022693432683681050):0.00004997214169552069	(((Aulonocara_yellow:0.00012067510408531042	Lethrinops_sp_oliveri:0.00007837570475315303):0.00002723194018514409	Lethrinops_gossei:0.00015432454474926410):0.00007536102458403343	(Aulonocara_minutus:0.00009598078869521394	Alticorpus_macrocleithrum:0.00031260708750404840):0.00002127817132290720):0.00007542283257704267):0.00006590162052716858):0.00003338821910921289):0.00004033176159903325	((Ctenopharynx_nitidus:0.00007030068095670364	Ctenopharynx_intermedius_1:0.00015156254841787087):0.00031794240947253849	(Alticorpus_geoffreyi:0.00022329812663828604	Aulonocara_steveni:0.00046082923755356590):0.00012390086121975472):0.00004270640391524681):0.00006667908135669030):0.00017148994167407336):0.00007447596718032397	((Rhamphochromis_esox:0.00011328350107543380	Rhamphochromis_longiceps:0.00004306178628791589):0.00003718414174982991	Rhamphochromis_woodi:0.00006541293587664798):0.00055656762677733283):0.00008858012122221732):0.00027675441264254160):0.00003505911928214625	Diplotaxodon_limnothrissa:0.00013347221319137223):0.00002350153501985267	Diplotaxodon_macrops_black_dorsal:0.00007619883008839759):0.00007594998572202217	Diplotaxodon_macrops:0.00010678085295569623):0.00004165410921498550	Diplotaxodon_ngulube:0.00014206137364562558	Diplotaxodon_greenwoodi:0.00037895639267321329):0.0;
(Pallidochromis_tokolosh:0.00023739481641778769	(Diplotaxodon_macrops_black_dorsal:0.00004107637602076351	(Diplotaxodon_macrops:0.00004970622475663406	((Diplotaxodon_white_back_similis:0.00010364121250393652	Diplotaxodon_ngulube:0.00009211134516246649):0.00017923576510313092	((((Rhamphochromis_esox:0.00015418641380949441	Rhamphochromis_woodi:0.00012148583612789909):0.00006733521841290615	Rhamphochromis_longiceps:0.00011050825884203624):0.00040763399929832174	((Nbrichardi:0.02739907830286520893	(((A_calliptera_Bua:0.00027524610532797647	(A_calliptera_Salima_Father:0.00010319974762249271	A_calliptera_Luwawa:0.00009198607046056422):0.00009077445937013765):0.00012142316762202374	(((A_calliptera_South_Rukuru:0.00003980656739413736	A_calliptera_Enukweni:0.00002141857553432348):0.00049689993922898547	(A_calliptera_Kingiri:0.00032460324204128423	((A_calliptera_Massoko_benthic:0.00000117222552192993	A_calliptera_Massoko_littoral:0.00000117222552192993):0.00074280845441167948	A_calliptera_Songwe_River:0.00011237152711514043):0.00004784724074093672):0.00010772405505026964):0.00010578569983557547	((A_calliptera_Near_Kyela:0.00008421895161064663	A_calliptera_Chizumulu:0.00032082014313922257):0.00004938306328347082	((A_calliptera_Mbaka_river_Female:0.00006834580335364955	A_calliptera_North_Rukuru:0.00022550198660125577):0.00006479736492829026	A_calliptera_Chitimba:0.00012388918076599125):0.00007684024416724147):0.00011226151240837558):0.00016024731091467915):0.00025527616979186929	(Cynotilapia_axelrodi:0.00059248794441144070	((((Metriaclima_zebra:0.00033747768041062144	Iodotropheus_sprengerae:0.00026146599558842713):0.00005702395546797331	Cynotilapia_afra:0.00015031421552868152):0.00004790896947429356	Tropheops_tropheops:0.00021972320704450912):0.00006774866664023829	(Genyochromis_mento:0.00041595326914506495	Petrotilapia_genalutea:0.00018724639027482861):0.00015516432874903880):0.00015018086687097670):0.00015407709890603424):0.00013270026135077452):0.00013102126944954511	((Aulonocara_minutus:0.00024093665463850451	(Aulonocara_stuartgranti_Father:0.00035189177236162670	Aulonocara_steveni:0.00036897503162730745):0.00022780890920234809):0.00008220043978851117	(((Alticorpus_macrocleithrum:0.00051354409577206031	Aulonocara_yellow:0.00012862514498651064):0.00005507521392271137	(Alticorpus_geoffreyi:0.00008872665614984833	((Lethrinops_longimanus_redhead:0.00015507777405719390	Lethrinops_sp_oliveri:0.00008262303255424612):0.00002271198933823579	Lethrinops_gossei:0.00011444073103154831):0.00007329107329520905):0.00002966071257887779):0.00006846554097134396	((Copadichromis_likomae:0.00010708025309184109	(Copadichromis_virginalis:0.00009959832249329294	Copadichromis_quadrimaculatus:0.00020081451026790514):0.00005897145130057944):0.00009814411443127109	((((((((Copadichromis_trimaculatus:0.00035696362654309189	(Hemitaenichromis_spilopterus:0.00013516975196916842	(Placidochromis_milomo:0.00027931307635795940	Protomelas_ornatus_1:0.00007380897588910922):0.00011094914479254721):0.00008382187155213901):0.00007380598740415027	((Ctenopharynx_intermedius_1:0.00016445927345130150	Placidochromis_longimanus_1:0.00010318649050751335):0.00003227875815413247	(Ctenopharynx_nitidus:0.00014324566856615113	Tyrannochromis_nigriventer:0.00062738252610749015):0.00007940245379196398):0.00008183451652273711):0.00005946891859631344	(Mylochromis_ericotaenia:0.00012577551301846048	((Placidochromis_johnstoni:0.00061177467438197630	((Dimidiochromis_dimidiatus:0.00027264481473079254	Dimidiochromis_strigatus:0.00003609677964606987):0.00023758881962430509	Dimidiochromis_compressiceps:0.00022929831757714968):0.00026519080350051086):0.00010515015340506604	((Placidochromis_electra:0.00017550106624292041	((((Otopharynx_brooksi_nkhata:0.00019617336190737853	Stigmatochromis_guttatus:0.00034541200109862609):0.00026361401493556560	Otopharynx_tetrastigma:0.00044600208656799710):0.00008195050890727053	(Tremitochranus_placodon:0.00005269674375305208	Mylochromis_melanotaenia:0.00020504768486919470):0.00026329100530175895):0.00006668771103600993	Stigmatochromis_modestus:0.00030321272033529800):0.00008240152709399776):0.00006552286765878934	(((Taeniochromis_holotaenia:0.00034572704941544162	Chilotilapia_rhoadesii_1:0.00012277733267331304):0.00006690880337537450	(Champsochromis_caeruelus_1:0.00045630829152187191	(Dimidiochromis_kiwinge:0.00027197211259699780	(Nimbochromis_livingstoni:0.00011410295637256686	(Nimbochromis_polystigma:0.00003951809367164690	Nimbochromis_linni:0.00028059632127465741):0.00009500483043795844):0.00016818323788508598):0.00022327526813257546):0.00008535238995116305):0.00003904465230005800	Otopharynx_lithobates:0.00018480615281996296):0.00006812106211108118):0.00002069587853795234):0.00002279437989618534):0.00004163012773860339):0.00002513940458449831	Copadichromis_trewavasae:0.00016318049206535579):0.00007996209971241385	((Hemitilapia_oxyrhynchus:0.00021047546056174581	Buccochromis_nototaenia:0.00023764413198057210):0.00006215830894264310	(Buccochromis_rhoadesii:0.00016839964616979043	Otopharynx_speciosus_1:0.00017107630275780614):0.00009417148940305701):0.00007818161000778154):0.00006637185896176797	Lethrinops_lethrinus_Father:0.00019980532034411113):0.00004283207986261199	(Lethrinops_albus:0.00021257516835594272	(Taeniolethrinops_praeorbitalis:0.00020394838707643093	(Taeniolethrinops_macrorhynchus:0.00032301373523900334	Taeniolethrinops_furcicauda:0.00004979203181608151):0.00015928173911553548):0.00011950747718795929):0.00005542636914788483):0.00005383897896197342	(Lethrinops_auritus:0.00011884425115330828	Mylochromis_anaphyrmus:0.00041602885257585077):0.00011063829769845673):0.00004011535255605165):0.00009302059147815043):0.00004400671351764494):0.00009967716819213198):0.00009573018174919907):0.00020395940684848199	Diplotaxodon_limnothrissa:0.00009246521882200608):0.00006774396078484415):0.00002654622918573357):0.00004114732255166621):0.00012349761691818429	Diplotaxodon_greenwoodi:0.00024522045095117499):0.0;
((Diplotaxodon_macrops:0.00013857867909578971	((Diplotaxodon_ngulube:0.00013918239778564796	Diplotaxodon_white_back_similis:0.00045522185393715272):0.00014415352053268569	Pallidochromis_tokolosh:0.00018759783893047385):0.00011516488783857615):0.00006542573692922212	((Diplotaxodon_macrops_black_dorsal:0.00007079908656845364	Diplotaxodon_limnothrissa:0.00010996213847724267):0.00006348346369528395	((((Nbrichardi:0.02743348987375628101	((A_calliptera_Bua:0.00022793818395668993	((A_calliptera_Luwawa:0.00021184421124455759	(((A_calliptera_Chitimba:0.00010936400015122504	((A_calliptera_Enukweni:0.00001905298190892427	A_calliptera_South_Rukuru:0.00000115030808513559):0.00018844789163188471	((A_calliptera_Mbaka_river_Female:0.00013018494254201152	(A_calliptera_Kingiri:0.00032208842049727773	(A_calliptera_Massoko_littoral:0.00000115030808513559	A_calliptera_Massoko_benthic:0.00000400133680764463):0.00064542983200077263):0.00011487843049118000):0.00010260309004131529	A_calliptera_North_Rukuru:0.00022314617976779759):0.00004275427550870440):0.00011261072535907065):0.00005080283591710183	(A_calliptera_Near_Kyela:0.00010625482737169353	A_calliptera_Songwe_River:0.00019104411400018675):0.00005975146278819423):0.00007647028093745242	A_calliptera_Chizumulu:0.00028947603377099109):0.00008414561781195942):0.00008647868390771190	A_calliptera_Salima_Father:0.00013866524145073893):0.00009605986673545036):0.00057780439065136489	((Cynotilapia_afra:0.00019855043917781947	(Cynotilapia_axelrodi:0.00016935730702830244	Genyochromis_mento:0.00075830684374425517):0.00006033443557814242):0.00010561642530651112	(Tropheops_tropheops:0.00025405130808890788	(Petrotilapia_genalutea:0.00023195200633997190	(Metriaclima_zebra:0.00026702623758974260	Iodotropheus_sprengerae:0.00022505396492614687):0.00005939111839067237):0.00009846472042008310):0.00012735374387650808):0.00026873889291427841):0.00009613209485544966):0.00008400543975274177	((((((Ctenopharynx_nitidus:0.00027275058235381365	Ctenopharynx_intermedius_1:0.00012561210766106324):0.00016571848270170218	(Otopharynx_lithobates:0.00027936516873729449	(((Placidochromis_milomo:0.00050112003120908878	Champsochromis_caeruelus_1:0.00049292881357015309):0.00007158482002383564	(((Dimidiochromis_strigatus:0.00003815281485833113	(Dimidiochromis_compressiceps:0.00021844100059267214	Dimidiochromis_dimidiatus:0.00025912255080917386):0.00005927235694043825):0.00027244673878964212	Dimidiochromis_kiwinge:0.00035772462627180695):0.00024803585758544923	(((Nimbochromis_livingstoni:0.00033774380381664524	Nimbochromis_polystigma:0.00020090517100705536):0.00015979259361979345	(Nimbochromis_linni:0.00040291363845507242	(Tyrannochromis_nigriventer:0.00057918052848504500	Hemitilapia_oxyrhynchus:0.00022088694395604947):0.00009843296274446131):0.00009970062328759192):0.00011705615359312566	(Copadichromis_trewavasae:0.00028182747311793509	(Taeniochromis_holotaenia:0.00036089217421989033	((Otopharynx_brooksi_nkhata:0.00024602087416266538	Stigmatochromis_guttatus:0.00034356645170912714):0.00010920742179401849	Stigmatochromis_modestus:0.00030529394226790996):0.00015627090768469975):0.00007397758167151135):0.00011141140298548416):0.00006688350787319866):0.00005592808538273564):0.00004672433636601177	(Chilotilapia_rhoadesii_1:0.00025395364458142823	Protomelas_ornatus_1:0.00019811446176308054):0.00006912567331740717):0.00003439319446897265):0.00006438007852141515):0.00006349035649659958	((Placidochromis_johnstoni:0.00070979303150668822	Mylochromis_ericotaenia:0.00026477322729072134):0.00013864975855395136	(Placidochromis_longimanus_1:0.00017432463553805792	(Hemitaenichromis_spilopterus:0.00022316029018080668	(Otopharynx_tetrastigma:0.00026755402442816813	(Tremitochranus_placodon:0.00007240368516909604	Mylochromis_melanotaenia:0.00015270035303104136):0.00008730213834970241):0.00008280645629231981):0.00004763995604906840):0.00005177439616920811):0.00004471809753654827):0.00009665260200095176	((Taeniolethrinops_furcicauda:0.00024203445785009759	(Taeniolethrinops_praeorbitalis:0.00023644323302362622	Taeniolethrinops_macrorhynchus:0.00010095750297840672):0.00006585525677548230):0.00022893232347603266	((Lethrinops_albus:0.00027080517279878596	Lethrinops_lethrinus_Father:0.00016451752812038508):0.00005001410885190823	Lethrinops_auritus:0.00019831678296245605):0.00005139794974376228):0.00011804984193832003):0.00007582959270925343	(Copadichromis_trimaculatus:0.00034455015436709799	((Otopharynx_speciosus_1:0.00056324120909109158	(Buccochromis_rhoadesii:0.00015003375070614809	Buccochromis_nototaenia:0.00010745572186517562):0.00018693159639669341):0.00026679852074555313	Placidochromis_electra:0.00047796491782309264):0.00006971085171065201):0.00003865777199545590):0.00005843191275278630	((Aulonocara_stuartgranti_Father:0.00018572240008004679	Aulonocara_steveni:0.00030432495647317250):0.00040386651880968690	(Mylochromis_anaphyrmus:0.00025677368328261432	(Alticorpus_geoffreyi:0.00023867504605933339	((Aulonocara_minutus:0.00015083106358279491	Alticorpus_macrocleithrum:0.00047609014461397463):0.00015265551545098153	((Aulonocara_yellow:0.00010906774986167294	Lethrinops_longimanus_redhead:0.00011709299973845596):0.00005373399678105041	(Lethrinops_sp_oliveri:0.00016998665276425612	Lethrinops_gossei:0.00026625438633860911):0.00013160742799996281):0.00011049809297871111):0.00009726276643864944):0.00004233012897353142):0.00006958647212746867):0.00007476964259066543):0.00010433446319591039):0.00009707319186571297	(Copadichromis_virginalis:0.00022683785483773234	(Copadichromis_quadrimaculatus:0.00026223496084296999	Copadichromis_likomae:0.00020490917330026785):0.00006296131759482062):0.00011242736462977635):0.00010062560950152264	((Rhamphochromis_longiceps:0.00003775561337045403	Rhamphochromis_woodi:0.00009663438732723495):0.00003814352877001035	Rhamphochromis_esox:0.00013690005623388866):0.00062269876914153224):0.00030841425885445368):0.00004370344826318327	Diplotaxodon_greenwoodi:0.00022831659336319609):0.0;
(((Diplotaxodon_limnothrissa:0.00011260101128707974	((Diplotaxodon_ngulube:0.00019927521301817410	Diplotaxodon_macrops_black_dorsal:0.00009828122239478232):0.00005134695006042761	(((Rhamphochromis_longiceps:0.00008171036347048485	(Rhamphochromis_woodi:0.00005068856626515433	Rhamphochromis_esox:0.00012211641378608452):0.00000122944313675854):0.00073775492763891997	(((Copadichromis_virginalis:0.00023132380253892227	(Copadichromis_quadrimaculatus:0.00012889004168119522	(Copadichromis_trimaculatus:0.00032452326158363866	Copadichromis_likomae:0.00014995184387782065):0.00011041447221800834):0.00010533901693699597):0.00020244439198180723	((Aulonocara_stuartgranti_Father:0.00016766568301137424	Aulonocara_steveni:0.00019618171976309233):0.00039065369318888490	((Lethrinops_longimanus_redhead:0.00015952438600770700	((Aulonocara_minutus:0.00020308922528371851	Alticorpus_macrocleithrum:0.00038745634155846288):0.00014448842584116451	Aulonocara_yellow:0.00021866157568467665):0.00009892638364729786):0.00003696661910898830	(Lethrinops_gossei:0.00016139980137057556	(Alticorpus_geoffreyi:0.00030540252747450025	Lethrinops_sp_oliveri:0.00015727649059261807):0.00007964846849417994):0.00006749558846693663):0.00007465538382718654):0.00009362596303698430):0.00004766761788040459	((Ctenopharynx_intermedius_1:0.00019932390920155140	Ctenopharynx_nitidus:0.00005874019777851201):0.00031391822975626317	((((Lethrinops_auritus:0.00018222830163297716	Lethrinops_albus:0.00029893897068776091):0.00008919403169807728	Lethrinops_lethrinus_Father:0.00027345225458367276):0.00008533049434553659	((Otopharynx_lithobates:0.00014258873825862548	(Placidochromis_milomo:0.00062059138808525358	((Buccochromis_nototaenia:0.00007197285882420919	Buccochromis_rhoadesii:0.00021082511648317346):0.00016068670171170057	Otopharynx_speciosus_1:0.00039943412836000947):0.00035133229284311764):0.00008729878113695888):0.00006916259590062892	(((((Hemitilapia_oxyrhynchus:0.00028919228519467589	(Mylochromis_melanotaenia:0.00014033603644665721	Tremitochranus_placodon:0.00019477872169050461):0.00016510419938913439):0.00008840267294213790	(Placidochromis_longimanus_1:0.00016950825227569029	Chilotilapia_rhoadesii_1:0.00017102350921244071):0.00009081473937310910):0.00005780070179061634	(((Nimbochromis_polystigma:0.00004744267167188529	Nimbochromis_linni:0.00029639340867240570):0.00013101592177378602	Nimbochromis_livingstoni:0.00047350800016530986):0.00038412019080500781	((Tyrannochromis_nigriventer:0.00065294438794650286	Stigmatochromis_guttatus:0.00043022338139493362):0.00011392801772214055	(Dimidiochromis_dimidiatus:0.00026451446174404153	(Dimidiochromis_strigatus:0.00008478597496154423	Dimidiochromis_compressiceps:0.00031163541619846766):0.00009291255224695602):0.00027390729119406760):0.00004660618542639983):0.00007718338894145806):0.00006588229386469975	(Placidochromis_electra:0.00028475005566659103	(Copadichromis_trewavasae:0.00024056579304354922	Mylochromis_anaphyrmus:0.00030618438380593146):0.00006980825510467667):0.00008324565968840539):0.00009474712173051226	(((((Placidochromis_johnstoni:0.00039102164746024007	Hemitaenichromis_spilopterus:0.00015535506154016978):0.00004696055849806606	Otopharynx_tetrastigma:0.00055396380752164057):0.00011734435150381353	(Mylochromis_ericotaenia:0.00029943845367845192	Champsochromis_caeruelus_1:0.00028525785397986195):0.00005693096312316715):0.00006023067544216300	(Dimidiochromis_kiwinge:0.00037701727403375944	Protomelas_ornatus_1:0.00030085882434023375):0.00003411670037980358):0.00004442682354874288	((Otopharynx_brooksi_nkhata:0.00040248493994539852	Stigmatochromis_modestus:0.00019604625745050055):0.00009357056708158384	Taeniochromis_holotaenia:0.00037782797524499881):0.00012892035289175651):0.00001175963699506074):0.00006605045407818581):0.00010347008919936257):0.00010381624346472197	(Taeniolethrinops_furcicauda:0.00016405588224691398	(Taeniolethrinops_macrorhynchus:0.00014212365778135201	Taeniolethrinops_praeorbitalis:0.00020238164253302821):0.00008406612557598287):0.00024070780885680681):0.00009265775955699856):0.00008806907065579625):0.00016827359976508691):0.00015310694994831030	(Nbrichardi:0.02578653247574666171	(((Tropheops_tropheops:0.00028482757680593334	(Petrotilapia_genalutea:0.00043953293364942759	(Metriaclima_zebra:0.00031473123333082716	Iodotropheus_sprengerae:0.00038582427564407646):0.00011256382589736638):0.00007768476873691077):0.00012345568785086675	((Cynotilapia_axelrodi:0.00028225564020315207	Genyochromis_mento:0.00038363561861791499):0.00014005450693060583	Cynotilapia_afra:0.00026114046006228345):0.00008660401140613478):0.00016909852144932422	(A_calliptera_Songwe_River:0.00012350732296125466	(((((A_calliptera_Massoko_benthic:0.00000650117233774064	A_calliptera_Massoko_littoral:0.00000122944313675854):0.00047670720070938730	A_calliptera_Mbaka_river_Female:0.00040481646228886350):0.00023935515146288500	(A_calliptera_Kingiri:0.00017310192065176456	A_calliptera_North_Rukuru:0.00010452541438476471):0.00010057844677245513):0.00008787995173153663	A_calliptera_Salima_Father:0.00020806335017406398):0.00005951979434947536	((A_calliptera_South_Rukuru:0.00000122944313675854	A_calliptera_Enukweni:0.00000122944313675854):0.00019973954450868710	((A_calliptera_Bua:0.00026565036140089931	A_calliptera_Chitimba:0.00014500830982602838):0.00008067408178832375	(A_calliptera_Near_Kyela:0.00016713782741462017	(A_calliptera_Chizumulu:0.00032598188359224287	A_calliptera_Luwawa:0.00028552926728995782):0.00008021697723733982):0.00006918366420325157):0.00006102730259465367):0.00006807222985106556):0.00007672636482885372):0.00047988646740873770):0.00012020075973725894):0.00010314361149725623):0.00041336464964416702):0.00006459883829389763):0.00004549222111541634	Diplotaxodon_macrops:0.00009364434777664245):0.00004527890398360270	(Pallidochromis_tokolosh:0.00025461723809646903	Diplotaxodon_white_back_similis:0.00024104989752072310):0.00007334358782180880	Diplotaxodon_greenwoodi:0.00020769308494135400):0.0;
(Pallidochromis_tokolosh:0.00017261302722829003	((((Diplotaxodon_limnothrissa:0.00005203528622309249	Diplotaxodon_white_back_similis:0.00019852088378485947):0.00004528121654112267	((((Rhamphochromis_longiceps:0.00006784844441030668	(Rhamphochromis_esox:0.00009886138770088337	Rhamphochromis_woodi:0.00002624498370461155):0.00005379134610498187):0.00041053696228548830	((((A_calliptera_Bua:0.00032948793166749738	(A_calliptera_Salima_Father:0.00008961942081883781	A_calliptera_Luwawa:0.00008351723749709292):0.00008587041420374691):0.00009088652320353877	(A_calliptera_North_Rukuru:0.00008918300834445211	((A_calliptera_Chizumulu:0.00020458189843023598	(A_calliptera_Chitimba:0.00007601496749355557	A_calliptera_Mbaka_river_Female:0.00018701250111101921):0.00004657991888551533):0.00008390002595695269	((A_calliptera_Enukweni:0.00002438079969525023	A_calliptera_South_Rukuru:0.00000779189133485439):0.00022743179630299715	((A_calliptera_Songwe_River:0.00014402850458022592	(A_calliptera_Kingiri:0.00043818169490548406	(A_calliptera_Massoko_benthic:0.00005158573765295176	A_calliptera_Massoko_littoral:0.00002058060462824374):0.00038484267979465409):0.00013060191063315722):0.00011808683051134455	A_calliptera_Near_Kyela:0.00016682512156192419):0.00009113040728155142):0.00012777146620137302):0.00006598098521950778):0.00008283390708794035):0.00023109141529801348	((Cynotilapia_axelrodi:0.00038444529428506682	(Genyochromis_mento:0.00032896093602140665	(Iodotropheus_sprengerae:0.00024925677099419243	Tropheops_tropheops:0.00019138426920993726):0.00002872338633462982):0.00006648417608822309):0.00004764697914286521	((Cynotilapia_afra:0.00023298565370985779	Petrotilapia_genalutea:0.00047648827666080679):0.00007211136747045114	Metriaclima_zebra:0.00039961961003076785):0.00006402027016668457):0.00007538522292558532):0.00016424823051541622	(Lethrinops_auritus:0.00023211955647902270	((Copadichromis_virginalis:0.00014188740794104481	(Lethrinops_longimanus_redhead:0.00016693442504050714	(Lethrinops_sp_oliveri:0.00010700591001012990	(((Aulonocara_yellow:0.00016719073424997907	(Aulonocara_steveni:0.00025569913546857724	Aulonocara_stuartgranti_Father:0.00017166252231368267):0.00021047438028094746):0.00003788613751628298	Alticorpus_macrocleithrum:0.00017574120887755220):0.00003262746746712877	(Lethrinops_gossei:0.00009826365312136960	(Aulonocara_minutus:0.00009578970551262998	Alticorpus_geoffreyi:0.00027920475631435882):0.00002692609082087461):0.00002238242851491523):0.00001795586706977979):0.00003259998847541508):0.00002304402631889747):0.00003546850444386501	(((Taeniolethrinops_praeorbitalis:0.00016464055878013183	Taeniochromis_holotaenia:0.00026819410592234129):0.00008885002483972230	(Copadichromis_quadrimaculatus:0.00011178096923087463	Copadichromis_trimaculatus:0.00022639832068281786):0.00005581109701192440):0.00004303012613905316	(((Placidochromis_electra:0.00046606341720724755	(Taeniolethrinops_furcicauda:0.00011665639126841426	Taeniolethrinops_macrorhynchus:0.00031109965268712880):0.00007563870074263210):0.00004768329620555659	(Dimidiochromis_kiwinge:0.00034540521459688330	(Ctenopharynx_intermedius_1:0.00009206695876337922	Ctenopharynx_nitidus:0.00011198426367600299):0.00012879078699176835):0.00004015649715418884):0.00002753935639684489	((((Dimidiochromis_dimidiatus:0.00010419897276871319	(Dimidiochromis_strigatus:0.00016188789432249338	Dimidiochromis_compressiceps:0.00008530959847079891):0.00011627406398199526):0.00030077267567816743	Copadichromis_trewavasae:0.00021198108855714252):0.00003919480047477680	((Buccochromis_nototaenia:0.00012674224776358691	(Otopharynx_speciosus_1:0.00012001934131758619	Buccochromis_rhoadesii:0.00015039952959784505):0.00003092312128483886):0.00013793293941531662	(Champsochromis_caeruelus_1:0.00034977324327415755	Tyrannochromis_nigriventer:0.00063186464776142782):0.00006289662654508868):0.00007391877128485118):0.00005208937575461558	(((Copadichromis_likomae:0.00013908536137377392	((Mylochromis_ericotaenia:0.00015923833450662170	Chilotilapia_rhoadesii_1:0.00031317863897245589):0.00005373826166408645	((Nimbochromis_linni:0.00017132680664156492	Nimbochromis_polystigma:0.00014015224394581781):0.00004571668966925862	Nimbochromis_livingstoni:0.00019458936178961539):0.00017282281225446163):0.00004909075662970979):0.00003855634797557082	(Lethrinops_lethrinus_Father:0.00012344408667164906	((Otopharynx_lithobates:0.00023569349390210965	(Lethrinops_albus:0.00019113897114527833	(Stigmatochromis_modestus:0.00016364742098502803	(Stigmatochromis_guttatus:0.00040221824106366418	Otopharynx_brooksi_nkhata:0.00037382429110484837):0.00009186612033457555):0.00005875697910000029):0.00003556936598636272):0.00003772684777529723	(Hemitaenichromis_spilopterus:0.00013732033695805702	Placidochromis_johnstoni:0.00035383386478114758):0.00008054906299477918):0.00002458189686778713):0.00001783727897955224):0.00001816098756435358	(((Protomelas_ornatus_1:0.00022919556070734982	(Placidochromis_longimanus_1:0.00014230525317355172	Otopharynx_tetrastigma:0.00049860396741891562):0.00005850734267603662):0.00003856358573375447	(Mylochromis_melanotaenia:0.00027147285949622260	Mylochromis_anaphyrmus:0.00028678317868246312):0.00002680841503233341):0.00007372818613569579	(Hemitilapia_oxyrhynchus:0.00008461812062425728	(Placidochromis_milomo:0.00043253684999873196	Tremitochranus_placodon:0.00021636598895238948):0.00002721070264118524):0.00005821023225750030):0.00001109361512489410):0.00003739621827463522):0.00003499298049366661):0.00004466515355840317):0.00004867643479823603):0.00002240418803898278):0.00006642062049607579):0.00009838028382629010):0.00007010962628164344	Nbrichardi:0.02572763330259514314):0.00010859059391663731	Diplotaxodon_ngulube:0.00018546463010043026):0.00006086359968616125):0.00005475279379855376	Diplotaxodon_macrops_black_dorsal:0.00004249592913212999):0.00006065309599754802	Diplotaxodon_macrops:0.00007800662525039909):0.00004478627794334828	Diplotaxodon_greenwoodi:0.00024638244416610083):0.0;
(Pallidochromis_tokolosh:0.00012294226013160817	((Diplotaxodon_white_back_similis:0.00006642260337551419	Diplotaxodon_ngulube:0.00004897429345563856):0.00021633249017862286	(Diplotaxodon_macrops:0.00011335742771756131	(((((Rhamphochromis_esox:0.00019756172561162633	Rhamphochromis_woodi:0.00009370607090127013):0.00009188796254940224	Rhamphochromis_longiceps:0.00026528649159463278):0.00041892031989191947	((((Genyochromis_mento:0.00053151233786926429	(Iodotropheus_sprengerae:0.00057824539343329941	(Cynotilapia_afra:0.00027205598965094122	Cynotilapia_axelrodi:0.00026362743889075485):0.00012603729044557529):0.00009638200497808180):0.00007298171543155364	(Tropheops_tropheops:0.00019926286845587746	(Metriaclima_zebra:0.00046925773181065932	Petrotilapia_genalutea:0.00021408587774474362):0.00006897342835084907):0.00008072016576717990):0.00037613176988287851	(((A_calliptera_North_Rukuru:0.00014815878563406587	((A_calliptera_South_Rukuru:0.00000116231090807401	A_calliptera_Enukweni:0.00000116231090807401):0.00022529895314309762	A_calliptera_Near_Kyela:0.00016745703648795801):0.00010213379839742667):0.00006950850290822655	(A_calliptera_Chitimba:0.00009337845209391780	(((A_calliptera_Mbaka_river_Female:0.00016144367583745324	(A_calliptera_Massoko_benthic:0.00005228388777604585	A_calliptera_Massoko_littoral:0.00010479938818879278):0.00055152422883483559):0.00011345919285171925	A_calliptera_Kingiri:0.00027285894985558764):0.00015050641585136269	A_calliptera_Songwe_River:0.00033858840329007605):0.00009924948714752189):0.00007078169280943528):0.00012901467192025383	(A_calliptera_Chizumulu:0.00020461613492821001	(A_calliptera_Salima_Father:0.00008651385472088557	(A_calliptera_Bua:0.00011064795562644648	A_calliptera_Luwawa:0.00037145152663745930):0.00008351719718180969):0.00019621156744926421):0.00010003240496180382):0.00032149996034259987):0.00012052802670306472	(((Aulonocara_yellow:0.00011589049847599582	(((Lethrinops_longimanus_redhead:0.00018376276262226196	Alticorpus_geoffreyi:0.00022014881354107132):0.00005274488812007509	(Aulonocara_minutus:0.00016992023073850212	Lethrinops_gossei:0.00010853128566885963):0.00002308222849440801):0.00005190817233529729	(Lethrinops_sp_oliveri:0.00009608098802047427	Alticorpus_macrocleithrum:0.00030604678466121890):0.00004562803896185327):0.00002016511454888557):0.00008214843939849594	(((((Mylochromis_anaphyrmus:0.00018683480379240246	Copadichromis_trimaculatus:0.00028515321508293108):0.00004792512913205311	(Lethrinops_lethrinus_Father:0.00012914125284426719	((((((Champsochromis_caeruelus_1:0.00038483970369439057	Stigmatochromis_guttatus:0.00041293031878328925):0.00014736839887895134	(Otopharynx_lithobates:0.00021248591595648465	((Hemitilapia_oxyrhynchus:0.00017853716977380909	(Tyrannochromis_nigriventer:0.00039244150013819431	Placidochromis_milomo:0.00033495291945278069):0.00008136026655525953):0.00008650159488872743	Mylochromis_ericotaenia:0.00028209242304209691):0.00005441762505073973):0.00003346224162052820):0.00007349198630093965	((Tremitochranus_placodon:0.00006195991820799855	Mylochromis_melanotaenia:0.00010108173268958602):0.00010117830952535862	(((Hemitaenichromis_spilopterus:0.00023115922910800802	Otopharynx_tetrastigma:0.00033554541783343747):0.00006608593833518009	(Protomelas_ornatus_1:0.00025546523903049312	(Placidochromis_johnstoni:0.00025147969820012752	Placidochromis_electra:0.00020178600672338839):0.00002972214515301563):0.00005486384063110632):0.00005434389064761300	(Copadichromis_trewavasae:0.00018353615708548393	((Stigmatochromis_modestus:0.00034408373651363932	Otopharynx_brooksi_nkhata:0.00040147241315151424):0.00011511078182410525	(Taeniochromis_holotaenia:0.00046073651019873726	(Otopharynx_speciosus_1:0.00025877720254644681	(Buccochromis_nototaenia:0.00004923193916370311	Buccochromis_rhoadesii:0.00020054918749451347):0.00015643700042447856):0.00021658735519465905):0.00011136415542432838):0.00003856312027664296):0.00003594631834143338):0.00003723102275373048):0.00004820383739251053):0.00005301744759040717	(((((Dimidiochromis_dimidiatus:0.00018748743356316984	Dimidiochromis_strigatus:0.00014155910794488917):0.00012746547222783645	Dimidiochromis_compressiceps:0.00018485711176115770):0.00017204717905887489	Dimidiochromis_kiwinge:0.00043646905088118098):0.00010607699171280995	Chilotilapia_rhoadesii_1:0.00031560281110885435):0.00006300110245961205	(Nimbochromis_polystigma:0.00017204453157974951	(Nimbochromis_linni:0.00022727655422011086	Nimbochromis_livingstoni:0.00016467406684095388):0.00006324751625928794):0.00015927698532185500):0.00004045872050901102):0.00006095350408752493	(Ctenopharynx_intermedius_1:0.00013325119205272317	Ctenopharynx_nitidus:0.00017871574983484032):0.00023459568268186992):0.00006897214596821877	(Placidochromis_longimanus_1:0.00021352501127249626	(Lethrinops_auritus:0.00015776829433724397	Lethrinops_albus:0.00025883769755988051):0.00006685642006558874):0.00005989814720132486):0.00002183039114339800):0.00003438771120194682):0.00006263283934206722	(Taeniolethrinops_macrorhynchus:0.00031468417841090646	(Taeniolethrinops_furcicauda:0.00015923046365754948	Taeniolethrinops_praeorbitalis:0.00006630965644805171):0.00007739438196119421):0.00015206532986701614):0.00006003665817232520	(Aulonocara_stuartgranti_Father:0.00019610570931525965	Aulonocara_steveni:0.00023033079758265798):0.00026765156093021362):0.00006612942520906954	((Copadichromis_likomae:0.00014423057621373229	Copadichromis_virginalis:0.00014309225853135371):0.00007860991808764916	Copadichromis_quadrimaculatus:0.00015463862243607070):0.00006106451797008764):0.00004804362493951490):0.00010935429037184871	Nbrichardi:0.02705917374404034556):0.00003823485710709294):0.00008579276405648518):0.00015273265431105091	Diplotaxodon_limnothrissa:0.00020827086078870993):0.00008565428893120801	Diplotaxodon_macrops_black_dorsal:0.00008095025032177880):0.00004322948347927508):0.00006451646659246148):0.00009067082534798307	Diplotaxodon_greenwoodi:0.00030751606103799180):0.0;
((Diplotaxodon_white_back_similis:0.00009359232564378519	((Diplotaxodon_macrops:0.00011662440526254383	Diplotaxodon_macrops_black_dorsal:0.00006430364587328337):0.00002611807491025527	(Diplotaxodon_ngulube:0.00008641179786143223	Pallidochromis_tokolosh:0.00017780626538090987):0.00007800118257365808):0.00003186808388612151):0.00007606046646218732	(Diplotaxodon_limnothrissa:0.00008940303804988892	((((Copadichromis_trimaculatus:0.00019679857256678913	((Copadichromis_quadrimaculatus:0.00014313880122918926	Copadichromis_likomae:0.00013110004175494647):0.00007192861422847194	Copadichromis_virginalis:0.00011883475444794514):0.00020230538462018844):0.00009618264356168054	(((((Hemitilapia_oxyrhynchus:0.00013900750911457276	(Mylochromis_melanotaenia:0.00010666638152433930	Tremitochranus_placodon:0.00015306329167526773):0.00017283669545363313):0.00010821786125688436	((Otopharynx_tetrastigma:0.00045695487729428250	Mylochromis_anaphyrmus:0.00021522676309689535):0.00002673833303071007	(((((Placidochromis_electra:0.00025203645847162852	(Nimbochromis_linni:0.00027178340202740052	(Nimbochromis_polystigma:0.00008092637394824913	Nimbochromis_livingstoni:0.00006372831339805143):0.00011640384650147740):0.00014678943694914004):0.00005381323294665895	(((Protomelas_ornatus_1:0.00017926394850802964	((Dimidiochromis_strigatus:0.00008623474818035078	Dimidiochromis_compressiceps:0.00006959453284513237):0.00007634836771737320	Dimidiochromis_dimidiatus:0.00028050905543835483):0.00046471763191178360):0.00005804411178204255	Placidochromis_milomo:0.00041275739623106226):0.00008191118607862561	(Copadichromis_trewavasae:0.00016510923695084518	(Taeniochromis_holotaenia:0.00039711063270011739	(Otopharynx_brooksi_nkhata:0.00024386212714773789	(Stigmatochromis_guttatus:0.00028458483857115262	Stigmatochromis_modestus:0.00017604500546756661):0.00013504473767277181):0.00018122394090041064):0.00022221411742372277):0.00009682811942140099):0.00005231797574279295):0.00007320190769109737	((Ctenopharynx_intermedius_1:0.00014154050471881134	Ctenopharynx_nitidus:0.00046017484799143113):0.00028823240511006450	(Otopharynx_lithobates:0.00039977865446478569	(Mylochromis_ericotaenia:0.00023481717177331843	Tyrannochromis_nigriventer:0.00031232156520916068):0.00009962496022761623):0.00006713627123369039):0.00007962506904907502):0.00006923618672348747	((Placidochromis_johnstoni:0.00029261157065416061	Hemitaenichromis_spilopterus:0.00017695313070279357):0.00007865463280329317	Chilotilapia_rhoadesii_1:0.00024102422862275333):0.00007445412390508017):0.00004300121905270492	(Dimidiochromis_kiwinge:0.00034040496664727274	((Champsochromis_caeruelus_1:0.00025183308996546349	(Buccochromis_nototaenia:0.00015336947631801613	Buccochromis_rhoadesii:0.00012021032259181517):0.00008236258052888745):0.00019428244500128394	Otopharynx_speciosus_1:0.00037958796956106405):0.00013206355735930446):0.00006776125798522080):0.00008314082848575319):0.00007195636753309585):0.00015901961099581792	(Placidochromis_longimanus_1:0.00019943019867264057	((Lethrinops_albus:0.00032831922556278572	(Lethrinops_auritus:0.00011784161984996974	(Taeniolethrinops_macrorhynchus:0.00011587721572516928	(Taeniolethrinops_furcicauda:0.00015946441558963232	Taeniolethrinops_praeorbitalis:0.00011660236605882901):0.00005992334325755658):0.00024230959580195575):0.00003106617432108911):0.00004393247947749108	Lethrinops_lethrinus_Father:0.00010447736582407903):0.00004685837855408329):0.00011543542528331824):0.00007001043642589938	(Aulonocara_steveni:0.00025018189259675073	Aulonocara_stuartgranti_Father:0.00026134427519589775):0.00043371648693317911):0.00005443428255402791	((Lethrinops_longimanus_redhead:0.00027911653556650823	((Lethrinops_gossei:0.00023578913155498465	Lethrinops_sp_oliveri:0.00008416955255726340):0.00011783654242318920	((Aulonocara_yellow:0.00012328716880094360	Alticorpus_macrocleithrum:0.00048113828416011237):0.00002963182103506387	Aulonocara_minutus:0.00023932841940331166):0.00010527138624481952):0.00006761125778767882):0.00005773407555578431	Alticorpus_geoffreyi:0.00026732538769200535):0.00007543607250641815):0.00003690042855150325):0.00020816840613316153	(((Cynotilapia_afra:0.00022338984164603024	((Metriaclima_zebra:0.00032724132142802941	Cynotilapia_axelrodi:0.00024096578458240823):0.00003453861620386082	(((Petrotilapia_genalutea:0.00018259353657575992	Tropheops_tropheops:0.00016881466877124936):0.00003501693758797983	Iodotropheus_sprengerae:0.00026333115998372473):0.00009424225831609055	Genyochromis_mento:0.00032885693374651211):0.00008603100603933234):0.00008164851637346068):0.00038774834363635666	((A_calliptera_Massoko_benthic:0.00002673073719127759	A_calliptera_Massoko_littoral:0.00004825058866538890):0.00056178598307740049	(((A_calliptera_Near_Kyela:0.00002547244498526220	(A_calliptera_Enukweni:0.00000117240346735797	A_calliptera_South_Rukuru:0.00000117240346735797):0.00029189005009475934):0.00007552902004745461	(((A_calliptera_Chitimba:0.00011401460439211224	A_calliptera_Songwe_River:0.00016940688999483226):0.00003460634585049714	(A_calliptera_Kingiri:0.00023905803558736086	A_calliptera_North_Rukuru:0.00003835656836427294):0.00007637916363375601):0.00006300437040784096	((A_calliptera_Luwawa:0.00021676875131990158	(A_calliptera_Bua:0.00011184490514208300	A_calliptera_Salima_Father:0.00001573142972345415):0.00010245202453099924):0.00010931010663779962	A_calliptera_Chizumulu:0.00020096017447377449):0.00009053398246316075):0.00006409361141126208):0.00008261234754811114	A_calliptera_Mbaka_river_Female:0.00007962036823240091):0.00010347452118206119):0.00045889978649265049):0.00006023341997547564	Nbrichardi:0.02620145461988399732):0.00007437303805693018):0.00006924699762628104	(Rhamphochromis_woodi:0.00010100266272692943	(Rhamphochromis_longiceps:0.00020386807873058770	Rhamphochromis_esox:0.00018677450071019521):0.00007461381593144560):0.00061184147785950849):0.00034860263117160125):0.00004712628686730227	Diplotaxodon_greenwoodi:0.00025133946410970992):0.0;
(Pallidochromis_tokolosh:0.00038031076929339838	((Diplotaxodon_macrops:0.00008119432223337390	((((Rhamphochromis_longiceps:0.00020987360461361852	(Rhamphochromis_woodi:0.00015043393520905703	Rhamphochromis_esox:0.00009271052041602745):0.00024008211895641448):0.00058873336463949539	((((((Copadichromis_likomae:0.00026852167903760596	Copadichromis_quadrimaculatus:0.00009009757398228771):0.00005589312502239732	Copadichromis_virginalis:0.00019581590017820710):0.00007861912265478193	((((Alticorpus_macrocleithrum:0.00023625411092964137	Aulonocara_minutus:0.00022704590243594072):0.00005344482340893454	Lethrinops_sp_oliveri:0.00012050211101484394):0.00004889496051177390	(Alticorpus_geoffreyi:0.00032877293119404875	(Lethrinops_gossei:0.00012181592876901020	Aulonocara_yellow:0.00017893874618562207):0.00010546007297521117):0.00005009461976427266):0.00005454652168811778	Lethrinops_longimanus_redhead:0.00019385574294175661):0.00004867731905232513):0.00004046496241128206	Placidochromis_electra:0.00043197578691851085):0.00004128209401347751	(((Mylochromis_anaphyrmus:0.00037524074580682438	((Lethrinops_lethrinus_Father:0.00024737723410454696	(Lethrinops_auritus:0.00026201921121219411	Lethrinops_albus:0.00019228678702678205):0.00006791578100433072):0.00007642824072058407	((Taeniolethrinops_furcicauda:0.00008249542531309495	Taeniolethrinops_macrorhynchus:0.00021749633749334162):0.00013507667562914424	Taeniolethrinops_praeorbitalis:0.00013041173723130694):0.00012705671948837449):0.00012516130041313151):0.00006419074332950484	(((Nimbochromis_polystigma:0.00016261820394031354	((Nimbochromis_linni:0.00034557371904778530	Nimbochromis_livingstoni:0.00020932685106571993):0.00016280332887684480	(Dimidiochromis_compressiceps:0.00034870660913754694	(Dimidiochromis_dimidiatus:0.00007105213561373142	Dimidiochromis_strigatus:0.00020764172050495466):0.00020533699301416347):0.00045642014719542764):0.00008417451215366534):0.00009915691570606518	((Hemitaenichromis_spilopterus:0.00020838625709915562	(Placidochromis_johnstoni:0.00006921216599775870	Chilotilapia_rhoadesii_1:0.00029978661359748371):0.00006162547590629187):0.00009902761754625828	(((((Champsochromis_caeruelus_1:0.00034690144192120324	Tyrannochromis_nigriventer:0.00056627194325348685):0.00011673718786408192	(Mylochromis_ericotaenia:0.00018827961540185246	(Otopharynx_lithobates:0.00022409580440065804	Taeniochromis_holotaenia:0.00046536180007335589):0.00004402041368180784):0.00009515326925714193):0.00009708455938743665	(Stigmatochromis_modestus:0.00037365760678249968	(Stigmatochromis_guttatus:0.00041324867348262618	Otopharynx_brooksi_nkhata:0.00047607456698778078):0.00010852249053228505):0.00011523837118105278):0.00005175154694687727	((Ctenopharynx_nitidus:0.00013080953585464328	Ctenopharynx_intermedius_1:0.00006162651455392682):0.00040598205076213331	((Protomelas_ornatus_1:0.00038083510424860145	Placidochromis_milomo:0.00034289409844066567):0.00014769207155932086	(Buccochromis_rhoadesii:0.00034677651298816017	(Buccochromis_nototaenia:0.00019473563386318880	Otopharynx_speciosus_1:0.00028442970509338477):0.00009262714246540619):0.00018778368756709464):0.00007072938609712970):0.00006250482476260448):0.00004012918436597660	Copadichromis_trewavasae:0.00025489636185765664):0.00008549816785435443):0.00005444305733099737):0.00003374655478428572	((Placidochromis_longimanus_1:0.00021622450661360027	Otopharynx_tetrastigma:0.00029882562398297853):0.00020388745703628982	(Hemitilapia_oxyrhynchus:0.00017374694067882659	(Mylochromis_melanotaenia:0.00021504006143397916	Tremitochranus_placodon:0.00017987331479358052):0.00009467331921384136):0.00008278461979023691):0.00004576391326347895):0.00005587236775459529):0.00004124336001741786	((Aulonocara_steveni:0.00012507797322771746	Aulonocara_stuartgranti_Father:0.00027343906379489064):0.00023071613756020311	(Copadichromis_trimaculatus:0.00018888593585195091	Dimidiochromis_kiwinge:0.00042016625178009382):0.00014691009739619857):0.00004976461878123685):0.00007540940361541699):0.00019254755042409473	((((((A_calliptera_Massoko_benthic:0.00036845283107389169	(A_calliptera_Massoko_littoral:0.00010732002621171510	A_calliptera_Mbaka_river_Female:0.00012864416780150706):0.00022137059646067027):0.00022073131544553232	(A_calliptera_South_Rukuru:0.00000518920236187434	A_calliptera_Enukweni:0.00000108293141795343):0.00034919354275390554):0.00015680160564485781	(((A_calliptera_Songwe_River:0.00007112211867474954	((A_calliptera_Salima_Father:0.00009540878426570964	A_calliptera_Near_Kyela:0.00004278675511140208):0.00006907417686477501	(A_calliptera_Luwawa:0.00028583831535599138	A_calliptera_Bua:0.00043161598065243669):0.00012803126692438935):0.00014600881164236892):0.00005806956209780228	(A_calliptera_Chitimba:0.00008858671813799424	A_calliptera_Chizumulu:0.00031838935258721710):0.00010878118445326480):0.00006965173886012165	A_calliptera_North_Rukuru:0.00009143734962764342):0.00012266389766788486):0.00018835395467518487	A_calliptera_Kingiri:0.00039768281401544094):0.00058719829736499649	((Cynotilapia_axelrodi:0.00022319046542635117	Cynotilapia_afra:0.00018306686410454758):0.00015642122866476788	(Metriaclima_zebra:0.00029950078049488933	(Iodotropheus_sprengerae:0.00018377997493403958	(Tropheops_tropheops:0.00019608848237239913	(Petrotilapia_genalutea:0.00017516782703183958	Genyochromis_mento:0.00041873666897831758):0.00003637693687518598):0.00010216726637243232):0.00004866438492377971):0.00013395258221250605):0.00022192673540234452):0.00007129848044301061	Nbrichardi:0.02761016677328428925):0.00005160801811105881):0.00008497230030371499):0.00036369639390774512	(Diplotaxodon_ngulube:0.00008605264323321620	Diplotaxodon_white_back_similis:0.00021413066427376735):0.00012516534014049530):0.00004930295330074663	Diplotaxodon_macrops_black_dorsal:0.00013555478505045178):0.00001041216761039898):0.00008708669081198509	Diplotaxodon_limnothrissa:0.00017681849775886134):0.00014879054552959227	Diplotaxodon_greenwoodi:0.00008969936687286670):0.0;
(Diplotaxodon_ngulube:0.00009288495240713342	(((((Rhamphochromis_esox:0.00011574990742717178	(Rhamphochromis_woodi:0.00006897270640100405	Rhamphochromis_longiceps:0.00005229419597581760):0.00005404853569117016):0.00055138567395045474	((Nbrichardi:0.02556605224504953158	((A_calliptera_Luwawa:0.00032711574374078169	((A_calliptera_Chitimba:0.00028419109457219983	(((((A_calliptera_Songwe_River:0.00005502071742161743	A_calliptera_Mbaka_river_Female:0.00015274829297883739):0.00014006256201536186	A_calliptera_North_Rukuru:0.00007713003934335544):0.00007492253842729485	((A_calliptera_Bua:0.00027864947393749467	A_calliptera_Salima_Father:0.00011906843139048198):0.00011573397055698376	A_calliptera_Near_Kyela:0.00012267182699361926):0.00006772386989809011):0.00005097322153348555	(A_calliptera_Enukweni:0.00001157198504980617	A_calliptera_South_Rukuru:0.00001013021452521031):0.00020850672449280392):0.00012878555066613126	(A_calliptera_Kingiri:0.00042673738092275022	(A_calliptera_Massoko_littoral:0.00006528469248571358	A_calliptera_Massoko_benthic:0.00002221594846068621):0.00045524356598105698):0.00012168162748442412):0.00005334010651017531):0.00008663114620776308	A_calliptera_Chizumulu:0.00026977765862034442):0.00016028141255145984):0.00051649349126719622	((Petrotilapia_genalutea:0.00015784715204062935	Metriaclima_zebra:0.00042788203924195255):0.00005202771439907777	(((Iodotropheus_sprengerae:0.00038143302669061145	Tropheops_tropheops:0.00014979485368951919):0.00001744186499183053	(Genyochromis_mento:0.00040859297779125014	Cynotilapia_axelrodi:0.00024434365179655976):0.00008291609434675005):0.00006291564340119321	Cynotilapia_afra:0.00016528151198652252):0.00004682831725742779):0.00025521503573814095):0.00008796611268582809):0.00003406569318131960	((((Aulonocara_steveni:0.00012277799682083103	Aulonocara_stuartgranti_Father:0.00021465613348629244):0.00031203807138214721	((((((Lethrinops_lethrinus_Father:0.00024676026448988990	Lethrinops_albus:0.00019742146603688628):0.00003969776113995704	(Lethrinops_auritus:0.00017767606633912591	(Taeniolethrinops_praeorbitalis:0.00014993513777677815	(Taeniolethrinops_furcicauda:0.00013364272682772320	Taeniolethrinops_macrorhynchus:0.00022949363942157802):0.00011647229671887951):0.00019027349219172412):0.00006324691051549460):0.00009394920999453587	Lethrinops_sp_oliveri:0.00012874281125285073):0.00008360074740255032	(Alticorpus_macrocleithrum:0.00021641505103669518	Aulonocara_yellow:0.00016489093520130320):0.00004786149738016904):0.00003503435031299222	(Lethrinops_longimanus_redhead:0.00019424151744521360	Lethrinops_gossei:0.00014061561413053971):0.00003678468339023191):0.00003956580515217432	(Alticorpus_geoffreyi:0.00028311905346640104	Aulonocara_minutus:0.00020617284036190009):0.00006662593282691457):0.00005611133093491178):0.00006370128614606350	((Mylochromis_anaphyrmus:0.00041175116138519668	Placidochromis_electra:0.00034894533999266393):0.00012886437659569624	((((Taeniochromis_holotaenia:0.00038921350031583251	Champsochromis_caeruelus_1:0.00026746894008229682):0.00016532814577764396	(((Buccochromis_nototaenia:0.00015258108601443369	Buccochromis_rhoadesii:0.00044566018492934941):0.00017062042231496185	Otopharynx_speciosus_1:0.00039933737748388653):0.00023098959577265072	(Nimbochromis_livingstoni:0.00015140641884582468	(Nimbochromis_linni:0.00025037220535068937	Nimbochromis_polystigma:0.00022437542435261410):0.00011323553627213413):0.00020528411609345407):0.00005067517684624476):0.00005370747922369248	((Copadichromis_trewavasae:0.00019379474508310950	(Otopharynx_brooksi_nkhata:0.00061476741876892091	Stigmatochromis_modestus:0.00038476396233356260):0.00010441981538871941):0.00012484173242781178	((Tyrannochromis_nigriventer:0.00062144213799006007	(Dimidiochromis_compressiceps:0.00025468291883329986	(Dimidiochromis_strigatus:0.00011823540819142441	Dimidiochromis_dimidiatus:0.00012255037200949214):0.00014190427878438226):0.00029684715373424494):0.00008463902707647310	Stigmatochromis_guttatus:0.00048995890872335869):0.00009520778156251124):0.00013623003909024069):0.00007875568518280725	(((Placidochromis_longimanus_1:0.00015630766651932354	((((Otopharynx_lithobates:0.00027060660527931490	Mylochromis_ericotaenia:0.00031079613385625270):0.00007861767950602294	(Mylochromis_melanotaenia:0.00012559800981956748	Tremitochranus_placodon:0.00021475895537412693):0.00007909120439174846):0.00010190750109722342	(((Dimidiochromis_kiwinge:0.00042099129852906313	Chilotilapia_rhoadesii_1:0.00021873030681322651):0.00007455158240342251	(Protomelas_ornatus_1:0.00012831186039762824	Hemitaenichromis_spilopterus:0.00013338719657943727):0.00013754964268782984):0.00008988435242089827	Placidochromis_johnstoni:0.00020521120820298422):0.00003878913501635659):0.00003269304883360196	Otopharynx_tetrastigma:0.00035676839831301526):0.00003148799048623594):0.00004879929429889206	Hemitilapia_oxyrhynchus:0.00022983401590864628):0.00006636806054319310	((Ctenopharynx_nitidus:0.00019395179537734562	Ctenopharynx_intermedius_1:0.00013343641163933543):0.00021633436185201720	Placidochromis_milomo:0.00045170690267763507):0.00007427256621464408):0.00003585803488978794):0.00005072268792728324):0.00005069859324915649):0.00011834879469132312	(Copadichromis_trimaculatus:0.00027805692885669056	(Copadichromis_likomae:0.00026362275324108548	(Copadichromis_virginalis:0.00020317753042077696	Copadichromis_quadrimaculatus:0.00016809873182361157):0.00008399929183864684):0.00008565105442319045):0.00007548898744870449):0.00012462015171644603):0.00010016822063182452):0.00044460338937231966	(Diplotaxodon_macrops:0.00010810001347648479	Diplotaxodon_white_back_similis:0.00011105854012989911):0.00017283434249607869):0.00010723653859977990	Diplotaxodon_macrops_black_dorsal:0.00018794644079848935):0.00010738596424042186	(Pallidochromis_tokolosh:0.00031565670095717115	Diplotaxodon_limnothrissa:0.00010423052318384306):0.00007756786892667139):0.00006535351142345748	Diplotaxodon_greenwoodi:0.00024243083740763319):0.0;
((Diplotaxodon_white_back_similis:0.00000107377532257058	Diplotaxodon_ngulube:0.00006236801405267498):0.00009149192230391542	((((((Nbrichardi:0.02855552473380244469	((((Metriaclima_zebra:0.00049688781184824022	Petrotilapia_genalutea:0.00019915056300174352):0.00010226697776538749	((Cynotilapia_axelrodi:0.00046719626553575990	Cynotilapia_afra:0.00024604177232001687):0.00010252492461144516	(Genyochromis_mento:0.00033560565684432339	(Tropheops_tropheops:0.00027656843451011380	Iodotropheus_sprengerae:0.00044958004909752811):0.00008319863009996325):0.00014198081314203067):0.00007657655716252339):0.00041606996038863871	((((A_calliptera_Near_Kyela:0.00010347991830815549	A_calliptera_Chitimba:0.00004986915391419737):0.00005309516925605588	((A_calliptera_Kingiri:0.00056803243127377797	((A_calliptera_Songwe_River:0.00014818017036341438	(A_calliptera_Massoko_benthic:0.00000107377532257058	A_calliptera_Massoko_littoral:0.00000107377532257058):0.00064054298520968252):0.00011372647392531176	A_calliptera_Mbaka_river_Female:0.00011280547888876723):0.00016381449464006643):0.00020141234375813750	(A_calliptera_South_Rukuru:0.00001073947849000258	A_calliptera_Enukweni:0.00001950771379989887):0.00016445869848348237):0.00013209797722000426):0.00010095426037492789	(A_calliptera_North_Rukuru:0.00014533250385104782	(A_calliptera_Chizumulu:0.00023439600738697205	(A_calliptera_Luwawa:0.00020704518278197743	A_calliptera_Bua:0.00025672550455013108):0.00037326040778238998):0.00004128436726838239):0.00010081564706295014):0.00014037220314067487	A_calliptera_Salima_Father:0.00020760177941646027):0.00070720689895689291):0.00026831546613776774	((((Copadichromis_trimaculatus:0.00031344668460925069	Copadichromis_likomae:0.00036129752558606312):0.00012504066630980199	Copadichromis_virginalis:0.00022611547138132561):0.00009844285688967172	Copadichromis_quadrimaculatus:0.00021459417933109714):0.00018788513159155552	((Lethrinops_sp_oliveri:0.00027953750723775739	((Alticorpus_macrocleithrum:0.00021698809953696473	((Aulonocara_stuartgranti_Father:0.00029761159430195425	Aulonocara_steveni:0.00032058924790111059):0.00016439361421838225	(Alticorpus_geoffreyi:0.00039810618913643515	Aulonocara_yellow:0.00022117546083984401):0.00018048483805246406):0.00009628350415461051):0.00007681250670501835	((((Placidochromis_electra:0.00030134425132758059	(Otopharynx_brooksi_nkhata:0.00042034527855133052	Stigmatochromis_modestus:0.00038630198048570649):0.00010471578962206947):0.00009199120002151116	(((Ctenopharynx_intermedius_1:0.00020754884229397326	Ctenopharynx_nitidus:0.00021211921722836716):0.00038706017697587839	(Stigmatochromis_guttatus:0.00056820601648279476	Copadichromis_trewavasae:0.00019806842808281052):0.00008440839865148976):0.00009099707186939997	((((Placidochromis_milomo:0.00043633983269546894	Placidochromis_longimanus_1:0.00023779391749312762):0.00008515888208753224	(((Chilotilapia_rhoadesii_1:0.00030665230612131463	Dimidiochromis_kiwinge:0.00036925602653433125):0.00009254578305805707	(Mylochromis_melanotaenia:0.00009271923957573039	Tremitochranus_placodon:0.00010631005377234254):0.00016409172377060215):0.00004811799922444737	(Otopharynx_tetrastigma:0.00055978307446382107	Hemitaenichromis_spilopterus:0.00013077624587278910):0.00007962362373185017):0.00004395410202105068):0.00007254735542707546	((Protomelas_ornatus_1:0.00020315693638544519	Mylochromis_anaphyrmus:0.00041965936022112763):0.00004462304869774468	(((Buccochromis_nototaenia:0.00029874268473413621	Buccochromis_rhoadesii:0.00016972065396951590):0.00024907241232725928	Champsochromis_caeruelus_1:0.00042952412387830071):0.00009818073752551612	((Nimbochromis_polystigma:0.00042303580265019912	((Nimbochromis_linni:0.00006819116120070568	Nimbochromis_livingstoni:0.00014636050875594907):0.00008992055942965403	Taeniochromis_holotaenia:0.00035683444442029163):0.00026622601722619985):0.00011077316876925456	(Otopharynx_speciosus_1:0.00033587379887425157	Tyrannochromis_nigriventer:0.00058045343163076941):0.00007110044068738739):0.00010639945060926867):0.00007534051801763239):0.00002556740567148638):0.00009110060679718362	(((Dimidiochromis_compressiceps:0.00032342979073953925	(Dimidiochromis_dimidiatus:0.00006334099861113209	Dimidiochromis_strigatus:0.00007462769058390144):0.00016343524232785754):0.00053420861879464681	Otopharynx_lithobates:0.00032347340878663427):0.00011721563265663567	(Hemitilapia_oxyrhynchus:0.00009317461743343097	Mylochromis_ericotaenia:0.00015922484658468874):0.00007440616025507426):0.00001998040563819936):0.00008744732650617537):0.00003191041677163190):0.00009720697530597815	(Placidochromis_johnstoni:0.00034368795053938355	Lethrinops_auritus:0.00010056685882068160):0.00011388753508634429):0.00006753645070889665	((Taeniolethrinops_furcicauda:0.00017485960413969912	Taeniolethrinops_praeorbitalis:0.00007384912619818281):0.00021451200524429977	(Lethrinops_lethrinus_Father:0.00029573766991055072	(Taeniolethrinops_macrorhynchus:0.00014413889994322401	Lethrinops_albus:0.00020049295133369921):0.00005002294046493089):0.00007325209766447733):0.00007319875022674035):0.00007615079695647243):0.00010598801487811244):0.00006041715510916839	((Lethrinops_longimanus_redhead:0.00022034667968794840	Aulonocara_minutus:0.00010316702995472194):0.00004630728368048505	Lethrinops_gossei:0.00018765744262675131):0.00006153457645263939):0.00007460705955772205):0.00020320443775949241):0.00008798213212465315):0.00011951105755833553	(Rhamphochromis_longiceps:0.00010195316474924047	(Rhamphochromis_esox:0.00011755992388502639	Rhamphochromis_woodi:0.00007059657743554643):0.00006380554419448730):0.00067019328290606199):0.00037940766160096797	Diplotaxodon_limnothrissa:0.00012855604665623621):0.00011847292487247534	Diplotaxodon_macrops:0.00002691347751919837):0.00006573411929633840	Pallidochromis_tokolosh:0.00018619751767895375):0.00005462965982683536	Diplotaxodon_macrops_black_dorsal:0.00012977921261430068):0.00004573156765704816	Diplotaxodon_greenwoodi:0.00027858388526379429):0.0;
((Diplotaxodon_macrops:0.00006991670229017160	(((((Rhamphochromis_esox:0.00010534675395831008	Rhamphochromis_woodi:0.00007292564683614168):0.00006980603637436914	Rhamphochromis_longiceps:0.00013974159147582592):0.00057362385749061063	(((((Ctenopharynx_intermedius_1:0.00019667606240188350	Ctenopharynx_nitidus:0.00024421839092679640):0.00010510992560024685	(((Champsochromis_caeruelus_1:0.00027709681834869497	(Buccochromis_nototaenia:0.00007996344274309093	Buccochromis_rhoadesii:0.00018943865283922820):0.00032731574875203412):0.00009564234536294454	Taeniochromis_holotaenia:0.00038683882591117075):0.00012339924426042629	((Otopharynx_speciosus_1:0.00044036950842647906	((((Lethrinops_albus:0.00020275488292068392	Lethrinops_auritus:0.00010145368088728062):0.00007992461612954872	Lethrinops_lethrinus_Father:0.00017740579015282983):0.00010561387157563815	Dimidiochromis_kiwinge:0.00040325128723780020):0.00005681445101322845	((Tyrannochromis_nigriventer:0.00062147872192546663	Stigmatochromis_guttatus:0.00037114648557517408):0.00007195369812231807	Hemitilapia_oxyrhynchus:0.00019716144921446785):0.00006981979013483595):0.00006188537377426182):0.00009428806420027539	(((Stigmatochromis_modestus:0.00049045491713213053	(Aulonocara_stuartgranti_Father:0.00019029761722799175	Aulonocara_steveni:0.00014692417755161164):0.00021463012292550766):0.00010337630832124264	((((Taeniolethrinops_praeorbitalis:0.00009705161141384213	Taeniolethrinops_furcicauda:0.00007296496788420853):0.00016208416627775421	Taeniolethrinops_macrorhynchus:0.00023162859994579665):0.00022113532265134067	(Tremitochranus_placodon:0.00013149917353767759	Mylochromis_melanotaenia:0.00011013510312091914):0.00016986596150357516):0.00010083247829049781	(((Hemitaenichromis_spilopterus:0.00015224485911537072	(Protomelas_ornatus_1:0.00023066604932124476	(Placidochromis_milomo:0.00027715995790610949	(Chilotilapia_rhoadesii_1:0.00020413996488426728	Placidochromis_johnstoni:0.00011009057551423925):0.00001156262456644721):0.00005771351719411333):0.00004001456969183216):0.00007021450659554184	(((Dimidiochromis_dimidiatus:0.00005755667513516085	Dimidiochromis_strigatus:0.00004376015876817375):0.00008873455091927680	Dimidiochromis_compressiceps:0.00016457871193756944):0.00025253229948113328	(Nimbochromis_polystigma:0.00009113814466749606	(Nimbochromis_linni:0.00009563570135555962	Nimbochromis_livingstoni:0.00014043380296618096):0.00012730947886361961):0.00035793333379614887):0.00007980920505323109):0.00004623806600080836	Otopharynx_lithobates:0.00034950601727552278):0.00002479000007752556):0.00003215288966029030):0.00004509954974023531	(Placidochromis_longimanus_1:0.00015047448019557606	(Otopharynx_tetrastigma:0.00058217146592884296	Mylochromis_ericotaenia:0.00039339557893609681):0.00012428824399930908):0.00009431816470706861):0.00004057170420335411):0.00003135685948217370):0.00005124091991068891):0.00005460543546416619	((Mylochromis_anaphyrmus:0.00024161939226102774	Placidochromis_electra:0.00044247117504054705):0.00007481212396122113	(Otopharynx_brooksi_nkhata:0.00055765103309127293	Copadichromis_trewavasae:0.00019973229307866796):0.00005100862423678333):0.00006305732265745306):0.00011408576036995793	((Copadichromis_trimaculatus:0.00028212799774347586	(Copadichromis_likomae:0.00023206239689986394	(Copadichromis_quadrimaculatus:0.00017255525110586165	Copadichromis_virginalis:0.00014514582024331845):0.00009889417984958988):0.00008266701227176245):0.00014188127816405663	((Aulonocara_minutus:0.00017116566988452909	Alticorpus_macrocleithrum:0.00031687857283568203):0.00009283658622177418	((Lethrinops_longimanus_redhead:0.00019353352479441251	Lethrinops_gossei:0.00023320084390092435):0.00004430467316557373	(Alticorpus_geoffreyi:0.00040240733808242417	(Lethrinops_sp_oliveri:0.00015386020307708005	Aulonocara_yellow:0.00013790152651969403):0.00006315553465742983):0.00003591007671725675):0.00006242713165312300):0.00010779118983445261):0.00009306501761180662):0.00021125197617102425	(Nbrichardi:0.02175629371877658980	(((Cynotilapia_axelrodi:0.00040558585830753120	(Cynotilapia_afra:0.00028503660086830537	Genyochromis_mento:0.00031593564983822798):0.00004248662822243566):0.00007939864072434327	(((Metriaclima_zebra:0.00026593906768350575	Tropheops_tropheops:0.00024556824947654027):0.00009677674134464242	Iodotropheus_sprengerae:0.00034087300720918513):0.00004744584846850101	Petrotilapia_genalutea:0.00018358526161790692):0.00007266207098082964):0.00040040034906873212	(A_calliptera_Chizumulu:0.00025058507866900702	((A_calliptera_Bua:0.00024930128036057596	A_calliptera_Luwawa:0.00024685534848070033):0.00012360462211916573	((((A_calliptera_South_Rukuru:0.00006172596500412738	(A_calliptera_Mbaka_river_Female:0.00005698165060009032	(A_calliptera_Kingiri:0.00038645451395181448	(A_calliptera_Massoko_benthic:0.00000110940687028498	A_calliptera_Massoko_littoral:0.00000110940687028498):0.00041860784247419673):0.00011641908029660901):0.00008592210092271987):0.00006804159371991394	(A_calliptera_Songwe_River:0.00012525343028878594	(A_calliptera_North_Rukuru:0.00006370683321439437	A_calliptera_Near_Kyela:0.00006296481661792515):0.00005200647607675880):0.00004370111779502130):0.00004453475563287061	A_calliptera_Enukweni:0.00013965713659125874):0.00008491454700377734	(A_calliptera_Salima_Father:0.00008868060207574340	A_calliptera_Chitimba:0.00007832069716796502):0.00003853200008755334):0.00005697976956632853):0.00012014526258401026):0.00051640318477623806):0.00007395761729757113):0.00005946985579124342):0.00010144597929620464):0.00026788704024623366	(Diplotaxodon_macrops_black_dorsal:0.00010505229317992165	Diplotaxodon_limnothrissa:0.00004884671137209355):0.00004511142583693991):0.00003902278831506256	(Diplotaxodon_ngulube:0.00009394328000361092	Diplotaxodon_white_back_similis:0.00011641531703911659):0.00007796251715814692):0.00003099265845144860):0.00014376878023172535	Pallidochromis_tokolosh:0.00015742768432544562	Diplotaxodon_greenwoodi:0.00018708999041025466):0.0;
(Pallidochromis_tokolosh:0.00015540169332769915	(((((((Nbrichardi:0.02029759228003364530	((((((A_calliptera_Bua:0.00009933567829851299	A_calliptera_Salima_Father:0.00006635598113629584):0.00023168278276594918	((A_calliptera_Songwe_River:0.00012784581085942975	(A_calliptera_North_Rukuru:0.00006120511021838847	A_calliptera_Near_Kyela:0.00004998180653240803):0.00008446891828383380):0.00003066091354765992	A_calliptera_South_Rukuru:0.00010834126059263524):0.00003412408617820155):0.00003857503375182196	((A_calliptera_Luwawa:0.00031789481323099642	A_calliptera_Kingiri:0.00032288301449280365):0.00006373137908305237	(A_calliptera_Mbaka_river_Female:0.00037090686446152358	(A_calliptera_Massoko_benthic:0.00010895510495772378	A_calliptera_Massoko_littoral:0.00006267603957612147):0.00040153437230689353):0.00017389034683410124):0.00007563862970827429):0.00005286791162341334	(A_calliptera_Chitimba:0.00001590897757359852	A_calliptera_Enukweni:0.00001554907928278254):0.00012582756246595921):0.00009068010139859282	A_calliptera_Chizumulu:0.00030922161715559262):0.00038496432639329353	(((Cynotilapia_afra:0.00021382099153976122	Iodotropheus_sprengerae:0.00031572037860211436):0.00006795451262948074	((Metriaclima_zebra:0.00036503147917973586	Petrotilapia_genalutea:0.00024486729235092527):0.00011352645510712008	(Genyochromis_mento:0.00018227645707082394	Tropheops_tropheops:0.00020014453952794291):0.00004917127005861153):0.00005803985903077612):0.00004301412633275686	Cynotilapia_axelrodi:0.00032639186053893605):0.00016189936023232280):0.00006911430421261300):0.00003436033889168126	((Ctenopharynx_intermedius_1:0.00009991613438636321	Ctenopharynx_nitidus:0.00013186205766227378):0.00020020639074450820	((Copadichromis_likomae:0.00011471588422596196	(Copadichromis_quadrimaculatus:0.00007790789650131181	Copadichromis_trimaculatus:0.00033399920772280605):0.00004326094827793248):0.00004326904122881973	(((((Champsochromis_caeruelus_1:0.00037577998392150338	Taeniochromis_holotaenia:0.00035611862034115160):0.00008623925951732584	(Tyrannochromis_nigriventer:0.00055182077014769406	(Nimbochromis_linni:0.00026382267318986310	(Nimbochromis_livingstoni:0.00011904298648817479	Nimbochromis_polystigma:0.00012512473405541292):0.00011648540868028829):0.00020296529466095719):0.00005578142959934256):0.00006583147695339349	((((((Chilotilapia_rhoadesii_1:0.00024565367098474175	(Tremitochranus_placodon:0.00011606685514085652	Mylochromis_melanotaenia:0.00008689317385474986):0.00021755700107569680):0.00009101829277452599	((Dimidiochromis_kiwinge:0.00027802139854148024	((Dimidiochromis_dimidiatus:0.00003022022329052326	Dimidiochromis_strigatus:0.00008547866146200744):0.00011318185050211584	Dimidiochromis_compressiceps:0.00025998818347226023):0.00028235054295212955):0.00010545817794151790	Placidochromis_milomo:0.00027101911143369322):0.00005923416979411197):0.00004669549887585848	(Hemitilapia_oxyrhynchus:0.00014599478642593727	(((Buccochromis_nototaenia:0.00025837261919043773	Otopharynx_speciosus_1:0.00010862574967706257):0.00007438116158904665	Buccochromis_rhoadesii:0.00027948356114647918):0.00013669042699033051	Otopharynx_tetrastigma:0.00032698208598493734):0.00004482510354068258):0.00002418669825688628):0.00003352367219576027	(((Mylochromis_anaphyrmus:0.00013620203658079466	Placidochromis_electra:0.00017431197888571087):0.00007242392360146428	(Mylochromis_ericotaenia:0.00046854741212064136	Otopharynx_lithobates:0.00016199257955546790):0.00004779818438726259):0.00005629591400668066	(Copadichromis_trewavasae:0.00011274516354560779	(Stigmatochromis_modestus:0.00022733686576300764	(Otopharynx_brooksi_nkhata:0.00019356462620248919	Stigmatochromis_guttatus:0.00034393180746302229):0.00011406680142498802):0.00008622699513918569):0.00006904768344983483):0.00004196666696031161):0.00002876126315821471	(((Placidochromis_longimanus_1:0.00016474465473005506	Hemitaenichromis_spilopterus:0.00020543846133679047):0.00006183795533159215	(Placidochromis_johnstoni:0.00036236909965454755	Protomelas_ornatus_1:0.00007659151659330551):0.00005670782403168739):0.00003417127667398380	(Lethrinops_auritus:0.00017578558072933501	(Lethrinops_albus:0.00018059450088209439	Lethrinops_lethrinus_Father:0.00011418459796039970):0.00007322708335605091):0.00003017145517162055):0.00005535833559561529):0.00004187731795045745	((Taeniolethrinops_macrorhynchus:0.00027564943745573422	Taeniolethrinops_furcicauda:0.00013299266254158690):0.00010148082712890082	Taeniolethrinops_praeorbitalis:0.00006500565717714168):0.00016578870799202226):0.00002984689050594889):0.00004517458479435878	(Lethrinops_gossei:0.00009845436619989237	(Aulonocara_steveni:0.00023103972799406590	Aulonocara_stuartgranti_Father:0.00014318511625586002):0.00009755248269797238):0.00003929086590769236):0.00003202464207387422	((Aulonocara_minutus:0.00008785439649341970	(Alticorpus_macrocleithrum:0.00020744427997383813	Lethrinops_sp_oliveri:0.00011332975047911628):0.00004851490018236268):0.00005867943214191882	(Lethrinops_longimanus_redhead:0.00007841847323210703	(Aulonocara_yellow:0.00008730201455489440	(Alticorpus_geoffreyi:0.00014465281446885003	Copadichromis_virginalis:0.00009056620585258876):0.00002878241953056965):0.00002577791916393656):0.00006576117417203581):0.00003988144367376296):0.00002459110917004412):0.00004799086557690002):0.00020183545323995588):0.00005315397764139847	((Rhamphochromis_woodi:0.00011100509340599465	Rhamphochromis_esox:0.00018216232243995200):0.00007998470451587588	Rhamphochromis_longiceps:0.00011432748311051926):0.00037528644112788613):0.00014110030847614392	Diplotaxodon_limnothrissa:0.00012188759696862775):0.00005779670347510440	(Diplotaxodon_macrops:0.00006936312381618405	Diplotaxodon_ngulube:0.00008374215016955755):0.00004562527778383978):0.00003549343183270449	Diplotaxodon_white_back_similis:0.00010522299616173333):0.00000922636955583674	Diplotaxodon_macrops_black_dorsal:0.00013205959965305463):0.00004615577237257042	Diplotaxodon_greenwoodi:0.00021556102680250731):0.0;
(Pallidochromis_tokolosh:0.00016886456942875243	((((Rhamphochromis_esox:0.00011038589966221385	Rhamphochromis_woodi:0.00006906038235339216):0.00007998512400756843	Rhamphochromis_longiceps:0.00006772290167852309):0.00041863120855373416	((((Iodotropheus_sprengerae:0.00031993033035123623	((Petrotilapia_genalutea:0.00017798043366227289	(Metriaclima_zebra:0.00034661207155046688	Genyochromis_mento:0.00038928632374351428):0.00004438675529869128):0.00008031888578483116	(Tropheops_tropheops:0.00016205977095328208	(Cynotilapia_axelrodi:0.00041000015770495320	Cynotilapia_afra:0.00019851317206169241):0.00003902523166482441):0.00005047232814280506):0.00005764323790904844):0.00009719542536192256	(A_calliptera_Bua:0.00042543900993664971	(A_calliptera_Chizumulu:0.00035555369429875373	((A_calliptera_Salima_Father:0.00020362923008044426	A_calliptera_Luwawa:0.00018340082914418946):0.00011509080611449780	((((A_calliptera_Songwe_River:0.00027703315336441117	(A_calliptera_Mbaka_river_Female:0.00020891183805009654	(A_calliptera_Massoko_benthic:0.00001870759128190968	A_calliptera_Massoko_littoral:0.00000523809558582024):0.00076001551831155194):0.00014667529429854254):0.00008745749491041698	A_calliptera_Near_Kyela:0.00011657923169116985):0.00006169572935018342	A_calliptera_Enukweni:0.00016824067904351063):0.00008389056646497467	(A_calliptera_South_Rukuru:0.00009752127590811663	(A_calliptera_North_Rukuru:0.00009567261098523425	(A_calliptera_Kingiri:0.00043653456097266608	A_calliptera_Chitimba:0.00013938586248551723):0.00006592389906507377):0.00004641433928195577):0.00008452116232708680):0.00006079467425954741):0.00003325325771308349):0.00006242498772867813):0.00016112302693805451):0.00013005036834496072	((Lethrinops_longimanus_redhead:0.00013357399625907955	((((Copadichromis_virginalis:0.00013331089066429333	Alticorpus_macrocleithrum:0.00017557269220679420):0.00006330734507717111	Aulonocara_yellow:0.00012966679918319099):0.00003031855076955303	((((((Taeniolethrinops_macrorhynchus:0.00010576548139917030	(Taeniolethrinops_furcicauda:0.00017964112441761464	Taeniolethrinops_praeorbitalis:0.00012284141378018747):0.00006670833199347833):0.00008925710984775855	Protomelas_ornatus_1:0.00035056333747668594):0.00005786779208380438	Otopharynx_tetrastigma:0.00030841510780442737):0.00003956074048409121	Lethrinops_auritus:0.00011736468348767817):0.00001016895504296506	(((Hemitaenichromis_spilopterus:0.00014145573231330865	Placidochromis_longimanus_1:0.00013484243202380666):0.00003159044374992644	Mylochromis_melanotaenia:0.00013799580905815692):0.00002859766120376328	((Placidochromis_johnstoni:0.00028804168317215356	Placidochromis_milomo:0.00032783533663850636):0.00007136087908589217	(Chilotilapia_rhoadesii_1:0.00024902863282205825	(((Placidochromis_electra:0.00024585519552494108	(Otopharynx_speciosus_1:0.00018961208637875818	(Buccochromis_rhoadesii:0.00011674988774599220	Buccochromis_nototaenia:0.00014056190186529399):0.00012153870388594938):0.00022653099511585803):0.00005891283527111934	((((Ctenopharynx_intermedius_1:0.00009280549298336953	Ctenopharynx_nitidus:0.00018964258409398378):0.00008189005840286271	(Nimbochromis_polystigma:0.00006652465636673606	(Nimbochromis_linni:0.00019431970614198303	Nimbochromis_livingstoni:0.00017197618548693116):0.00017154649562485917):0.00021661000010973189):0.00003267349048798923	((Taeniochromis_holotaenia:0.00034192722634440265	(Copadichromis_trimaculatus:0.00015681258515174928	(Stigmatochromis_guttatus:0.00034428078034484910	Tyrannochromis_nigriventer:0.00040081876205040579):0.00008178304938504353):0.00004366468523408691):0.00010597919285195058	Stigmatochromis_modestus:0.00025781961957273936):0.00007101326303119807):0.00005170450613237679	(Mylochromis_anaphyrmus:0.00016656460827406866	(Otopharynx_brooksi_nkhata:0.00021964222561916241	Champsochromis_caeruelus_1:0.00044481697726246171):0.00005436085890710093):0.00006375354431021171):0.00004009933384029153):0.00005246493737367622	((Mylochromis_ericotaenia:0.00026975081283569293	Otopharynx_lithobates:0.00026205807669734164):0.00005455858139332988	Hemitilapia_oxyrhynchus:0.00012506698132048869):0.00008442896609495795):0.00002544061041431790):0.00003315610267137939):0.00004854854899723395):0.00008138336905940088):0.00007826587861406236	((Copadichromis_quadrimaculatus:0.00012263165258662387	Copadichromis_likomae:0.00010935817874747116):0.00005578472165408416	(Lethrinops_sp_oliveri:0.00011886453051429535	(((Dimidiochromis_dimidiatus:0.00005820614525930524	Dimidiochromis_strigatus:0.00004389633313504033):0.00015670063342444260	Dimidiochromis_compressiceps:0.00014760638013000443):0.00032497879439412624	Dimidiochromis_kiwinge:0.00038999495299431731):0.00008735128436799600):0.00001564839782134941):0.00003935003900065115):0.00001628358726374141):0.00002265143902975103	(Copadichromis_trewavasae:0.00034594923837919298	Lethrinops_lethrinus_Father:0.00019275644856282822):0.00008768506887643517):0.00003204611244884492):0.00001239606372592599	((((Lethrinops_gossei:0.00011157808092731792	(Lethrinops_albus:0.00016232693443283004	Aulonocara_minutus:0.00013785085286242981):0.00003638364379533963):0.00002593215675927835	(Alticorpus_geoffreyi:0.00021532218029822315	Tremitochranus_placodon:0.00025687292999936675):0.00006392229598036286):0.00005329970537705795	Aulonocara_stuartgranti_Father:0.00028466148493386381):0.00008987677865198485	Aulonocara_steveni:0.00019561385969284550):0.00002240327110375658):0.00006146221975918004):0.00007479331658137299	Nbrichardi:0.02921322926595791569):0.00007637822970619729):0.00010085728139840072	((Diplotaxodon_macrops_black_dorsal:0.00007806918975565141	Diplotaxodon_limnothrissa:0.00006752637830657928):0.00004889801346610795	((Diplotaxodon_white_back_similis:0.00003264302046136615	Diplotaxodon_ngulube:0.00006177999963720364):0.00010340058162358598	Diplotaxodon_macrops:0.00010070273801253257):0.00003441262689213484):0.00004294244699067035):0.00024449043833121533	Diplotaxodon_greenwoodi:0.00028340728945304596):0.0;
(Pallidochromis_tokolosh:0.00007693021960368182	(((Diplotaxodon_white_back_similis:0.00017069407366303023	Diplotaxodon_ngulube:0.00003781143903028489):0.00008269581234470637	(Diplotaxodon_macrops_black_dorsal:0.00006642562905603990	Diplotaxodon_macrops:0.00002564208854768125):0.00013661239951850591):0.00013523823907243224	(((Rhamphochromis_woodi:0.00014861342545204449	(Rhamphochromis_longiceps:0.00011395211462216619	Rhamphochromis_esox:0.00010614998522874578):0.00005161275769842017):0.00027586366086500286	(((Aulonocara_steveni:0.00028282275850386070	(Copadichromis_virginalis:0.00012806491003052384	Alticorpus_geoffreyi:0.00015224580160903581):0.00003464170619855698):0.00006279555877893600	(((((Aulonocara_stuartgranti_Father:0.00035719560674113892	Placidochromis_milomo:0.00045239471997849041):0.00008508371192951329	(Lethrinops_gossei:0.00025915990171256992	Alticorpus_macrocleithrum:0.00022733950130458786):0.00005968568157146311):0.00007782412914277965	(Lethrinops_sp_oliveri:0.00012947644260797125	Aulonocara_yellow:0.00015086537040372394):0.00006255043518212500):0.00002878832871500075	(((((Mylochromis_ericotaenia:0.00041531937644622731	((Placidochromis_johnstoni:0.00065482334915908382	Copadichromis_trimaculatus:0.00027370899688322121):0.00014124659888045855	(Chilotilapia_rhoadesii_1:0.00042967779790124133	(Hemitaenichromis_spilopterus:0.00020387911802516214	(Nimbochromis_livingstoni:0.00012597891602031142	(Nimbochromis_polystigma:0.00009790921832877512	Nimbochromis_linni:0.00027808498615013221):0.00012450296223684963):0.00023447455331523950):0.00005993251167602394):0.00008414416042970798):0.00011336091014399244):0.00005264955325787878	((Tremitochranus_placodon:0.00007268347343334476	Mylochromis_melanotaenia:0.00020593974897641044):0.00012237316520005291	((Buccochromis_nototaenia:0.00019121716886797070	(Otopharynx_speciosus_1:0.00050280180400049009	Buccochromis_rhoadesii:0.00029192285733840981):0.00018102886034431685):0.00015241531175758230	(Ctenopharynx_intermedius_1:0.00009585212937701224	Ctenopharynx_nitidus:0.00019241227469971817):0.00010209873621777173):0.00005918539261701673):0.00006248611980990726):0.00008969896905047033	(((Mylochromis_anaphyrmus:0.00031433942681512265	(Placidochromis_longimanus_1:0.00018453265289553871	Lethrinops_albus:0.00008230748985645711):0.00006988143927890368):0.00006975405387314085	((Placidochromis_electra:0.00031201544787258734	Lethrinops_lethrinus_Father:0.00014858085009881102):0.00005947779548214170	Lethrinops_auritus:0.00020574111898917353):0.00002147917387017116):0.00006235943719656701	(((A_calliptera_Chizumulu:0.00025373163917256409	(A_calliptera_Salima_Father:0.00013982911009024145	((((A_calliptera_South_Rukuru:0.00018189005146652159	A_calliptera_North_Rukuru:0.00013267917338767246):0.00012126604352996330	(A_calliptera_Chitimba:0.00011262344866504695	(A_calliptera_Enukweni:0.00055339988553293202	A_calliptera_Songwe_River:0.00034104971507035412):0.00010908646206147154):0.00010675667607847403):0.00007303298000900202	(((A_calliptera_Massoko_benthic:0.00007031900026111748	A_calliptera_Massoko_littoral:0.00004752718205064291):0.00048455046988090300	(A_calliptera_Mbaka_river_Female:0.00015861896915361759	A_calliptera_Kingiri:0.00044952402146345664):0.00009183778141166478):0.00008789225516402906	A_calliptera_Near_Kyela:0.00011669957129323414):0.00007273566414402543):0.00010635452842009676	(A_calliptera_Bua:0.00022986483600929660	A_calliptera_Luwawa:0.00024660305473933565):0.00013517960925739459):0.00004137203266075260):0.00011745002764911251):0.00016398314960429172	(Tropheops_tropheops:0.00019187737689486007	(((Metriaclima_zebra:0.00031199078549950821	Petrotilapia_genalutea:0.00028010060784957312):0.00012083511002928026	Cynotilapia_afra:0.00014412993639591486):0.00005579818870948667	(Genyochromis_mento:0.00031134640711573516	(Cynotilapia_axelrodi:0.00050435879429518778	Iodotropheus_sprengerae:0.00036712281800297330):0.00007668664085304547):0.00008549342571629321):0.00010791864288832311):0.00015997827457097830):0.00011575434556038393	(Hemitilapia_oxyrhynchus:0.00014428773170571012	(Otopharynx_lithobates:0.00057663550669345069	Otopharynx_tetrastigma:0.00044268204187690251):0.00005472595600117518):0.00010886741673481072):0.00007914349534046469):0.00005840851679809974):0.00003881359700830608	Copadichromis_trewavasae:0.00026454840824586027):0.00008843738305560057	(Aulonocara_minutus:0.00016218471566779928	Lethrinops_longimanus_redhead:0.00015997240400358125):0.00007476477428313743):0.00011679984688526728):0.00036240301444616060	Nbrichardi:0.02497539498811244055):0.00023763508610149538):0.00008894162881585854	((((Tyrannochromis_nigriventer:0.00054278896517458272	(((Dimidiochromis_dimidiatus:0.00018418986763474462	(Dimidiochromis_strigatus:0.00006948201804845060	Dimidiochromis_compressiceps:0.00009395786990213621):0.00015580999895804950):0.00016618799745674514	Dimidiochromis_kiwinge:0.00018141459520161696):0.00015278199537845181	Protomelas_ornatus_1:0.00027987620581717133):0.00007993812660066102):0.00011372746982061643	(Champsochromis_caeruelus_1:0.00049261984808943746	(Copadichromis_likomae:0.00015621150789468067	((Otopharynx_brooksi_nkhata:0.00022444238975252077	Taeniochromis_holotaenia:0.00040567453834701857):0.00006451665300521855	(Stigmatochromis_modestus:0.00016908410116857635	Stigmatochromis_guttatus:0.00038849430392894166):0.00014151818616146605):0.00009368300080054715):0.00006461378253026145):0.00006346899732890288):0.00006440799375354493	Copadichromis_quadrimaculatus:0.00015734541034916587):0.00008264398848235307	(Taeniolethrinops_praeorbitalis:0.00016768719077644482	(Taeniolethrinops_macrorhynchus:0.00019091740174507363	Taeniolethrinops_furcicauda:0.00020249951076875520):0.00016052046131548431):0.00027354589132126862):0.00012286773590188224):0.00038274806539966575):0.00015358956872426677	Diplotaxodon_limnothrissa:0.00011826129374138034):0.00009917662177404662):0.00023191844204770707	Diplotaxodon_greenwoodi:0.00014943513844766092):0.0;
(Diplotaxodon_ngulube:0.00019128483238509047	(Diplotaxodon_white_back_similis:0.00021807851936833666	(Pallidochromis_tokolosh:0.00008911669795524225	(((((((Cynotilapia_afra:0.00019946597876367079	((Petrotilapia_genalutea:0.00020550416947750044	Metriaclima_zebra:0.00022881480936147520):0.00008376057242373233	((Genyochromis_mento:0.00044352540251725917	Cynotilapia_axelrodi:0.00025363828982447354):0.00005362804238827432	Iodotropheus_sprengerae:0.00043158368375939554):0.00004540417732067620):0.00005949516891760053):0.00001109373496980062	(Tropheops_tropheops:0.00018633516681688275	(A_calliptera_Chizumulu:0.00037964349689960169	((A_calliptera_North_Rukuru:0.00027740240325867618	A_calliptera_Bua:0.00044492795282069519):0.00008409786262585199	(((A_calliptera_Luwawa:0.00024651931271640659	A_calliptera_Salima_Father:0.00011549866541781275):0.00014782629495965009	((A_calliptera_Kingiri:0.00044054778852184136	(A_calliptera_Massoko_littoral:0.00006631085269031668	A_calliptera_Massoko_benthic:0.00012319804833146926):0.00045602039377965863):0.00018794835401539847	((A_calliptera_Near_Kyela:0.00011837923468293331	A_calliptera_Songwe_River:0.00009434262079858346):0.00007712545951540957	(A_calliptera_Chitimba:0.00006460955036556847	(A_calliptera_South_Rukuru:0.00002468198087479148	A_calliptera_Enukweni:0.00051121043611177181):0.00028793663280279403):0.00013015669383386022):0.00009476761872398959):0.00004921191335430881):0.00005340699906440914	A_calliptera_Mbaka_river_Female:0.00012351083584208024):0.00005052003934175277):0.00006203669149794652):0.00015640308468215623):0.00004239304810287898):0.00009336709465054534	((((((Otopharynx_tetrastigma:0.00069294012748926260	Placidochromis_longimanus_1:0.00007807487267380145):0.00006502091023029230	(Aulonocara_minutus:0.00009129696766196469	(((((Lethrinops_longimanus_redhead:0.00008832265551292100	Lethrinops_gossei:0.00011958193403386294):0.00001672470514388675	(Aulonocara_yellow:0.00008713022654580095	Lethrinops_sp_oliveri:0.00009353129515401399):0.00002454335435645766):0.00003923909453443633	(((Hemitaenichromis_spilopterus:0.00012952653625781699	(Mylochromis_ericotaenia:0.00049794007497870911	Dimidiochromis_kiwinge:0.00040132724199924555):0.00007817843067487456):0.00007653795527133579	Chilotilapia_rhoadesii_1:0.00031019937460731098):0.00006813660120079135	(Alticorpus_geoffreyi:0.00015461803826144412	(Aulonocara_steveni:0.00017312630184439443	Aulonocara_stuartgranti_Father:0.00014885900264513372):0.00012025063361837772):0.00003204047115861269):0.00001126577798232341):0.00002358238792292191	(((Placidochromis_milomo:0.00032901707575922227	Mylochromis_melanotaenia:0.00018152655624240551):0.00006867048128129827	Copadichromis_likomae:0.00014159183270385676):0.00005395628451553561	((Lethrinops_auritus:0.00005661317724191395	Lethrinops_albus:0.00013572139716415353):0.00005651884478050704	((Dimidiochromis_strigatus:0.00007437649752780439	(Dimidiochromis_compressiceps:0.00013331572221406051	Dimidiochromis_dimidiatus:0.00016160706671238553):0.00003525139697222139):0.00031646219689178331	Placidochromis_johnstoni:0.00031216539293680884):0.00005248575119275821):0.00003084676728977905):0.00001194679996945369):0.00002602123758481071	((Mylochromis_anaphyrmus:0.00046919872809418655	(Ctenopharynx_intermedius_1:0.00006832894620851029	Ctenopharynx_nitidus:0.00014097231132986725):0.00016869122836938173):0.00005949370534080233	((((Champsochromis_caeruelus_1:0.00026938923437515864	Copadichromis_trimaculatus:0.00024488780960574898):0.00008841815905584031	(Otopharynx_brooksi_nkhata:0.00024633439898061164	((Stigmatochromis_modestus:0.00013997461783564840	(Stigmatochromis_guttatus:0.00038845549108231344	Tyrannochromis_nigriventer:0.00051264891282523531):0.00002925047317490722):0.00004164015473903824	Taeniochromis_holotaenia:0.00033741300243465865):0.00004981556804566871):0.00006108967298661423):0.00002505224265554683	((Otopharynx_lithobates:0.00021017269496560558	(Nimbochromis_linni:0.00016657975697083698	(Nimbochromis_livingstoni:0.00006733060455291030	Nimbochromis_polystigma:0.00008223718331016135):0.00009201169009859148):0.00031494537754364507):0.00004955509975326921	Copadichromis_trewavasae:0.00018092808255250209):0.00003471076662835394):0.00003005369910667363	((Lethrinops_lethrinus_Father:0.00013113777209701406	((Taeniolethrinops_furcicauda:0.00011528801200966634	Taeniolethrinops_praeorbitalis:0.00012639702908634335):0.00005524932392568409	Taeniolethrinops_macrorhynchus:0.00009980353059349248):0.00015342735306549281):0.00002486060705265547	(Tremitochranus_placodon:0.00017454682017186793	((Buccochromis_rhoadesii:0.00016336027159514685	(Buccochromis_nototaenia:0.00011607095697990522	Otopharynx_speciosus_1:0.00019401251706842171):0.00014182193614757345):0.00015605102347238521	Hemitilapia_oxyrhynchus:0.00018382915018645875):0.00002823940235955429):0.00003838486396212088):0.00002181330985050906):0.00003184208266028513):0.00001402079726192850):0.00001023843758221352):0.00002003832079547937):0.00001778932949451964	(Protomelas_ornatus_1:0.00012220046109257581	(Copadichromis_quadrimaculatus:0.00005322893540829567	Copadichromis_virginalis:0.00014522203194871573):0.00005854857626525642):0.00003150632005579300):0.00002502670024238221	Alticorpus_macrocleithrum:0.00025583244988173825):0.00001151644808680455	Placidochromis_electra:0.00015097094907296347):0.00006742355164276137	Nbrichardi:0.02528517182239106015):0.00004527242631596944):0.00004845774855778780	((Rhamphochromis_woodi:0.00010751735906503281	Rhamphochromis_esox:0.00008491879592502675):0.00004521290003536557	Rhamphochromis_longiceps:0.00011309231071789523):0.00027761382423032463):0.00008203089304014742	Diplotaxodon_macrops_black_dorsal:0.00012472402513233024):0.00003233926979948876	Diplotaxodon_limnothrissa:0.00007669387899165140):0.00003321790435987306	Diplotaxodon_macrops:0.00005275369005137154):0.00004892162925908880):0.00005263705926796010):0.00001548341102670683	Diplotaxodon_greenwoodi:0.00014941715748523009):0.0;
((Diplotaxodon_ngulube:0.00013869869655376972	(Diplotaxodon_white_back_similis:0.00022289503524048951	((Pallidochromis_tokolosh:0.00009138157214831519	((Rhamphochromis_longiceps:0.00007366543791084126	(Rhamphochromis_esox:0.00009178307412662762	Rhamphochromis_woodi:0.00009194681603984754):0.00003323844176321484):0.00034318691148038633	(((((Tyrannochromis_nigriventer:0.00049641616034974115	Champsochromis_caeruelus_1:0.00033438610058699305):0.00016369548123470600	((Petrotilapia_genalutea:0.00025487266482979512	((Iodotropheus_sprengerae:0.00028192979239849371	((Metriaclima_zebra:0.00030418586146815669	Tropheops_tropheops:0.00016321238164564202):0.00006397056843531886	(Genyochromis_mento:0.00030548170959053523	Cynotilapia_axelrodi:0.00055899289196574119):0.00008507044001325249):0.00003593233021979513):0.00002914959748466126	Cynotilapia_afra:0.00011496932979650452):0.00003873539004566827):0.00014794609811222709	((A_calliptera_Bua:0.00023177508576036692	A_calliptera_Salima_Father:0.00007696887075332800):0.00016083699433480392	((A_calliptera_Near_Kyela:0.00005720434246053319	(((A_calliptera_Luwawa:0.00043496179419978399	(A_calliptera_Massoko_benthic:0.00000116481490795538	A_calliptera_Massoko_littoral:0.00000116481490795538):0.00062348371441717178):0.00009145894017307339	((A_calliptera_Songwe_River:0.00008435962569482208	A_calliptera_Mbaka_river_Female:0.00017256926099918428):0.00010861134371197317	A_calliptera_Kingiri:0.00032229955671082437):0.00007029633652442689):0.00007340305473395415	(A_calliptera_North_Rukuru:0.00052486905805024741	A_calliptera_Chitimba:0.00005904349967289218):0.00007507878271648152):0.00005375000999147854):0.00012712587632559975	((A_calliptera_South_Rukuru:0.00000943042936305224	A_calliptera_Enukweni:0.00000116481490795538):0.00068632537394915571	A_calliptera_Chizumulu:0.00020069886268707398):0.00014605645682555035):0.00008186335828544734):0.00011734546698665880):0.00006985077162471069):0.00004585307176545431	(((((Aulonocara_minutus:0.00010840447797849600	(Lethrinops_lethrinus_Father:0.00011276992680798282	(Taeniolethrinops_macrorhynchus:0.00015946516057823191	(Taeniolethrinops_praeorbitalis:0.00015804999611967237	Taeniolethrinops_furcicauda:0.00006213143175022999):0.00006104624847724174):0.00004722584635699343):0.00003433789290431425):0.00000931811378906741	(Lethrinops_auritus:0.00013697596563740287	(Lethrinops_albus:0.00014937907107507106	Placidochromis_longimanus_1:0.00021567918487497105):0.00002029370893427348):0.00005359092439525717):0.00003580346529735510	Alticorpus_macrocleithrum:0.00023482204486745373):0.00002621323899150194	(((Ctenopharynx_intermedius_1:0.00012731512765095038	Ctenopharynx_nitidus:0.00014010057081895576):0.00011032910699195354	(Buccochromis_nototaenia:0.00032504631008335635	(Buccochromis_rhoadesii:0.00011760029767492098	Otopharynx_speciosus_1:0.00052087431002232557):0.00008905423633870070):0.00019669761039706565):0.00004181400772277826	((Aulonocara_stuartgranti_Father:0.00016243003935253349	Aulonocara_steveni:0.00030650200540482085):0.00009698153755412720	((Lethrinops_gossei:0.00015056944681680274	Lethrinops_longimanus_redhead:0.00011968674649899439):0.00002370221661929426	((Mylochromis_anaphyrmus:0.00055371797492309821	Lethrinops_sp_oliveri:0.00010408044056056040):0.00004088854630542060	(Aulonocara_yellow:0.00008172546388380545	Alticorpus_geoffreyi:0.00029495563847185884):0.00004461415764481715):0.00005692325518918486):0.00006438772816550278):0.00004293085113734539):0.00001602711655826383):0.00002971134491339928	((((Placidochromis_johnstoni:0.00034716992646592951	Chilotilapia_rhoadesii_1:0.00027562455640421245):0.00003954309153319362	((Hemitilapia_oxyrhynchus:0.00013388939753935107	Placidochromis_milomo:0.00035352945366138417):0.00003559438012456202	Protomelas_ornatus_1:0.00018665623633536189):0.00003446384296871614):0.00003210214374206657	(Placidochromis_electra:0.00028913345379595682	((Mylochromis_melanotaenia:0.00019588833824492127	(Mylochromis_ericotaenia:0.00027534244709971227	Tremitochranus_placodon:0.00012915868921982746):0.00002589441499362307):0.00008329750708158654	(((Dimidiochromis_dimidiatus:0.00016386483200680842	(Dimidiochromis_strigatus:0.00011682377099868925	Dimidiochromis_compressiceps:0.00025119170260968273):0.00010406185930012826):0.00018945820617502244	Dimidiochromis_kiwinge:0.00037037868448408479):0.00013638718340504657	(Taeniochromis_holotaenia:0.00022671015327420361	((Copadichromis_trewavasae:0.00030474343948879080	Stigmatochromis_guttatus:0.00032702276663265780):0.00007730070309795534	(Otopharynx_brooksi_nkhata:0.00026777080793027099	Stigmatochromis_modestus:0.00034640847317229126):0.00013912643433467534):0.00006810796621148306):0.00004759743997799285):0.00003354062023250818):0.00003737922932952282):0.00003306236175872539):0.00002879331104039605	((Otopharynx_lithobates:0.00026678595306518831	((Nimbochromis_livingstoni:0.00011767130937944422	Nimbochromis_linni:0.00031330015144651979):0.00002535829887566085	Nimbochromis_polystigma:0.00016264601415412540):0.00031225495069548976):0.00006845137971647060	(Otopharynx_tetrastigma:0.00053971042918638890	Hemitaenichromis_spilopterus:0.00020136747738478029):0.00006540771192812189):0.00002601318106967584):0.00003935422939663352):0.00002973741665277385):0.00003286260631554300	((Copadichromis_trimaculatus:0.00029358520087873120	Copadichromis_quadrimaculatus:0.00008100492367219973):0.00003422593776711885	(Copadichromis_likomae:0.00011733749509531634	Copadichromis_virginalis:0.00013223810710221682):0.00003028307671317800):0.00004174307566655782):0.00003425248488939057	Nbrichardi:0.02372136080229067870):0.00004690522671206592):0.00016980668887073633):0.00002943429143348385	(Diplotaxodon_macrops_black_dorsal:0.00008003093938019981	Diplotaxodon_limnothrissa:0.00014400043015639540):0.00004121815039348897):0.00002392469729057723):0.00003370982492831699):0.00004134660979501982	Diplotaxodon_macrops:0.00009788715550467879	Diplotaxodon_greenwoodi:0.00026040087336635383):0.0;
(Diplotaxodon_ngulube:0.00014750148372045247	((Diplotaxodon_macrops:0.00005118821742140785	((Diplotaxodon_macrops_black_dorsal:0.00014908945886980929	(((Rhamphochromis_woodi:0.00015381796845357663	(Rhamphochromis_esox:0.00012058234375779803	Rhamphochromis_longiceps:0.00009675098012711217):0.00004157607242348446):0.00055643369807318135	((Otopharynx_tetrastigma:0.00077803405682329372	((((Mylochromis_melanotaenia:0.00012319074125231364	((Champsochromis_caeruelus_1:0.00056631309227749807	Tyrannochromis_nigriventer:0.00036637344236005383):0.00017666495547464885	Chilotilapia_rhoadesii_1:0.00029791328272944437):0.00008901788212178307):0.00004934264459597409	((Nimbochromis_polystigma:0.00012805715800119394	(Nimbochromis_linni:0.00014705345193724139	Nimbochromis_livingstoni:0.00035082940267323930):0.00016342148965711582):0.00041972015526604064	Tremitochranus_placodon:0.00019007557993551749):0.00003178512698772848):0.00005874675155553814	(Hemitaenichromis_spilopterus:0.00020198617474144272	(((Mylochromis_ericotaenia:0.00046925129031944379	Hemitilapia_oxyrhynchus:0.00016186635247744866):0.00005855242653005142	((Placidochromis_milomo:0.00044362430179777622	Protomelas_ornatus_1:0.00022042724360806998):0.00008169702614139340	Placidochromis_johnstoni:0.00034611169351631737):0.00009408456110966633):0.00003686048264500139	Otopharynx_lithobates:0.00031369403421133488):0.00004481594133725687):0.00007417077208937720):0.00005171270391562288	(((Taeniochromis_holotaenia:0.00044171236612569967	(Dimidiochromis_kiwinge:0.00040395444482322327	(Dimidiochromis_strigatus:0.00015799009472252575	(Dimidiochromis_compressiceps:0.00019299627645430885	Dimidiochromis_dimidiatus:0.00006255481977258613):0.00005335524959459892):0.00046358941862865153):0.00013105419588594854):0.00005804256974849836	(Otopharynx_brooksi_nkhata:0.00034800458143695252	(Stigmatochromis_guttatus:0.00033730550606767695	(Copadichromis_trewavasae:0.00023509048612439185	Stigmatochromis_modestus:0.00035569167158647604):0.00008329013778427559):0.00011716629575080054):0.00018193250646231682):0.00009923791692985007	(((Lethrinops_longimanus_redhead:0.00017803170859901954	(Aulonocara_stuartgranti_Father:0.00044035768515107601	Aulonocara_steveni:0.00022956963002539185):0.00019569297683449737):0.00004842439178742264	((Lethrinops_auritus:0.00011795606460247384	Lethrinops_albus:0.00027704608263132819):0.00007809324013034147	(Placidochromis_longimanus_1:0.00012603385979354957	(Taeniolethrinops_praeorbitalis:0.00015093644770403981	(Taeniolethrinops_macrorhynchus:0.00005249109273791105	Taeniolethrinops_furcicauda:0.00012608462523999286):0.00018379666274133703):0.00021714691004862588):0.00003082244784969841):0.00006679622737522857):0.00005306885611268086	((Lethrinops_lethrinus_Father:0.00028519283838771318	(((Lethrinops_gossei:0.00012037138776925977	(Aulonocara_minutus:0.00016782148668577498	(Aulonocara_yellow:0.00016706332546884907	Lethrinops_sp_oliveri:0.00016451125349911859):0.00004260185914073973):0.00005446725823682400):0.00007314777319522879	Alticorpus_macrocleithrum:0.00032791437216728414):0.00008723068060781562	(Alticorpus_geoffreyi:0.00037664850734881719	(Copadichromis_likomae:0.00017875293859847763	((Copadichromis_trimaculatus:0.00021651867288957288	Copadichromis_quadrimaculatus:0.00023824013665622894):0.00008663048911431626	Copadichromis_virginalis:0.00018805853327669405):0.00008949157024193887):0.00012511223819303962):0.00005538362763343261):0.00005811153411017448):0.00007810291600374789	((Mylochromis_anaphyrmus:0.00013164936454816004	Placidochromis_electra:0.00025970651518908211):0.00018866191843781253	((Ctenopharynx_intermedius_1:0.00006753069276035868	Ctenopharynx_nitidus:0.00013244203203208107):0.00030198892994164392	(Otopharynx_speciosus_1:0.00042262345815332025	(Buccochromis_nototaenia:0.00013561388995291939	Buccochromis_rhoadesii:0.00029370952128275569):0.00032584349830973931):0.00016909103401078969):0.00006464291611674862):0.00005146207738042005):0.00007034727980846863):0.00004664821122350420):0.00003392863478761818):0.00010729477443736506):0.00010867491674717726	(Nbrichardi:0.02493528767378872316	((A_calliptera_Kingiri:0.00013423702008153317	(A_calliptera_Chizumulu:0.00020573089428619465	(A_calliptera_Songwe_River:0.00014442393547046449	((A_calliptera_Chitimba:0.00011513566469588200	(((A_calliptera_South_Rukuru:0.00003076077201936972	A_calliptera_Enukweni:0.00013495894196230537):0.00056406276516566699	(A_calliptera_Bua:0.00052789002057184896	A_calliptera_Salima_Father:0.00023516776255521769):0.00019244013423755474):0.00014534364241953796	A_calliptera_Luwawa:0.00016133647553563397):0.00016967268724343460):0.00008229635476416250	((A_calliptera_Mbaka_river_Female:0.00053738976993221779	(A_calliptera_Massoko_benthic:0.00000123977141292226	A_calliptera_Massoko_littoral:0.00000123977141292226):0.00047320398902930263):0.00029838515171014127	(A_calliptera_North_Rukuru:0.00003737994587266690	A_calliptera_Near_Kyela:0.00007794589928093706):0.00008326670674248191):0.00012569093556371406):0.00009078898537448483):0.00009308126938597457):0.00017759799910761382):0.00031506082742601576	(Genyochromis_mento:0.00049080789313191001	(((Tropheops_tropheops:0.00018017701035702823	Iodotropheus_sprengerae:0.00026694394286706069):0.00011383641890048307	(Metriaclima_zebra:0.00035170484412381137	Petrotilapia_genalutea:0.00034141280657359272):0.00008486818779942856):0.00011859869548449643	(Cynotilapia_afra:0.00016215615433593609	Cynotilapia_axelrodi:0.00033557666374500294):0.00008923847191621409):0.00007472046090611425):0.00023334813092454305):0.00010332363623210983):0.00007477260330128902):0.00010593817603718903):0.00028052327678097241	Diplotaxodon_limnothrissa:0.00008382260957120779):0.00005468334739577998):0.00007796366473793203	Pallidochromis_tokolosh:0.00039608091836311411):0.00011086462296151705):0.00006430075530278576	Diplotaxodon_white_back_similis:0.00010586468526588795):0.00006359577788586480	Diplotaxodon_greenwoodi:0.00014030593384715975):0.0;
(((Diplotaxodon_ngulube:0.00007467254653997923	Diplotaxodon_white_back_similis:0.00006667276615851302):0.00004340794661135576	((Diplotaxodon_macrops:0.00007861159943437609	(((Rhamphochromis_esox:0.00011827094206483091	(Rhamphochromis_woodi:0.00010749096004658488	Rhamphochromis_longiceps:0.00024848313348822034):0.00005774024780944301):0.00042120256430032497	((((Metriaclima_zebra:0.00030732030975356831	Cynotilapia_afra:0.00016512243932556561):0.00005951152811373060	((Genyochromis_mento:0.00045719810148632138	Cynotilapia_axelrodi:0.00025787458347511821):0.00008739939149840579	(Petrotilapia_genalutea:0.00019919278572691132	(Tropheops_tropheops:0.00017009709401066822	Iodotropheus_sprengerae:0.00050260478096471545):0.00007170859643906185):0.00004207984274954133):0.00006131631413647892):0.00017470717505586436	((((((((Stigmatochromis_modestus:0.00046388815442596103	(Stigmatochromis_guttatus:0.00043230437254898125	Otopharynx_brooksi_nkhata:0.00060990944240778115):0.00013826961839506674):0.00006461919537211574	(Hemitaenichromis_spilopterus:0.00015527288412724871	(Otopharynx_lithobates:0.00025042932852616020	(Dimidiochromis_compressiceps:0.00019976686885597931	(Dimidiochromis_dimidiatus:0.00011409744309132652	Dimidiochromis_strigatus:0.00007192596791421961):0.00007283417715644696):0.00041891385162092323):0.00007115743510032046):0.00004465760537879275):0.00005181146132403916	((Mylochromis_ericotaenia:0.00025006966346629444	(Placidochromis_milomo:0.00035626501590625990	Placidochromis_johnstoni:0.00018927342968525884):0.00007945637122233662):0.00004428237704548935	Hemitilapia_oxyrhynchus:0.00014674264769143645):0.00005533388984877322):0.00003975116422831161	((Placidochromis_longimanus_1:0.00027706804102028867	(Mylochromis_melanotaenia:0.00010934522507797616	Tremitochranus_placodon:0.00012375466614982753):0.00006975979211669736):0.00005767456113637843	((((((Copadichromis_virginalis:0.00017919244060871604	(Copadichromis_quadrimaculatus:0.00015145644901430784	Copadichromis_likomae:0.00012356367580013277):0.00015331948700965750):0.00011003757339061409	(Copadichromis_trewavasae:0.00029159350428891958	Copadichromis_trimaculatus:0.00027649721189079517):0.00006399557928530069):0.00007161705207287888	Lethrinops_longimanus_redhead:0.00011725212096746708):0.00004589500582072944	((Aulonocara_steveni:0.00020212924016902101	((Protomelas_ornatus_1:0.00022934371718082245	Otopharynx_tetrastigma:0.00043640377602988052):0.00008263781693052178	Lethrinops_lethrinus_Father:0.00022297935739044376):0.00003353787941849378):0.00005012919103026007	(((Buccochromis_rhoadesii:0.00016585990346969614	Buccochromis_nototaenia:0.00010544141551830373):0.00007538855635520192	Otopharynx_speciosus_1:0.00020097686902364480):0.00033085129335879804	(Taeniolethrinops_praeorbitalis:0.00017180297916250046	(Taeniolethrinops_macrorhynchus:0.00005254388429958176	Taeniolethrinops_furcicauda:0.00006686561013680064):0.00006915513739130010):0.00022160010106690370):0.00007499264609885153):0.00003102239393243575):0.00002411635594495747	((Chilotilapia_rhoadesii_1:0.00042932306888417236	Mylochromis_anaphyrmus:0.00020651791037573937):0.00004051047351510252	((Placidochromis_electra:0.00039826733349212882	Aulonocara_stuartgranti_Father:0.00029137202398870103):0.00005262288261954195	(Lethrinops_sp_oliveri:0.00009378984746381959	((Aulonocara_yellow:0.00007600593466082460	Alticorpus_geoffreyi:0.00017615013457954575):0.00011090109010748372	(Lethrinops_gossei:0.00022785878633941453	(Aulonocara_minutus:0.00014724150216111930	Alticorpus_macrocleithrum:0.00028799508464860159):0.00007879441969174145):0.00005940386563106724):0.00003174092769796931):0.00005199903004706358):0.00005150898549565591):0.00004234670349286049):0.00002553892699233796	(Lethrinops_auritus:0.00010379066110308412	Lethrinops_albus:0.00014167603734863027):0.00007670247938760517):0.00004006634252168423):0.00002869139020371927):0.00004473237833245504	(Taeniochromis_holotaenia:0.00053489993943571642	(Ctenopharynx_intermedius_1:0.00009283609554495386	Ctenopharynx_nitidus:0.00018550092126841543):0.00011277083153381971):0.00006669466818273238):0.00004945074894989578	((Champsochromis_caeruelus_1:0.00033070056928556613	Tyrannochromis_nigriventer:0.00049916798179389901):0.00011484962699837355	Dimidiochromis_kiwinge:0.00033802137171693103):0.00005852101466040002):0.00005472756169022720	(Nimbochromis_livingstoni:0.00021365549769532019	(Nimbochromis_polystigma:0.00004420727429658386	Nimbochromis_linni:0.00026824432706495948):0.00019337059715058088):0.00019292106718281284):0.00009632800802093692	(A_calliptera_Kingiri:0.00025346223241076645	((A_calliptera_South_Rukuru:0.00011740702020162837	(A_calliptera_Songwe_River:0.00013265089334460852	(A_calliptera_Enukweni:0.00043490139183824096	((A_calliptera_Massoko_littoral:0.00000113854811411466	A_calliptera_Massoko_benthic:0.00000113854811411466):0.00060284684525859368	A_calliptera_Mbaka_river_Female:0.00037584887745554374):0.00011751775399817624):0.00010573963334985907):0.00006078591542891474):0.00006003398311022594	((((A_calliptera_Chizumulu:0.00016970122499055859	A_calliptera_Bua:0.00042988295229612604):0.00009722258561033221	(A_calliptera_North_Rukuru:0.00002120733963212847	A_calliptera_Near_Kyela:0.00000740160448496509):0.00015081231554142822):0.00010028008134939910	A_calliptera_Chitimba:0.00014668007383210194):0.00004902607024163368	(A_calliptera_Salima_Father:0.00008724749587612856	A_calliptera_Luwawa:0.00040343850257911938):0.00010698850141279815):0.00007292378206798697):0.00025136325603754804):0.00015111126523139517):0.00006938209518787869):0.00007657073761395984	Nbrichardi:0.02394117865918517912):0.00009441736819944075):0.00019503920230539099	Diplotaxodon_limnothrissa:0.00007976622136438306):0.00008302052424724437):0.00004256525799995315	Diplotaxodon_macrops_black_dorsal:0.00018407320453946624):0.00006097802335678384):0.00009161082585544550	Pallidochromis_tokolosh:0.00012327103347637585	Diplotaxodon_greenwoodi:0.00018520837993050773):0.0;
(Diplotaxodon_white_back_similis:0.00031237218996231204	(Pallidochromis_tokolosh:0.00000358506218677698	(((Rhamphochromis_longiceps:0.00005019832049836073	(Rhamphochromis_esox:0.00001656790966961764	Rhamphochromis_woodi:0.00001118532686240446):0.00042134584981481997):0.00039505973296520374	(Nbrichardi:0.04735655667719951972	((Alticorpus_macrocleithrum:0.00042720764793197362	(Copadichromis_virginalis:0.00008421432680804534	(Aulonocara_yellow:0.00000756760658653035	(Lethrinops_gossei:0.00023268068503926276	(Alticorpus_geoffreyi:0.00024810713036239234	(Lethrinops_longimanus_redhead:0.00008622571687810960	Lethrinops_sp_oliveri:0.00000355156594844474):0.00026992992013294881):0.00013537824807908404):0.00011894826844808520):0.00009554682165824788):0.00012561757493853180):0.00020304124180532608	(((Genyochromis_mento:0.00040319193980160661	(A_calliptera_Near_Kyela:0.00008093230068704616	(A_calliptera_Mbaka_river_Female:0.00000356905294879970	(((A_calliptera_Bua:0.00000734760297534922	(A_calliptera_Kingiri:0.00042266815535999008	(A_calliptera_Massoko_littoral:0.00002983457701284269	A_calliptera_Massoko_benthic:0.00000110535684460101):0.00009496531275357699):0.00015092343692677887):0.00042122745796663709	((A_calliptera_Chitimba:0.00000110535684460101	(A_calliptera_Songwe_River:0.00009566283221865892	(A_calliptera_South_Rukuru:0.00000357581358969398	A_calliptera_Enukweni:0.00000110535684460101):0.00051690359120385462):0.00002346907511331312):0.00013172021606196676	A_calliptera_Chizumulu:0.00024888188094007827):0.00024315888443771433):0.00005809004630206006	A_calliptera_North_Rukuru:0.00001916251311990919):0.00005256735146801553):0.00005595678188668095):0.00015348952634717272):0.00036906600235526570	(Metriaclima_zebra:0.00011715679897607279	Iodotropheus_sprengerae:0.00006601920523195790):0.00031231206059950304):0.00023167871803209033	((Cynotilapia_axelrodi:0.00070597258824235047	(((Taeniolethrinops_furcicauda:0.00000928248932753597	(Taeniolethrinops_praeorbitalis:0.00000110535684460101	Taeniolethrinops_macrorhynchus:0.00010579952907022010):0.00019265726181715107):0.00013358171169379962	((((Ctenopharynx_nitidus:0.00000110535684460101	((Chilotilapia_rhoadesii_1:0.00007485384257488170	((Tyrannochromis_nigriventer:0.00000568594258354025	(Buccochromis_nototaenia:0.00000110535684460101	Buccochromis_rhoadesii:0.00000110535684460101):0.00004910779763068914):0.00000809578273714251	(Aulonocara_steveni:0.00022755430744725722	Copadichromis_trimaculatus:0.00000110535684460101):0.00000794899744672722):0.00004401798860378218):0.00006856295359169802	Lethrinops_lethrinus_Father:0.00003990128515655159):0.00005291314175088571):0.00000408667867308393	(Aulonocara_minutus:0.00002498020702081238	(Copadichromis_quadrimaculatus:0.00001075204199127196	(Aulonocara_stuartgranti_Father:0.00001858415214679611	Mylochromis_anaphyrmus:0.00039340083595003572):0.00010751931223351438):0.00029223772520983455):0.00003958963544518281):0.00003840305040351175	(Hemitilapia_oxyrhynchus:0.00002079560905344583	((Lethrinops_albus:0.00004598366368208574	Placidochromis_johnstoni:0.00001871684877161622):0.00002821551668490554	((Mylochromis_ericotaenia:0.00005642987983928674	(Dimidiochromis_strigatus:0.00012264370741274367	(Dimidiochromis_compressiceps:0.00006956991304201185	Dimidiochromis_dimidiatus:0.00000110535684460101):0.00005398554150056019):0.00011408510695746649):0.00008202654171735509	((Hemitaenichromis_spilopterus:0.00002523307682293331	(Protomelas_ornatus_1:0.00002855771423125858	(Placidochromis_longimanus_1:0.00000529289773588738	(Mylochromis_melanotaenia:0.00000110535684460101	Tremitochranus_placodon:0.00001558589901180054):0.00000110535684460101):0.00023103792838361658):0.00006665357584069300):0.00003956189996548809	((Otopharynx_lithobates:0.00017114506706490380	Ctenopharynx_intermedius_1:0.00003926127537596722):0.00002856643475756472	((Dimidiochromis_kiwinge:0.00040049726913799681	(Lethrinops_auritus:0.00002504463660513117	Placidochromis_electra:0.00037611931878575832):0.00001578046948826347):0.00004923072829366699	Champsochromis_caeruelus_1:0.00002486160446048936):0.00000110535684460101):0.00004125837698677325):0.00000440849950586095):0.00003798990861697991):0.00003450456008386022):0.00001542021861327962):0.00007404095509586142	(Nimbochromis_linni:0.00000554911473588795	(Otopharynx_brooksi_nkhata:0.00009073698680057655	(Otopharynx_tetrastigma:0.00003945839309320094	((Placidochromis_milomo:0.00014481062223601731	((Nimbochromis_livingstoni:0.00000110535684460101	Nimbochromis_polystigma:0.00000110535684460101):0.00011979136475793476	(Copadichromis_trewavasae:0.00002194949779265040	(Taeniochromis_holotaenia:0.00008323440840481531	(Stigmatochromis_guttatus:0.00001282676852042509	Stigmatochromis_modestus:0.00001911013676442487):0.00001483112266563211):0.00005999236537428662):0.00003397274060662780):0.00008713875770919487):0.00002563844541680897	(Otopharynx_speciosus_1:0.00006979027521589681	((A_calliptera_Salima_Father:0.00000689398374085121	A_calliptera_Luwawa:0.00036842699996773279):0.00046433175421569257	Cynotilapia_afra:0.00007876976516895198):0.00001187614634584022):0.00003211810038922349):0.00018740443407148284):0.00003699811941362786):0.00001689439680624531):0.00001358646655171498):0.00009278643388562722):0.00007886667197360141	Copadichromis_likomae:0.00018008777694612001):0.00003262330500344354):0.00012756446029088921	(Petrotilapia_genalutea:0.00013342382716926424	Tropheops_tropheops:0.00003077702496654035):0.00016905101565643156):0.00002203152799063785):0.00010160015011985673):0.00022662225032477333):0.00016680812344847741):0.00050595666916274356	((Diplotaxodon_macrops:0.00010339249979597672	(Diplotaxodon_macrops_black_dorsal:0.00003952207958061618	Diplotaxodon_limnothrissa:0.00001596628809088635):0.00001696775865257231):0.00007611273278530115	Diplotaxodon_ngulube:0.00023444884431974853):0.00014475628845133832):0.00007658818409197285):0.00000110535684460101	Diplotaxodon_greenwoodi:0.00000110535684460101):0.0;
(Diplotaxodon_macrops_black_dorsal:0.00002889855087645599	(Diplotaxodon_limnothrissa:0.00007483593412171219	(((Diplotaxodon_ngulube:0.00033177654997782423	(Diplotaxodon_white_back_similis:0.00025921478855661217	Pallidochromis_tokolosh:0.00008937742531083726):0.00010547138273860117):0.00004829272758800564	Diplotaxodon_macrops:0.00002160774284901611):0.00009882491676857913	((Rhamphochromis_longiceps:0.00005794396045034822	(Rhamphochromis_esox:0.00015250875404455662	Rhamphochromis_woodi:0.00004608489319188421):0.00005817695216920446):0.00050869776537549574	((((Petrotilapia_genalutea:0.00023773061414768121	(Tropheops_tropheops:0.00014802940864604283	Metriaclima_zebra:0.00023418929056113864):0.00010481149035337503):0.00018431619923069500	((Cynotilapia_afra:0.00019169090802532903	(A_calliptera_Luwawa:0.00059780795196902271	(A_calliptera_Salima_Father:0.00014949753683517449	(A_calliptera_Bua:0.00014117375318553900	((((A_calliptera_Near_Kyela:0.00004165230078717821	(A_calliptera_Massoko_benthic:0.00020728580448007425	A_calliptera_Chizumulu:0.00023984639947595074):0.00003937004896140078):0.00022449798763734264	(A_calliptera_Mbaka_river_Female:0.00006371447725213685	A_calliptera_Massoko_littoral:0.00019973208683456934):0.00008863888550524477):0.00010193718408684242	A_calliptera_North_Rukuru:0.00002712098321743647):0.00003805719668026575	(A_calliptera_Songwe_River:0.00027124232288901299	(A_calliptera_Chitimba:0.00012277613363479895	((A_calliptera_South_Rukuru:0.00000108100374766903	A_calliptera_Enukweni:0.00000108100374766903):0.00055905554566236223	A_calliptera_Kingiri:0.00032411384866114500):0.00009562335208357139):0.00006760999819838041):0.00009737731996852749):0.00008836181460072481):0.00007801310010016186):0.00009750780861210575):0.00025512738997465767):0.00012306709470135440	(Iodotropheus_sprengerae:0.00015071456583958388	Genyochromis_mento:0.00020672117372413980):0.00027947044270276039):0.00019702184443950343):0.00013750402414151994	((Aulonocara_yellow:0.00024876448074992940	((((Lethrinops_sp_oliveri:0.00009337459536528426	Alticorpus_macrocleithrum:0.00042435306909934678):0.00009888369055562498	Lethrinops_gossei:0.00025614045314502505):0.00011331244855182801	Lethrinops_longimanus_redhead:0.00019500922915604598):0.00007938646674617683	(Aulonocara_minutus:0.00012512315292830502	Alticorpus_geoffreyi:0.00022826036664610599):0.00012671722051151930):0.00005700806513232552):0.00012697148041150477	(((Copadichromis_virginalis:0.00016182148664023129	(Copadichromis_quadrimaculatus:0.00018050412651622911	Copadichromis_likomae:0.00023434287297665211):0.00005683961783678216):0.00014118284073102438	(Mylochromis_anaphyrmus:0.00048318460004444133	((Taeniolethrinops_furcicauda:0.00008596838980670441	Taeniolethrinops_praeorbitalis:0.00012945235109555154):0.00009722280304266943	Taeniolethrinops_macrorhynchus:0.00009090532839540975):0.00027599369979197180):0.00004007605677694019):0.00011494743981027484	(((Lethrinops_albus:0.00035976846819304515	(Lethrinops_lethrinus_Father:0.00019506069296960584	Lethrinops_auritus:0.00006986173009107909):0.00002987811795598626):0.00009036201415221910	((Ctenopharynx_intermedius_1:0.00010906599706774144	Ctenopharynx_nitidus:0.00026733156434841462):0.00008422371000368776	(((Tremitochranus_placodon:0.00020889124688234690	((Hemitilapia_oxyrhynchus:0.00010541009733575086	((((Nimbochromis_livingstoni:0.00001014471807607086	Nimbochromis_polystigma:0.00007818379383042854):0.00035695254071949507	Nimbochromis_linni:0.00007965244777761779):0.00009374901582335416	Taeniochromis_holotaenia:0.00030898712989978601):0.00009032301295177364	(Placidochromis_electra:0.00051810058455735019	Otopharynx_brooksi_nkhata:0.00019263749498262732):0.00006278189020912269):0.00007295612642755390):0.00012957102184411453	(Otopharynx_lithobates:0.00025752711029087118	(((Hemitaenichromis_spilopterus:0.00009717946971896960	Placidochromis_johnstoni:0.00013566901566505003):0.00013682388095686217	Protomelas_ornatus_1:0.00006892730547282866):0.00006106055722060221	(Dimidiochromis_kiwinge:0.00018340359524590566	(Dimidiochromis_strigatus:0.00009415902470458800	(Dimidiochromis_dimidiatus:0.00007623103812847498	Dimidiochromis_compressiceps:0.00015246782328758008):0.00006502888164923530):0.00013111858117259147):0.00007665992225709467):0.00007516611972705286):0.00008220537537048352):0.00002853176580303592):0.00007016074901465753	(Placidochromis_milomo:0.00031126976787325676	Mylochromis_ericotaenia:0.00029799339300563284):0.00010253575977884550):0.00008522245879078673	((((Copadichromis_trimaculatus:0.00022521169956798038	(Tyrannochromis_nigriventer:0.00027092440497216867	Chilotilapia_rhoadesii_1:0.00010005378532277644):0.00007170115257431204):0.00010706601998104887	(Stigmatochromis_guttatus:0.00011388884707169575	((Otopharynx_speciosus_1:0.00008536918902386094	(Buccochromis_rhoadesii:0.00003500197398533145	Buccochromis_nototaenia:0.00004536686291314856):0.00012407596972223463):0.00016070708625524641	Champsochromis_caeruelus_1:0.00016573028915168250):0.00002298943540337988):0.00006562410641791016):0.00008683459401398667	Aulonocara_steveni:0.00038209985862908667):0.00004726679963941818	(Mylochromis_melanotaenia:0.00019092288893548850	(Placidochromis_longimanus_1:0.00009873550644707450	(Stigmatochromis_modestus:0.00012580529524826395	Otopharynx_tetrastigma:0.00053898704427278227):0.00004261947985032736):0.00004067687400165654):0.00004343261914140882):0.00009661248254559033):0.00007145620222549961):0.00008260065332805797):0.00005621779020842156	((Aulonocara_stuartgranti_Father:0.00022122513687632968	Copadichromis_trewavasae:0.00026897590191989756):0.00007677990263905159	Cynotilapia_axelrodi:0.00058615162404960825):0.00008426100149084698):0.00012176196642242260):0.00003792356170699862):0.00008828638734340414):0.00005809402980994094	Nbrichardi:0.02871923332658843364):0.00004892382830087859):0.00024360989334906632):0.00004520684487531852):0.00005386602734772622	Diplotaxodon_greenwoodi:0.00015431216049762190):0.0;
(((((Diplotaxodon_macrops_black_dorsal:0.00009136394313135173	(((Rhamphochromis_longiceps:0.00010987637105761990	(Rhamphochromis_esox:0.00010441935346868767	Rhamphochromis_woodi:0.00006904399598464386):0.00006471559255298526):0.00051028479023893273	((Copadichromis_virginalis:0.00019939620054513813	((((Aulonocara_yellow:0.00011260458205524349	(Alticorpus_macrocleithrum:0.00026366258546241402	Alticorpus_geoffreyi:0.00015003724156202020):0.00005366345757979628):0.00004425072319043799	(Lethrinops_gossei:0.00013634288640283589	Aulonocara_minutus:0.00012035541386241561):0.00005942067521668754):0.00004597087822023107	(Lethrinops_longimanus_redhead:0.00013256228851074220	Lethrinops_sp_oliveri:0.00010545543699126502):0.00004199168477372754):0.00006587409668671855	(((Copadichromis_quadrimaculatus:0.00008157841783093054	Copadichromis_likomae:0.00013711877148650533):0.00005980631863547140	((((((Hemitaenichromis_spilopterus:0.00020314414394994855	Placidochromis_johnstoni:0.00024833991262426753):0.00006313452797614206	(Placidochromis_milomo:0.00037294724457238095	(Tyrannochromis_nigriventer:0.00043336246370857492	Champsochromis_caeruelus_1:0.00035487957994164934):0.00010136068377514598):0.00006592287531381984):0.00006833777676145658	((Dimidiochromis_kiwinge:0.00033171107032964797	Chilotilapia_rhoadesii_1:0.00024992051103796292):0.00008717662481385564	((Tremitochranus_placodon:0.00030342291679055197	Mylochromis_melanotaenia:0.00008905551074490220):0.00011034505160173999	(Protomelas_ornatus_1:0.00020160716327134761	((Mylochromis_ericotaenia:0.00032567990314197396	Otopharynx_lithobates:0.00017711882023626114):0.00007947259798862592	Hemitilapia_oxyrhynchus:0.00010612834649196408):0.00006342460221726734):0.00006622853740437808):0.00005256697054960048):0.00002459845493770261):0.00007258176238547234	(((Placidochromis_longimanus_1:0.00010322736113445801	Otopharynx_tetrastigma:0.00044618274755548365):0.00008958130425000202	(Nimbochromis_linni:0.00023158614008849342	(Nimbochromis_polystigma:0.00002636899221956651	Nimbochromis_livingstoni:0.00000123075928840204):0.00014236399174621483):0.00031927632500579914):0.00006790367981162613	(((Stigmatochromis_guttatus:0.00044686629835382209	(Otopharynx_brooksi_nkhata:0.00026706528938822685	Stigmatochromis_modestus:0.00014719399574194552):0.00006771746453373925):0.00009347699233281733	Copadichromis_trewavasae:0.00010117536026086000):0.00017816929238082576	(Dimidiochromis_compressiceps:0.00027140970458019103	(Dimidiochromis_strigatus:0.00021800351860437362	Dimidiochromis_dimidiatus:0.00013657571280080129):0.00006533140725755919):0.00023119165924478883):0.00007095304424453419):0.00004038259275561200):0.00009161571200487087	((Taeniochromis_holotaenia:0.00036060595630727036	Copadichromis_trimaculatus:0.00023275557094741539):0.00010150105844030308	Mylochromis_anaphyrmus:0.00026746680978771849):0.00007546757741528791):0.00004516899260193510	(Ctenopharynx_nitidus:0.00013784151223970851	Ctenopharynx_intermedius_1:0.00014144024357397135):0.00014485343408264918):0.00001637858408595688):0.00002655961014623973	((((Lethrinops_lethrinus_Father:0.00016360646966085820	Lethrinops_auritus:0.00011555420367517025):0.00006420392139345414	(Lethrinops_albus:0.00030539394497351794	(Taeniolethrinops_macrorhynchus:0.00016865133538882584	(Taeniolethrinops_furcicauda:0.00009217335322215434	Taeniolethrinops_praeorbitalis:0.00012839403518055632):0.00005659328004881061):0.00011095569344639035):0.00002820116466826076):0.00005722503398259281	(Aulonocara_steveni:0.00027008520205451352	(Placidochromis_electra:0.00030065267915019614	Aulonocara_stuartgranti_Father:0.00023722753205251959):0.00004982770850339789):0.00004217746667124401):0.00002735974000421794	(Buccochromis_rhoadesii:0.00011894885858122025	(Otopharynx_speciosus_1:0.00024819155201038302	Buccochromis_nototaenia:0.00007908273606944746):0.00009874112340991755):0.00023494626845726364):0.00002967972358107246):0.00004869042785261566):0.00005149931390362160):0.00012196662768158990	(Nbrichardi:0.02578072473088144356	((A_calliptera_Chizumulu:0.00041998072319031365	((A_calliptera_Enukweni:0.00003894005616933161	A_calliptera_South_Rukuru:0.00000445573737994353):0.00070220984418937582	((((A_calliptera_Bua:0.00041630328541490089	A_calliptera_Salima_Father:0.00009284283685438065):0.00012507410317983591	A_calliptera_Luwawa:0.00079619219556986459):0.00015759747451355517	((A_calliptera_North_Rukuru:0.00017149260044381774	(A_calliptera_Near_Kyela:0.00007969031496114024	(A_calliptera_Mbaka_river_Female:0.00011409144145886626	(A_calliptera_Kingiri:0.00025181023594217090	(A_calliptera_Massoko_littoral:0.00003139727701163549	A_calliptera_Massoko_benthic:0.00014456023105866207):0.00027969989743676765):0.00009632604408768508):0.00008402418285837473):0.00004301115753253003):0.00008713191680998812	A_calliptera_Songwe_River:0.00024487698603260793):0.00009714249538869850):0.00006278866046174978	A_calliptera_Chitimba:0.00010118288040948159):0.00010260979679554611):0.00023624403483736786):0.00020280613882441489	(Iodotropheus_sprengerae:0.00019384930808688232	(((Petrotilapia_genalutea:0.00046961005632189764	Metriaclima_zebra:0.00041952418549083065):0.00016245608729307284	(Genyochromis_mento:0.00039517321820238104	(Cynotilapia_afra:0.00017737829946108159	Cynotilapia_axelrodi:0.00034655893887928048):0.00011628455869274521):0.00007219420321224278):0.00007292399418663405	Tropheops_tropheops:0.00036550251351800901):0.00007559799449549967):0.00013808742799761701):0.00012330580810471497):0.00007908651351702253):0.00007443070334616225):0.00030223304031736523	Diplotaxodon_limnothrissa:0.00007586175849650249):0.00007145738312254879):0.00004655860538483703	Diplotaxodon_white_back_similis:0.00007773937064606292):0.00005235132843315545	Diplotaxodon_ngulube:0.00012656019076093909):0.00002808172195689318	Diplotaxodon_macrops:0.00003961112197033856):0.00013851049834033653	Pallidochromis_tokolosh:0.00008213638106029743	Diplotaxodon_greenwoodi:0.00011760333721042311):0.0;
(Pallidochromis_tokolosh:0.00015080983015570702	((((Diplotaxodon_ngulube:0.00011291336554505119	Diplotaxodon_white_back_similis:0.00017681973791530860):0.00011780418605114935	(Diplotaxodon_macrops:0.00013052735926273815	Diplotaxodon_limnothrissa:0.00008650928404601782):0.00003147742687503204):0.00009595724477519798	((Rhamphochromis_longiceps:0.00007008720143661704	(Rhamphochromis_woodi:0.00011208063394582456	Rhamphochromis_esox:0.00016229940716572838):0.00009315733014854094):0.00047773724252323191	(((Alticorpus_geoffreyi:0.00030061423026429422	(((Aulonocara_minutus:0.00015340948510799500	Lethrinops_sp_oliveri:0.00008680819557052203):0.00005068755884233459	(((Alticorpus_macrocleithrum:0.00031878295475159602	Lethrinops_longimanus_redhead:0.00013745446051253047):0.00003761680212870719	((Lethrinops_gossei:0.00009203918880310679	Aulonocara_yellow:0.00011233467108238619):0.00003746523134180711	((Lethrinops_lethrinus_Father:0.00017018379349788629	Lethrinops_auritus:0.00008835611056082825):0.00006181211014674265	(Aulonocara_steveni:0.00037142459994916378	Aulonocara_stuartgranti_Father:0.00021545611424676135):0.00023728715956414242):0.00004695573553316851):0.00005505689927289692):0.00003060181725362533	((Lethrinops_albus:0.00011891684845467814	(Taeniolethrinops_furcicauda:0.00009102023784119232	(Taeniolethrinops_macrorhynchus:0.00002476528938669690	Taeniolethrinops_praeorbitalis:0.00011149251771668279):0.00011169328979203367):0.00011779591507289167):0.00004223975461946651	((Copadichromis_quadrimaculatus:0.00016151076009074917	Copadichromis_likomae:0.00010315736094425185):0.00005995666243184661	(((Copadichromis_trimaculatus:0.00030014005684719455	((Otopharynx_tetrastigma:0.00050516636293996945	Mylochromis_anaphyrmus:0.00021508888747513889):0.00009237619411640018	(Ctenopharynx_intermedius_1:0.00010244770513387608	Ctenopharynx_nitidus:0.00014706694767887356):0.00006923093564114746):0.00005253335609222976):0.00004781323087285250	((Placidochromis_electra:0.00033422948133296699	((Dimidiochromis_kiwinge:0.00036634713290030209	Taeniochromis_holotaenia:0.00045776408340899688):0.00008559112263775725	(((Dimidiochromis_strigatus:0.00020470738939144876	Dimidiochromis_compressiceps:0.00019137279056257470):0.00015387986246348954	Dimidiochromis_dimidiatus:0.00012411667230749810):0.00021293776166492640	(Nimbochromis_linni:0.00024259652568030038	(Nimbochromis_polystigma:0.00013398891695481040	Nimbochromis_livingstoni:0.00009912112531803838):0.00005893001126569338):0.00033609407329577819):0.00005989907655584585):0.00003610191209893352):0.00005465974034687235	(((Tyrannochromis_nigriventer:0.00043431924965965039	((Buccochromis_nototaenia:0.00015949021447418335	(Buccochromis_rhoadesii:0.00021102182019468749	Otopharynx_speciosus_1:0.00040297691692507996):0.00006724416826942533):0.00013116554742869098	Champsochromis_caeruelus_1:0.00040456370576424678):0.00011787673625441627):0.00008806169619811748	Otopharynx_lithobates:0.00015371167554558695):0.00005591715087646953	((Copadichromis_trewavasae:0.00009597439206604306	(Otopharynx_brooksi_nkhata:0.00015800503600549488	(Stigmatochromis_guttatus:0.00029555753199019777	Stigmatochromis_modestus:0.00018642180424286670):0.00009068762781403578):0.00017411237277133160):0.00013530280273992283	(Mylochromis_melanotaenia:0.00008348157100201449	Tremitochranus_placodon:0.00008829563944002195):0.00014800839033986604):0.00003490332442069791):0.00005413110073767476):0.00003377160382235195):0.00003327120768636846	(Placidochromis_longimanus_1:0.00020249441602318072	((((Mylochromis_ericotaenia:0.00022280897753568230	Placidochromis_johnstoni:0.00034245553528498466):0.00010073476994107150	Chilotilapia_rhoadesii_1:0.00021500602785094554):0.00003940554539412758	(Hemitaenichromis_spilopterus:0.00015568358004529776	Hemitilapia_oxyrhynchus:0.00012718767753977460):0.00002877047794368438):0.00007863537727568574	(Protomelas_ornatus_1:0.00017417659593819016	Placidochromis_milomo:0.00030623697647346224):0.00005010765857697862):0.00004316343393612947):0.00003298612896705294):0.00007811572456915844):0.00003747151063465495):0.00003298356226428030):0.00004058055811458026):0.00002550769737272640	Copadichromis_virginalis:0.00020298857320663393):0.00002084113243261683):0.00009540588677150758	(((Petrotilapia_genalutea:0.00028076326413328746	Cynotilapia_afra:0.00010875731712074315):0.00005855132218784545	(((Tropheops_tropheops:0.00015231739022869215	Metriaclima_zebra:0.00042087023310862518):0.00004114062345922639	(Genyochromis_mento:0.00035623386642956006	Cynotilapia_axelrodi:0.00043899001087490303):0.00007587750104473280):0.00004126485330232747	Iodotropheus_sprengerae:0.00022908593587227192):0.00004258743075884469):0.00013831376196664379	(A_calliptera_Chizumulu:0.00015431131294304669	((A_calliptera_North_Rukuru:0.00019899137312757165	A_calliptera_Chitimba:0.00006652257029507356):0.00008511976681929399	((A_calliptera_Enukweni:0.00011591576095889672	A_calliptera_South_Rukuru:0.00006960510055845839):0.00018414823482602578	(((A_calliptera_Bua:0.00039957980091319422	(A_calliptera_Luwawa:0.00063228854588532300	A_calliptera_Salima_Father:0.00008483865572985139):0.00005228278162102498):0.00012488755061291693	A_calliptera_Songwe_River:0.00012241779483425193):0.00002784462959222202	((A_calliptera_Kingiri:0.00040024694353593064	A_calliptera_Near_Kyela:0.00027912081109473001):0.00006712924870281152	(A_calliptera_Mbaka_river_Female:0.00009043192255927541	(A_calliptera_Massoko_benthic:0.00007744086555988640	A_calliptera_Massoko_littoral:0.00000973531603947760):0.00032645687161788191):0.00011545953008561423):0.00011426073835400460):0.00005683180668134595):0.00005581124397567945):0.00006812048038454206):0.00042891089681872460):0.00007121464256719416):0.00004026842068736244	Nbrichardi:0.02344163349814952849):0.00002841009616342542):0.00011103300445119978):0.00006402080285349773	Diplotaxodon_macrops_black_dorsal:0.00011060287140452944):0.00019439057020961467	Diplotaxodon_greenwoodi:0.00017912804031986111):0.0;
(Pallidochromis_tokolosh:0.00008270481462837193	((Diplotaxodon_white_back_similis:0.00008764832156171707	(Diplotaxodon_macrops_black_dorsal:0.00013338354717341383	Diplotaxodon_macrops:0.00004582440881923100):0.00005768004109884458):0.00002648034303954113	(((Rhamphochromis_esox:0.00016132252172595073	(Rhamphochromis_woodi:0.00013509641969368082	Rhamphochromis_longiceps:0.00004537906019779821):0.00005030153055909567):0.00039841158483559119	(((((Genyochromis_mento:0.00053154376167312495	(Petrotilapia_genalutea:0.00042377163631632605	((Cynotilapia_afra:0.00029918159063421621	Iodotropheus_sprengerae:0.00038154726958798668):0.00009599869216545101	Cynotilapia_axelrodi:0.00037012136101684061):0.00009853134971003050):0.00003384695697525980):0.00004102181081948902	(Tropheops_tropheops:0.00016717340491607206	Metriaclima_zebra:0.00048126578521446808):0.00004480054756153568):0.00007432621379291324	((A_calliptera_Kingiri:0.00027253002261753924	(A_calliptera_Mbaka_river_Female:0.00011771382851645586	(A_calliptera_Massoko_benthic:0.00031009108855599405	A_calliptera_Massoko_littoral:0.00002737657259728753):0.00024575613094959852):0.00012366208170402497):0.00015580108824127443	(((((A_calliptera_Enukweni:0.00012394031023426358	((A_calliptera_South_Rukuru:0.00007740930134635876	A_calliptera_Chizumulu:0.00022840045183007994):0.00003485259559809273	A_calliptera_Chitimba:0.00009581847268894788):0.00003118730686501511):0.00003614475970130281	(A_calliptera_Salima_Father:0.00008882728439702415	(A_calliptera_Bua:0.00032252772155899346	A_calliptera_Luwawa:0.00068167483985286201):0.00009421851297998083):0.00012052660582053088):0.00007871568868863571	A_calliptera_North_Rukuru:0.00010810997424729030):0.00006545140957986299	A_calliptera_Near_Kyela:0.00016771808866053846):0.00007333837295953787	A_calliptera_Songwe_River:0.00013701974173108654):0.00007170363599548002):0.00035968356309707192):0.00007714553070642575	((Aulonocara_steveni:0.00025913478382702738	(Alticorpus_geoffreyi:0.00013905391315520514	((Aulonocara_minutus:0.00013495710762387092	Lethrinops_sp_oliveri:0.00015578072471465626):0.00003588002407907493	Lethrinops_gossei:0.00013854627788412627):0.00002984020663535304):0.00005634960128358031):0.00004121523769559230	((((((Aulonocara_stuartgranti_Father:0.00020142966123481008	Lethrinops_lethrinus_Father:0.00024494488802109159):0.00004664175840789912	(Mylochromis_anaphyrmus:0.00037330927502867578	(Lethrinops_auritus:0.00016946067869619781	((Taeniolethrinops_praeorbitalis:0.00010697721693392407	Taeniolethrinops_macrorhynchus:0.00013180430439969093):0.00002387082370644630	Taeniolethrinops_furcicauda:0.00007969294855517975):0.00020470276945057687):0.00005324313292360529):0.00002496110369536253):0.00006993617604556517	(((Taeniochromis_holotaenia:0.00038764875029105681	Placidochromis_electra:0.00043586791168038987):0.00006871915604720558	((Dimidiochromis_strigatus:0.00007934538868002319	(Dimidiochromis_dimidiatus:0.00007825023645522749	Dimidiochromis_compressiceps:0.00023148559868596015):0.00008664349569694332):0.00022704877026585212	Dimidiochromis_kiwinge:0.00030808134923953967):0.00021778512762418457):0.00005707755991655980	Lethrinops_albus:0.00017649445245303670):0.00002892600344294186):0.00004128287297349505	(Placidochromis_longimanus_1:0.00020002796762677534	(((((Placidochromis_johnstoni:0.00023463523149921213	(Nimbochromis_polystigma:0.00009428842923686414	(Nimbochromis_linni:0.00024392021972103811	Nimbochromis_livingstoni:0.00005021963585452875):0.00008760045292559745):0.00030016236695984253):0.00008823594249243662	(Otopharynx_lithobates:0.00025327125939164234	Stigmatochromis_modestus:0.00023165711480063668):0.00002564699383033387):0.00006198084943594706	(Protomelas_ornatus_1:0.00017140484047610104	(Hemitaenichromis_spilopterus:0.00010330901231033115	Chilotilapia_rhoadesii_1:0.00018573295517630329):0.00005903558061868134):0.00006560102580400307):0.00002958947235847613	(Ctenopharynx_intermedius_1:0.00008191924136312165	Ctenopharynx_nitidus:0.00013996483480096855):0.00016080246544602348):0.00002192474645307476	(((Otopharynx_brooksi_nkhata:0.00031545783229688365	Tremitochranus_placodon:0.00025323409756035944):0.00006135944732674797	(Mylochromis_melanotaenia:0.00014547713726933571	Otopharynx_tetrastigma:0.00032959569606945307):0.00004325256976954446):0.00003320346482403206	(((Hemitilapia_oxyrhynchus:0.00013164807406378467	(Mylochromis_ericotaenia:0.00041597942418434869	Champsochromis_caeruelus_1:0.00039820503685995254):0.00004920127635062079):0.00001226603199674891	((Placidochromis_milomo:0.00038668430990603566	Tyrannochromis_nigriventer:0.00051133544249091752):0.00008498995486483215	(Otopharynx_speciosus_1:0.00018372667073917958	(Buccochromis_nototaenia:0.00008295677430853296	Buccochromis_rhoadesii:0.00010959905849995211):0.00013716911835720885):0.00008435338501200296):0.00006530597511407430):0.00003881549552075267	Stigmatochromis_guttatus:0.00033886729115073679):0.00004105842557583128):0.00007077786301743649):0.00004658055524795904):0.00006003220938809808):0.00004175138509341996	((Copadichromis_trewavasae:0.00017972700304510838	(Lethrinops_longimanus_redhead:0.00013417490180600005	(Aulonocara_yellow:0.00020130934950499425	Alticorpus_macrocleithrum:0.00030628349896089774):0.00002892820983362105):0.00002284109933906356):0.00002278055446127656	(Copadichromis_virginalis:0.00009863765320619207	Copadichromis_quadrimaculatus:0.00005234299260819829):0.00003693360269072235):0.00002391832929020437):0.00002195948272538950	(Copadichromis_trimaculatus:0.00026563590836030685	Copadichromis_likomae:0.00014537578770914411):0.00005919407459663075):0.00002509163214012909):0.00008128556543162628):0.00003991495743644637	Nbrichardi:0.02578392020299230536):0.00003153320872091299):0.00011399526862446566	(Diplotaxodon_ngulube:0.00011463720103262961	Diplotaxodon_limnothrissa:0.00007954772359082360):0.00003751550046555093):0.00004732127523703744):0.00028250246137974150	Diplotaxodon_greenwoodi:0.00011382225695059673):0.0;
(((((Pallidochromis_tokolosh:0.00018653658079554336	Diplotaxodon_white_back_similis:0.00004290599398354091):0.00004754618225290889	((Rhamphochromis_woodi:0.00009576700519390353	(Rhamphochromis_longiceps:0.00004963704587594461	Rhamphochromis_esox:0.00011276401697841976):0.00002328370917208754):0.00041747765133821798	((Nbrichardi:0.02395673555697477863	(Copadichromis_virginalis:0.00011404389227798296	(Otopharynx_tetrastigma:0.00046773211939927172	((Lethrinops_lethrinus_Father:0.00015805090933368546	(((Aulonocara_minutus:0.00012197932532941825	Aulonocara_yellow:0.00006730297405315977):0.00004780913036519998	(Lethrinops_sp_oliveri:0.00006984597331588445	((Lethrinops_gossei:0.00010993297992521201	Alticorpus_macrocleithrum:0.00031939544955359133):0.00002933184061178631	Alticorpus_geoffreyi:0.00011791073669157504):0.00005492396185106460):0.00003511146499126646):0.00003936493655032032	(((((Copadichromis_quadrimaculatus:0.00009479383285204959	(Copadichromis_likomae:0.00014796153206516599	(Placidochromis_longimanus_1:0.00015161600117610561	Copadichromis_trimaculatus:0.00027699353334636372):0.00001193401309931737):0.00004547333515440694):0.00002752869519230544	((Placidochromis_milomo:0.00033603156961494845	Placidochromis_johnstoni:0.00022101768946257121):0.00008906341944488781	(Hemitilapia_oxyrhynchus:0.00010544279731104988	(Ctenopharynx_nitidus:0.00015035392152757857	Mylochromis_ericotaenia:0.00038462402768069017):0.00003672481105435425):0.00003096560785508429):0.00003005190102842109):0.00001637137109577693	(((((Nimbochromis_linni:0.00038105452118724178	Nimbochromis_polystigma:0.00004434362743938833):0.00004724874485772406	Nimbochromis_livingstoni:0.00008082439886981387):0.00025765121105297123	(Lethrinops_auritus:0.00005985718549437529	Lethrinops_longimanus_redhead:0.00008945103088223605):0.00002015975770935191):0.00003465273366877631	((((Dimidiochromis_compressiceps:0.00011503760596944851	Dimidiochromis_dimidiatus:0.00014767539330873546):0.00010297890304218030	Dimidiochromis_strigatus:0.00016368274382155322):0.00026670378186083391	Dimidiochromis_kiwinge:0.00021176619750959384):0.00006309318640663861	((Ctenopharynx_intermedius_1:0.00026137940080826787	Otopharynx_speciosus_1:0.00017885980183177260):0.00004751747988163156	(Buccochromis_rhoadesii:0.00012004561443593728	Buccochromis_nototaenia:0.00035944634795273881):0.00013747327927868675):0.00006691718256753102):0.00004445956928170095):0.00004217136321266868	(((Mylochromis_melanotaenia:0.00019376360745455138	Tremitochranus_placodon:0.00012591953750990019):0.00007147845374654248	(Protomelas_ornatus_1:0.00019114230274726036	Mylochromis_anaphyrmus:0.00019569149126050662):0.00005936484321342693):0.00004400963527865954	(Chilotilapia_rhoadesii_1:0.00019579539177591997	Hemitaenichromis_spilopterus:0.00016606942297080036):0.00002245334558470976):0.00002444974198205545):0.00001147296230833191):0.00002942749921262185	((Taeniochromis_holotaenia:0.00033537499787375459	Tyrannochromis_nigriventer:0.00045943879893860359):0.00007295891816917117	(((Stigmatochromis_guttatus:0.00028477510294147595	Otopharynx_brooksi_nkhata:0.00016427626385490208):0.00008096437694885817	Stigmatochromis_modestus:0.00036072463925546213):0.00011363594208970501	(Placidochromis_electra:0.00024742106186561371	Copadichromis_trewavasae:0.00011261776005125202):0.00002578167384425841):0.00002998883243986917):0.00005472634125220427):0.00004352188972656278	((Lethrinops_albus:0.00008383407076598523	((Taeniolethrinops_furcicauda:0.00008977770798350249	Taeniolethrinops_macrorhynchus:0.00006166271249853415):0.00020167677919708950	Taeniolethrinops_praeorbitalis:0.00018101659597808236):0.00010522457939094057):0.00004977544587651171	(Champsochromis_caeruelus_1:0.00044370640587252611	Otopharynx_lithobates:0.00021351120488025295):0.00007254261696384442):0.00000559516443102165):0.00002635803144179016):0.00002131749776671227):0.00001613431622062110	(Aulonocara_steveni:0.00014896057773912386	Aulonocara_stuartgranti_Father:0.00016379946704916582):0.00010330496936213010):0.00003554635679876083):0.00004478594246813514):0.00004173827897789412):0.00001952486781492683	(((Tropheops_tropheops:0.00018979671783088273	Iodotropheus_sprengerae:0.00030823958872796132):0.00005958608552338913	(Cynotilapia_afra:0.00019016609120501847	((Cynotilapia_axelrodi:0.00038928681387038740	(Metriaclima_zebra:0.00038425847838175994	Genyochromis_mento:0.00029886067578268298):0.00005662599020094494):0.00003900700293883046	Petrotilapia_genalutea:0.00010883097042829249):0.00003215655803766779):0.00005703762625117142):0.00013085063268784665	(A_calliptera_Chizumulu:0.00033505233314502596	((A_calliptera_Luwawa:0.00074623697522689203	(A_calliptera_Salima_Father:0.00014599621017567948	A_calliptera_Bua:0.00015518906908426950):0.00011941611943209483):0.00019130436927633675	((A_calliptera_Songwe_River:0.00037785279145525596	A_calliptera_Chitimba:0.00011271748591368140):0.00012343508769805184	((A_calliptera_South_Rukuru:0.00026876614553407501	A_calliptera_Enukweni:0.00001871717321395831):0.00017113128157191863	(A_calliptera_North_Rukuru:0.00011183202684622247	(((A_calliptera_Massoko_benthic:0.00055342157785501765	A_calliptera_Kingiri:0.00027415181278512445):0.00013748040104892212	(A_calliptera_Massoko_littoral:0.00002840072753091756	A_calliptera_Mbaka_river_Female:0.00010402801298641477):0.00021875476424287486):0.00014292168961734973	A_calliptera_Near_Kyela:0.00023734451123650868):0.00003990855866317103):0.00009282730079480268):0.00017002028727255766):0.00007625096948168308):0.00004563568162515139):0.00016434200151614007):0.00006725017296781848):0.00005366979700187817):0.00012563006776061889):0.00001007440748950870	Diplotaxodon_limnothrissa:0.00007760482846168114):0.00002531980683208745	(Diplotaxodon_macrops_black_dorsal:0.00007733952871277494	Diplotaxodon_ngulube:0.00014880956503558081):0.00002860835401323053):0.00002751301302993320	Diplotaxodon_macrops:0.00007053111405000127	Diplotaxodon_greenwoodi:0.00021476352087999303):0.0;
(Pallidochromis_tokolosh:0.00016643997888025395	(Diplotaxodon_macrops:0.00007596250739434089	((Diplotaxodon_macrops_black_dorsal:0.00008398518721989923	(Nbrichardi:0.02348991459964553871	((Rhamphochromis_esox:0.00008880625548399577	(Rhamphochromis_longiceps:0.00006618344705857728	Rhamphochromis_woodi:0.00004416992661712528):0.00008240618752231797):0.00049932312750867742	(((((Aulonocara_minutus:0.00012197049455663313	Alticorpus_geoffreyi:0.00014720315080237844):0.00003532949152262637	Copadichromis_virginalis:0.00018572385045793189):0.00001301126605820183	Aulonocara_stuartgranti_Father:0.00020250165058595095):0.00005241191777445347	((Lethrinops_sp_oliveri:0.00011353525677133351	Lethrinops_longimanus_redhead:0.00014102701700958268):0.00007027096485792166	(Aulonocara_yellow:0.00008064383051170545	((((Placidochromis_johnstoni:0.00044587999925464826	Mylochromis_ericotaenia:0.00014393840233278233):0.00013264780401822844	((((Taeniolethrinops_furcicauda:0.00034170848058008341	(Taeniolethrinops_praeorbitalis:0.00013111075138965553	Taeniolethrinops_macrorhynchus:0.00013880000772558906):0.00004352134522753201):0.00012619684512312651	((Copadichromis_trewavasae:0.00016413710804393750	(Otopharynx_brooksi_nkhata:0.00033112597187824014	(Stigmatochromis_guttatus:0.00029743376038948488	Stigmatochromis_modestus:0.00023994186502077373):0.00011250295724339565):0.00009924425437853749):0.00004155433923967173	((Taeniochromis_holotaenia:0.00035031005888033745	Tyrannochromis_nigriventer:0.00034822313242612762):0.00010668417351915904	Champsochromis_caeruelus_1:0.00038109468051965431):0.00010716372489040976):0.00003009591160140924):0.00003485976321633476	(((Hemitaenichromis_spilopterus:0.00025412536724867218	Chilotilapia_rhoadesii_1:0.00017709254324853877):0.00009482793377217961	((Otopharynx_lithobates:0.00045836897121589564	Protomelas_ornatus_1:0.00017911565073520705):0.00004249950261443321	Otopharynx_tetrastigma:0.00045503412351003076):0.00007336472477497629):0.00005737593647690461	((Placidochromis_electra:0.00022914646222695808	(Mylochromis_melanotaenia:0.00008829276263232246	Tremitochranus_placodon:0.00014121848376667941):0.00009171785222220824):0.00002972724842810969	(Ctenopharynx_nitidus:0.00018928245713767492	Ctenopharynx_intermedius_1:0.00014525725855827701):0.00003845936146984544):0.00001823660310609089):0.00003290734297730436):0.00002027385047002999	((((Dimidiochromis_kiwinge:0.00024300164107824793	(Dimidiochromis_dimidiatus:0.00020172923201558713	(Dimidiochromis_compressiceps:0.00019122842781418045	Dimidiochromis_strigatus:0.00011181948469832307):0.00009848265526792661):0.00026191256418035174):0.00009048030732322249	(Nimbochromis_polystigma:0.00017267210897516775	(Nimbochromis_livingstoni:0.00011022538808392293	Nimbochromis_linni:0.00019082121955232563):0.00003956744569936634):0.00015437515788161349):0.00009102523214250718	(((Copadichromis_quadrimaculatus:0.00010916767910685162	Copadichromis_trimaculatus:0.00027015863497805581):0.00005559660433967457	Copadichromis_likomae:0.00009102139025416226):0.00005726392961369673	((Otopharynx_speciosus_1:0.00022390135571375303	(Buccochromis_nototaenia:0.00030443614569921360	Buccochromis_rhoadesii:0.00009740829261429757):0.00004505688983909029):0.00007820170707713423	Placidochromis_milomo:0.00038979410676936142):0.00004612224070912743):0.00003786174405779966):0.00004013300628051653	((Hemitilapia_oxyrhynchus:0.00016806518008638025	Placidochromis_longimanus_1:0.00009429870211318389):0.00003011903556657064	(Lethrinops_lethrinus_Father:0.00017303037989082782	Lethrinops_albus:0.00011053213016367395):0.00006708905158949149):0.00004219952467756133):0.00003120410160112239):0.00006383510505295971):0.00003783353525547024	(Lethrinops_gossei:0.00013350085147154431	(Mylochromis_anaphyrmus:0.00019643410713625538	Alticorpus_macrocleithrum:0.00027904642753503198):0.00002702865259292620):0.00004772156011205340):0.00002864141873875366	(Lethrinops_auritus:0.00012098095213115891	Aulonocara_steveni:0.00045402204858525946):0.00002013771387941757):0.00002880739120405047):0.00003033680303707128):0.00003110168429771048):0.00009800902670128664	(((Metriaclima_zebra:0.00030121150553132352	(Tropheops_tropheops:0.00012601123053487858	(Iodotropheus_sprengerae:0.00034526223042483881	((Genyochromis_mento:0.00046880778482597966	Cynotilapia_axelrodi:0.00024689550829404814):0.00005145979148917440	Petrotilapia_genalutea:0.00020726978331290832):0.00004997843040761083):0.00004828833036039193):0.00003986322666444375):0.00008029376596384329	Cynotilapia_afra:0.00024506084180312614):0.00007546608652513702	((A_calliptera_Salima_Father:0.00014136730664760042	A_calliptera_Bua:0.00027048438826913958):0.00012184000244897815	((((A_calliptera_Massoko_benthic:0.00023222674426382208	A_calliptera_Massoko_littoral:0.00003730830878874706):0.00032276939797242518	A_calliptera_Kingiri:0.00026874815558607356):0.00015065192373529482	(A_calliptera_Near_Kyela:0.00007760490237163210	A_calliptera_Mbaka_river_Female:0.00006913820647661573):0.00006597618833612313):0.00009342861799553613	((A_calliptera_Luwawa:0.00064019208364354450	(A_calliptera_North_Rukuru:0.00012747375668808409	A_calliptera_Songwe_River:0.00068224263778935248):0.00004633796902868634):0.00009633041213660073	((A_calliptera_Enukweni:0.00008785532110948750	A_calliptera_Chitimba:0.00009017537448082768):0.00013734194212722286	(A_calliptera_South_Rukuru:0.00074228908591147513	A_calliptera_Chizumulu:0.00031906678067558999):0.00008175792608713562):0.00007773940038173313):0.00004084841751038472):0.00009509164973855479):0.00016150064283097039):0.00011142673393697142):0.00005951126398874457):0.00004496961913644859):0.00012600341915194405):0.00005416422771103458	((Diplotaxodon_ngulube:0.00009079283028420077	Diplotaxodon_white_back_similis:0.00015007834162916465):0.00006212648519575442	Diplotaxodon_limnothrissa:0.00011141574772974679):0.00002565481161280692):0.00003467088182698598):0.00009888645000358203	Diplotaxodon_greenwoodi:0.00018326840578360981):0.0;
(Diplotaxodon_macrops:0.00005858063340810913	(((Diplotaxodon_white_back_similis:0.00008802118404752383	Pallidochromis_tokolosh:0.00014312094553615266):0.00007135283229275051	((Diplotaxodon_macrops_black_dorsal:0.00016545221726607380	Diplotaxodon_limnothrissa:0.00010928289109703911):0.00003286508989475627	(((((Lethrinops_longimanus_redhead:0.00009864468970224317	(Aulonocara_yellow:0.00020772867064033305	Lethrinops_sp_oliveri:0.00015376284852902276):0.00005354847109047243):0.00007373026476307670	(((Lethrinops_lethrinus_Father:0.00024332877234959846	Lethrinops_gossei:0.00014098186156751304):0.00006301954154382003	((Aulonocara_minutus:0.00016984348204282835	((Taeniolethrinops_macrorhynchus:0.00020509097198220531	Taeniolethrinops_furcicauda:0.00010356392211714792):0.00011164617132963010	Taeniolethrinops_praeorbitalis:0.00019183059758765114):0.00014683596692057442):0.00007420100842176330	(((((Protomelas_ornatus_1:0.00030197863473818215	Hemitaenichromis_spilopterus:0.00028327279234584686):0.00006768402915740732	(Copadichromis_trimaculatus:0.00037595050789215623	(Chilotilapia_rhoadesii_1:0.00033380497950887054	Tyrannochromis_nigriventer:0.00055635673526979214):0.00008298502883611593):0.00008068939922848229):0.00005481638876149224	(((Mylochromis_melanotaenia:0.00016167553004465968	Tremitochranus_placodon:0.00019529354680713272):0.00009263393252249820	(Otopharynx_tetrastigma:0.00070317732889133803	Placidochromis_longimanus_1:0.00014729757376965948):0.00013768362407903781):0.00006890240342238398	((Otopharynx_lithobates:0.00027014760571938458	Hemitilapia_oxyrhynchus:0.00025106892885039185):0.00005152459465193671	((Placidochromis_johnstoni:0.00053787122733908309	Placidochromis_milomo:0.00039885430999280657):0.00010449657271679574	(Dimidiochromis_compressiceps:0.00020604768086706894	(Dimidiochromis_strigatus:0.00015615526169881997	Dimidiochromis_dimidiatus:0.00009797536610566572):0.00010304543053589407):0.00027663591383528859):0.00006414259272031438):0.00006638773884146223):0.00004967726786654040):0.00003708140915052191	(Mylochromis_ericotaenia:0.00038239402392689197	((Placidochromis_electra:0.00037767411437955578	Mylochromis_anaphyrmus:0.00021094262586331976):0.00009294188830158180	(((Champsochromis_caeruelus_1:0.00040905874677748280	((Buccochromis_nototaenia:0.00008463678756182026	Buccochromis_rhoadesii:0.00025920493869128244):0.00028279885221204492	Otopharynx_speciosus_1:0.00040451219566060251):0.00014489457313081737):0.00014730391345496989	(((Stigmatochromis_guttatus:0.00042308976618963195	Taeniochromis_holotaenia:0.00036859418915247269):0.00015382592200084157	(Otopharynx_brooksi_nkhata:0.00017397255335224997	Stigmatochromis_modestus:0.00031108416435251320):0.00006251097495274367):0.00009291091124107160	(Copadichromis_trewavasae:0.00023872616667978719	Dimidiochromis_kiwinge:0.00036144482342384971):0.00010746428912142830):0.00005980722601641222):0.00004564713760151050	((Nimbochromis_polystigma:0.00014002145779392594	Nimbochromis_linni:0.00028356397856135480):0.00011811213619083945	Nimbochromis_livingstoni:0.00017860136549555341):0.00020246565258811013):0.00008871222925509565):0.00003650731605218893):0.00005474943623184756):0.00006345784346536514	((Alticorpus_macrocleithrum:0.00022449709912317057	Lethrinops_albus:0.00011965306068579257):0.00004919871048026526	Lethrinops_auritus:0.00014556393345066147):0.00010621542044169989):0.00003528749532548496):0.00005371959033617212):0.00003478189388409396	((Ctenopharynx_nitidus:0.00019484069416649869	Ctenopharynx_intermedius_1:0.00015696296063791011):0.00013964806604365115	(Alticorpus_geoffreyi:0.00034550578335160919	(Aulonocara_steveni:0.00036452790405076542	Aulonocara_stuartgranti_Father:0.00017695464987561906):0.00014586244178862805):0.00011767397786270349):0.00006108919532135047):0.00004701112550360564):0.00003605608466929075	(Copadichromis_virginalis:0.00016086947992674405	(Copadichromis_likomae:0.00009986550967853059	Copadichromis_quadrimaculatus:0.00015141792622065360):0.00002452111882512168):0.00010051134311579997):0.00011886665526653196	(((A_calliptera_Near_Kyela:0.00014712448669273323	((((A_calliptera_Kingiri:0.00022210785940659220	A_calliptera_Songwe_River:0.00076038807506003661):0.00014572400354593131	(A_calliptera_Mbaka_river_Female:0.00016799693998106340	(A_calliptera_Massoko_benthic:0.00033302088739625143	A_calliptera_Massoko_littoral:0.00000542870085434148):0.00023182352682164179):0.00024317351443635743):0.00010216872440301704	((A_calliptera_Bua:0.00057532491959811250	A_calliptera_Enukweni:0.00015379779773429898):0.00004801939679417574	(A_calliptera_North_Rukuru:0.00013844081280028878	(A_calliptera_Chitimba:0.00008857031468832415	A_calliptera_South_Rukuru:0.00059027753387104020):0.00011055401629428787):0.00007959536798713133):0.00009513732627715112):0.00009784234226488564	A_calliptera_Chizumulu:0.00020361542917289030):0.00004772318529268041):0.00009977555012924850	(A_calliptera_Salima_Father:0.00009703691288323843	A_calliptera_Luwawa:0.00042636375630473208):0.00012046397471973569):0.00020992288270901228	((Genyochromis_mento:0.00041033431952018136	Cynotilapia_axelrodi:0.00029603124713660170):0.00011015435417232907	(((Petrotilapia_genalutea:0.00023641169459640081	Tropheops_tropheops:0.00016088466552803532):0.00004688672678231789	(Metriaclima_zebra:0.00051384204707185664	Iodotropheus_sprengerae:0.00031467799843626126):0.00007163556530377361):0.00008491640564187531	Cynotilapia_afra:0.00022010253856426292):0.00002686439078563311):0.00009153056690145456):0.00016450034545696153):0.00011010051000378892	(Nbrichardi:0.02567325382639279105	((Rhamphochromis_longiceps:0.00010834595889972935	Rhamphochromis_woodi:0.00008035850859238524):0.00007978221544500486	Rhamphochromis_esox:0.00009539974463364879):0.00049457657171309954):0.00007350100235081984):0.00021602200950942137):0.00003368329215023458):0.00008074589704156292	Diplotaxodon_ngulube:0.00020171460262102543):0.00002059288982390295	Diplotaxodon_greenwoodi:0.00024139678985978126):0.0;
(Diplotaxodon_macrops_black_dorsal:0.00012544108401964642	((Pallidochromis_tokolosh:0.00024992712109442962	(Diplotaxodon_ngulube:0.00006470523546409260	Diplotaxodon_white_back_similis:0.00004320640226875083):0.00026304488399507298):0.00004290482252439870	((((((((Lethrinops_gossei:0.00006851220322957356	(Lethrinops_albus:0.00009868964077721890	((Lethrinops_sp_oliveri:0.00013631764947790860	Otopharynx_tetrastigma:0.00071178961528411174):0.00011994071535623262	((Mylochromis_melanotaenia:0.00018626841540387548	Tremitochranus_placodon:0.00013303310325666958):0.00029259518382443185	(((Taeniochromis_holotaenia:0.00038071560862074403	Placidochromis_electra:0.00044586631316288425):0.00011594184320651521	Mylochromis_anaphyrmus:0.00040380481927928592):0.00008922326700629749	Hemitaenichromis_spilopterus:0.00015907433365521011):0.00005705318777001750):0.00003417914105493702):0.00003874828604033311):0.00004237134512120551):0.00004156906627987556	(((Protomelas_ornatus_1:0.00031765180217698311	(((Taeniolethrinops_macrorhynchus:0.00030147451479065881	(Taeniolethrinops_furcicauda:0.00011371588931908919	Taeniolethrinops_praeorbitalis:0.00018773439461259987):0.00014197537903974495):0.00017454608673796133	((Dimidiochromis_compressiceps:0.00010906021652677008	Dimidiochromis_dimidiatus:0.00011334694795990583):0.00001935811375838410	Dimidiochromis_strigatus:0.00009787594072176121):0.00050722301006824128):0.00033858260825204870	(Dimidiochromis_kiwinge:0.00042742787955508477	(Buccochromis_rhoadesii:0.00021198096252846637	(Otopharynx_speciosus_1:0.00025303113240220077	Buccochromis_nototaenia:0.00018585222473749938):0.00005535005171253900):0.00022411709396299764):0.00006849122790238742):0.00014695751682387915):0.00002436832232524593	(Lethrinops_lethrinus_Father:0.00022498032303557076	(Champsochromis_caeruelus_1:0.00026710859162456103	Tyrannochromis_nigriventer:0.00055489697304785337):0.00018782532306911296):0.00006758011617389604):0.00004655366660048464	(Copadichromis_trewavasae:0.00024443566200857029	(((Mylochromis_ericotaenia:0.00023639457276392625	Otopharynx_lithobates:0.00016609362343488631):0.00008360911915497788	(Stigmatochromis_modestus:0.00047339445940976671	((Placidochromis_johnstoni:0.00022511721081651376	Ctenopharynx_nitidus:0.00018021277546217702):0.00005266170385534548	(Lethrinops_auritus:0.00009517626036769755	((Copadichromis_virginalis:0.00014907809298381159	Copadichromis_quadrimaculatus:0.00010073340781182705):0.00023565900024897818	(((Stigmatochromis_guttatus:0.00048816582832229794	(Copadichromis_likomae:0.00013202167964929969	Ctenopharynx_intermedius_1:0.00018680160098545609):0.00006017874753827338):0.00008619011196936551	((Placidochromis_longimanus_1:0.00033470654122076226	(Chilotilapia_rhoadesii_1:0.00023937135624184559	Hemitilapia_oxyrhynchus:0.00014712920541520838):0.00009645722169245977):0.00012538421870911004	(Nimbochromis_linni:0.00022161702578269422	(Nimbochromis_polystigma:0.00008078651406374910	Nimbochromis_livingstoni:0.00003288755511493468):0.00007780799440312264):0.00020297029005332559):0.00008965813638773731):0.00004583024700213142	(Copadichromis_trimaculatus:0.00033233793944552554	(((Cynotilapia_axelrodi:0.00034689382498970624	(Tropheops_tropheops:0.00031091971732256517	Genyochromis_mento:0.00041354569947928805):0.00015546034479958261):0.00013157533284104055	(Cynotilapia_afra:0.00039246026353878354	(Metriaclima_zebra:0.00041045823872531506	Petrotilapia_genalutea:0.00027806114443811714):0.00009900186449358000):0.00011864882203126941):0.00011052760333134344	((A_calliptera_Luwawa:0.00070591090093076903	(A_calliptera_Salima_Father:0.00010912094938542436	(A_calliptera_South_Rukuru:0.00061896348571899708	((A_calliptera_Chizumulu:0.00039296625581802461	(A_calliptera_Songwe_River:0.00057632751860516235	(A_calliptera_North_Rukuru:0.00008935918011650218	(A_calliptera_Chitimba:0.00014203474160710765	A_calliptera_Enukweni:0.00003829192831843029):0.00002394611530822789):0.00026861143239097592):0.00015160710245191224):0.00018423879696067555	(A_calliptera_Bua:0.00061849322655904791	(((A_calliptera_Mbaka_river_Female:0.00012503559933744378	(A_calliptera_Massoko_benthic:0.00016561256260737739	A_calliptera_Massoko_littoral:0.00002190786218884818):0.00026221946087733608):0.00008259268411048915	A_calliptera_Kingiri:0.00020064932921759777):0.00006897106216021917	A_calliptera_Near_Kyela:0.00010088776101471354):0.00013148947534225762):0.00007551916270365036):0.00007558829404671114):0.00014851053876570986):0.00012816260499164914):0.00024891270719238826	Iodotropheus_sprengerae:0.00040891029578239284):0.00016766772109716425):0.00028415098055805554):0.00007449077997758397):0.00010784219862179635):0.00016327110915382198):0.00018345879048943870):0.00004699792299787711):0.00016692842679094430):0.00009435450657904209	((Aulonocara_steveni:0.00051284946399520078	Aulonocara_stuartgranti_Father:0.00019335905397919334):0.00014790084972057411	(Placidochromis_milomo:0.00049389585340068904	Otopharynx_brooksi_nkhata:0.00033958352864135114):0.00013899539862955134):0.00006481380247064744):0.00006210336670866816):0.00010238952268663865):0.00001792268923988244):0.00004751678953533756	(Lethrinops_longimanus_redhead:0.00030527094915791466	Aulonocara_yellow:0.00014385157159228681):0.00005106670182626025):0.00002877379063947005	Alticorpus_macrocleithrum:0.00030153719036891242):0.00005165408177885354	(Alticorpus_geoffreyi:0.00021701667617900363	Aulonocara_minutus:0.00013955298365157779):0.00002953264413264101):0.00025822610355724304	(Diplotaxodon_limnothrissa:0.00006247017636629454	Nbrichardi:0.03734181440901138127):0.00011011661715907463):0.00005378136852991516	(Rhamphochromis_longiceps:0.00014241838187497639	(Rhamphochromis_woodi:0.00007948527273071939	Rhamphochromis_esox:0.00009985592707621525):0.00008539977074860531):0.00027483649607929720):0.00014375498039988509	Diplotaxodon_macrops:0.00016915111713541913):0.00012377155063624534):0.00008340541451227777	Diplotaxodon_greenwoodi:0.00021807568452372107):0.0;
((Diplotaxodon_macrops_black_dorsal:0.00008560963703807911	(Diplotaxodon_macrops:0.00010390579484657238	(((((Rhamphochromis_woodi:0.00013002707635339510	Rhamphochromis_esox:0.00012606736513087920):0.00005525669808568072	Rhamphochromis_longiceps:0.00007975327835049059):0.00042840672604028246	(Nbrichardi:0.02407611182776931216	(((Cynotilapia_afra:0.00018476532907822185	((((Metriaclima_zebra:0.00035051294961920004	Cynotilapia_axelrodi:0.00041859973089414997):0.00006816949975931555	Tropheops_tropheops:0.00023335111895908338):0.00003096252858728835	Petrotilapia_genalutea:0.00029336110070874106):0.00006481251050066663	(Genyochromis_mento:0.00042673014633397716	Iodotropheus_sprengerae:0.00028729219803023931):0.00016444391128814462):0.00008921140917001643):0.00010316672114957184	((A_calliptera_Chitimba:0.00029495041809360172	(A_calliptera_Near_Kyela:0.00011120581819832016	A_calliptera_Kingiri:0.00031198997853500903):0.00010303903687425244):0.00009569706129734955	((A_calliptera_Massoko_littoral:0.00001036929831678002	A_calliptera_Massoko_benthic:0.00012097392309557019):0.00036267671141789680	((((A_calliptera_Salima_Father:0.00013212421390159434	A_calliptera_Bua:0.00072859409052469174):0.00009550947638314560	(A_calliptera_Songwe_River:0.00075461092849284095	A_calliptera_Mbaka_river_Female:0.00021819902432067739):0.00011815216632721840):0.00009152639987540143	(A_calliptera_Chizumulu:0.00031270051377134682	A_calliptera_Luwawa:0.00071935438185496514):0.00021527824453544876):0.00007300502734952686	(A_calliptera_Enukweni:0.00035492067067606497	(A_calliptera_North_Rukuru:0.00009412149901780634	A_calliptera_South_Rukuru:0.00031017111968055961):0.00005024450811054490):0.00006627199162399611):0.00010481048657905557):0.00005809231428836909):0.00027842436200335713):0.00012782138566710743	(Copadichromis_virginalis:0.00014867003159792957	((Copadichromis_quadrimaculatus:0.00012170614646430988	Copadichromis_trimaculatus:0.00013153522388636413):0.00008617496699966156	(Lethrinops_gossei:0.00011254507398874296	(((Copadichromis_trewavasae:0.00021113977237014844	(Stigmatochromis_modestus:0.00032420264353991715	(Otopharynx_brooksi_nkhata:0.00035713753040323895	Stigmatochromis_guttatus:0.00051416189712586444):0.00009199647452659229):0.00010120089899079493):0.00009467243306585640	Aulonocara_minutus:0.00013325679562888279):0.00002544542654790820	((((((Lethrinops_auritus:0.00015226990144668755	(Otopharynx_lithobates:0.00028271121426809437	(Ctenopharynx_intermedius_1:0.00019900320359075719	Ctenopharynx_nitidus:0.00027795935353385777):0.00006365447818769463):0.00007494095843092924):0.00004583093787415949	Aulonocara_stuartgranti_Father:0.00022117649520215647):0.00005050347765846470	((((Dimidiochromis_dimidiatus:0.00011175983258759893	(Dimidiochromis_compressiceps:0.00024088882611510032	Dimidiochromis_strigatus:0.00006677182922425868):0.00011568697030888731):0.00028848618121587500	(Nimbochromis_linni:0.00020071437382391237	(Nimbochromis_polystigma:0.00008333128961101124	Nimbochromis_livingstoni:0.00008044659107942508):0.00012336146533954451):0.00016559231399457651):0.00008337028557782396	((Mylochromis_melanotaenia:0.00019977185584335900	(Chilotilapia_rhoadesii_1:0.00047379939640487942	(Tremitochranus_placodon:0.00018002873179356240	Champsochromis_caeruelus_1:0.00041876435873097734):0.00004786365836898488):0.00005540213544947710):0.00005456675027916008	(Hemitilapia_oxyrhynchus:0.00023156420376288804	(Hemitaenichromis_spilopterus:0.00020950928113304862	(Protomelas_ornatus_1:0.00025191089281080705	Otopharynx_tetrastigma:0.00051071837112468650):0.00006568177938695262):0.00005154331417419026):0.00003665535054952570):0.00007011260996628833):0.00005030779059925080	(Lethrinops_longimanus_redhead:0.00011947315270462523	(((Lethrinops_albus:0.00011782884992960612	Lethrinops_lethrinus_Father:0.00010986071948457795):0.00003590342343439229	(Taeniolethrinops_furcicauda:0.00041895958717038935	(Taeniolethrinops_praeorbitalis:0.00011946649518487456	Taeniolethrinops_macrorhynchus:0.00023576567041258577):0.00005905851412795826):0.00011047799027404474):0.00007147828491437354	Lethrinops_sp_oliveri:0.00016921741289075673):0.00004107034984097202):0.00003249449616723789):0.00003578780570500981):0.00002673695495580366	(Copadichromis_likomae:0.00012846747337800051	(Mylochromis_ericotaenia:0.00027339268413430976	Mylochromis_anaphyrmus:0.00034532500137262332):0.00006913432792568126):0.00004296344276698569):0.00003073728611617743	((((Dimidiochromis_kiwinge:0.00024263279062503509	Placidochromis_johnstoni:0.00052986097655696122):0.00004425852850963223	Placidochromis_longimanus_1:0.00016434402701454064):0.00005543151991854028	(Placidochromis_milomo:0.00044275423254561981	Placidochromis_electra:0.00028044859385972554):0.00009390834068015655):0.00003804380684521582	(Alticorpus_geoffreyi:0.00028063564387172249	((Otopharynx_speciosus_1:0.00039109931003337436	(Buccochromis_nototaenia:0.00009595537002420428	Buccochromis_rhoadesii:0.00014049161490057072):0.00019221052835936069):0.00016181384167071654	(Tyrannochromis_nigriventer:0.00054747963799723297	Taeniochromis_holotaenia:0.00032716508551839405):0.00009652240286366690):0.00003847067489343321):0.00004260228579268944):0.00005075978901379709):0.00005134205483693841	(Aulonocara_yellow:0.00009167854159385432	(Aulonocara_steveni:0.00027639795233268743	Alticorpus_macrocleithrum:0.00026345269681218771):0.00005705645557376746):0.00006182019874704688):0.00004450170219578301):0.00002914590705893492):0.00005261808859748830):0.00005995078873208419):0.00009053213151272299):0.00007039725556693582):0.00007222216412072893):0.00018361602414145286	Diplotaxodon_limnothrissa:0.00012891323999722173):0.00007228610875305907	(Diplotaxodon_white_back_similis:0.00008889276602039536	Diplotaxodon_ngulube:0.00006624755695086256):0.00005225947706940224):0.00005401776215122928):0.00005474073790360440):0.00010278751212509314	Pallidochromis_tokolosh:0.00024210740834509179	Diplotaxodon_greenwoodi:0.00033289392956345411):0.0;
((((Nbrichardi:0.02403449258384443912	(((Rhamphochromis_esox:0.00016098658676866976	Rhamphochromis_longiceps:0.00016137729960873410):0.00007125549027230545	Rhamphochromis_woodi:0.00013811657531475878):0.00048866277280799658	(((A_calliptera_Chizumulu:0.00032243530841470733	((A_calliptera_Luwawa:0.00038285402437174140	(((A_calliptera_Mbaka_river_Female:0.00029908128946522970	A_calliptera_Songwe_River:0.00058621743777438921):0.00011460233213939414	(A_calliptera_South_Rukuru:0.00009045563133736849	(A_calliptera_North_Rukuru:0.00018662980123056161	(A_calliptera_Chitimba:0.00013686931104183123	(A_calliptera_Near_Kyela:0.00008194310422817160	(A_calliptera_Enukweni:0.00013777789865247443	(A_calliptera_Salima_Father:0.00013195518481266385	A_calliptera_Bua:0.00034456808771607519):0.00005988549552358291):0.00007148521100660449):0.00005797295968196923):0.00004743984995394351):0.00004491992262255416):0.00006017457541644222):0.00024066971640508071	(A_calliptera_Massoko_benthic:0.00040366317808481443	A_calliptera_Massoko_littoral:0.00002655890750735900):0.00015273395489617532):0.00008022523016854722):0.00019811914569105285	A_calliptera_Kingiri:0.00040710911298392339):0.00013546046807519395):0.00041965154071051071	(((Cynotilapia_afra:0.00018147669275809413	Iodotropheus_sprengerae:0.00072335659691091694):0.00010277617251518824	((Cynotilapia_axelrodi:0.00039142398832271318	(Genyochromis_mento:0.00033688478921955117	Tropheops_tropheops:0.00030769891993371690):0.00007387485940004259):0.00010550758695126479	Petrotilapia_genalutea:0.00017045653428651933):0.00011914515358058832):0.00031863763385913194	Metriaclima_zebra:0.00041604669333100534):0.00015506749710943947):0.00011608199624684747	((((((Aulonocara_stuartgranti_Father:0.00014537193941464578	Aulonocara_steveni:0.00037677240722106903):0.00012688827094005942	(Aulonocara_minutus:0.00020661357187247054	((Alticorpus_geoffreyi:0.00028015020575908350	Aulonocara_yellow:0.00013934343128292259):0.00007435977346078444	(Lethrinops_sp_oliveri:0.00006937749200949948	(Lethrinops_longimanus_redhead:0.00019570835046073338	(Lethrinops_gossei:0.00016449215474682356	Alticorpus_macrocleithrum:0.00026956020569711127):0.00002873539457030634):0.00006293997187374087):0.00006035699534269971):0.00003755949064516435):0.00008392765311049064):0.00010920695911145311	((((Placidochromis_milomo:0.00053614434044973471	(Stigmatochromis_modestus:0.00023423643858639539	((Tyrannochromis_nigriventer:0.00064152191647272403	Champsochromis_caeruelus_1:0.00036283020389044134):0.00014818444639485773	Mylochromis_ericotaenia:0.00032929175754608684):0.00006856771578047806):0.00003736265433910365):0.00003495515660650681	(Taeniochromis_holotaenia:0.00034973551017508409	(Stigmatochromis_guttatus:0.00042893302025128979	Otopharynx_brooksi_nkhata:0.00041051189927096408):0.00011644094208832035):0.00004797360448822052):0.00004798061188944283	(((Mylochromis_melanotaenia:0.00012379401233830840	Tremitochranus_placodon:0.00010255649511417331):0.00016745320887344447	(Hemitilapia_oxyrhynchus:0.00011843070486257772	Otopharynx_tetrastigma:0.00048921585781694951):0.00004913351017272436):0.00007845503833608327	((Placidochromis_longimanus_1:0.00015502631945318128	(Otopharynx_speciosus_1:0.00039480603870498154	(Buccochromis_rhoadesii:0.00011999999858378799	Buccochromis_nototaenia:0.00011005779178806840):0.00008671946068481914):0.00031031202491731157):0.00004049207863171338	((Lethrinops_auritus:0.00012188023894509096	Lethrinops_albus:0.00012649248291861468):0.00007635963326266008	(Lethrinops_lethrinus_Father:0.00017235131238378006	Copadichromis_trewavasae:0.00019684451072461101):0.00005931037165088276):0.00005595008122458631):0.00004387974660131534):0.00003647821709652152):0.00003302480065800839	((Mylochromis_anaphyrmus:0.00027118360780329856	(Placidochromis_electra:0.00028932099501204853	(((Nimbochromis_livingstoni:0.00013722172660359728	Nimbochromis_linni:0.00014693401185634106):0.00014071742292342705	Nimbochromis_polystigma:0.00018910007525705649):0.00024156041248729108	Otopharynx_lithobates:0.00021381228797012392):0.00006501103661809062):0.00004030708506898959):0.00004416683966545510	((Hemitaenichromis_spilopterus:0.00013477734302408300	(Placidochromis_johnstoni:0.00052727299513398332	Dimidiochromis_kiwinge:0.00028183215006918227):0.00009788024061364102):0.00006999893858171692	(Protomelas_ornatus_1:0.00031478303330962092	Chilotilapia_rhoadesii_1:0.00031307174055142221):0.00003493003707427152):0.00005272127695435975):0.00004009365672413861):0.00004059137286113318):0.00002556203067097751	((Taeniolethrinops_furcicauda:0.00005257663445181904	(Taeniolethrinops_praeorbitalis:0.00012228668524493172	Taeniolethrinops_macrorhynchus:0.00007853513437208713):0.00017651926402659056):0.00016046637759149242	((Dimidiochromis_compressiceps:0.00008562924958404681	(Dimidiochromis_dimidiatus:0.00007089638315438347	Dimidiochromis_strigatus:0.00009821447991776757):0.00008027560065110798):0.00052144175736836289	(Ctenopharynx_intermedius_1:0.00017596078165839767	Ctenopharynx_nitidus:0.00013600966669153757):0.00008313198593660128):0.00007977299281571661):0.00002829661262064550):0.00004522813963576031	Copadichromis_trimaculatus:0.00014852685928430363):0.00004727773962742298	(Copadichromis_quadrimaculatus:0.00020213401735963833	(Copadichromis_virginalis:0.00014298247458707089	Copadichromis_likomae:0.00019778850618937341):0.00007039886232811310):0.00006057067910854897):0.00009698599566468008):0.00010727970216116507):0.00005589546818611549):0.00009631124253524187	Diplotaxodon_macrops_black_dorsal:0.00012796061209691465):0.00003414266474840050	(Diplotaxodon_limnothrissa:0.00015368042724869552	Diplotaxodon_macrops:0.00006535275562732828):0.00004297158939701698):0.00010354711752406314	(Diplotaxodon_white_back_similis:0.00009339811586949006	(Diplotaxodon_ngulube:0.00013299229590807264	Pallidochromis_tokolosh:0.00013796334844784030):0.00003135504120413738):0.00003620805006941002	Diplotaxodon_greenwoodi:0.00020240121858810975):0.0;
(((Rhamphochromis_woodi:0.00005798386898661610	(Rhamphochromis_longiceps:0.00004790926065806781	Rhamphochromis_esox:0.00009875707490127384):0.00003421968543212349):0.00039585768752270815	(Nbrichardi:0.02314309223341198124	((Otopharynx_tetrastigma:0.00054935884982854890	(((Protomelas_ornatus_1:0.00021255986181733269	(Chilotilapia_rhoadesii_1:0.00034543335248209594	Tremitochranus_placodon:0.00013892222847984378):0.00004347825855424685):0.00004383244046880853	Placidochromis_johnstoni:0.00027270317182194980):0.00007326930093670404	(((Taeniochromis_holotaenia:0.00030981816203767484	((Stigmatochromis_guttatus:0.00019075501418838050	Otopharynx_brooksi_nkhata:0.00027739731511023920):0.00017317734584065491	(Stigmatochromis_modestus:0.00017275775714371591	Copadichromis_trewavasae:0.00014713545633596409):0.00004870850249580000):0.00006545287332323045):0.00005025289308573101	((((Taeniolethrinops_furcicauda:0.00015515558919575954	(Taeniolethrinops_macrorhynchus:0.00025096786594135188	Taeniolethrinops_praeorbitalis:0.00012713870799515160):0.00005221008744837231):0.00005981333985500204	(Lethrinops_auritus:0.00010223708540346585	Placidochromis_longimanus_1:0.00010391110699235724):0.00003067366860047445):0.00004074561951404257	(Lethrinops_albus:0.00012969049408741493	((Copadichromis_likomae:0.00007825867748759580	(Copadichromis_quadrimaculatus:0.00004981483376894220	Copadichromis_trimaculatus:0.00026459755199399407):0.00011403867697793455):0.00000121446246655958	Copadichromis_virginalis:0.00014214540562316520):0.00008362483406133802):0.00002250427961319622):0.00003621594720374666	(((Ctenopharynx_nitidus:0.00017271079502604149	Ctenopharynx_intermedius_1:0.00011054336117958066):0.00010142756019991637	((Aulonocara_steveni:0.00021416651089205312	Aulonocara_stuartgranti_Father:0.00022018909984047286):0.00013279402787021361	(((Lethrinops_gossei:0.00014740380741037345	Lethrinops_sp_oliveri:0.00010841872255629784):0.00004159920817491077	Aulonocara_yellow:0.00017072402823464561):0.00003115447984594563	((Lethrinops_longimanus_redhead:0.00010195893174550413	Alticorpus_geoffreyi:0.00015308017922656351):0.00004177034684539554	(Alticorpus_macrocleithrum:0.00024004260699847515	Aulonocara_minutus:0.00011853901398404860):0.00007423224561502476):0.00002946241728795422):0.00002060374019525297):0.00004398368458924227):0.00001773174958668954	(((Otopharynx_lithobates:0.00011218498280765990	(Hemitaenichromis_spilopterus:0.00011882398636321366	Hemitilapia_oxyrhynchus:0.00010864165017985858):0.00004913695759592973):0.00003733951537159526	(((((Dimidiochromis_compressiceps:0.00020164167647083043	Dimidiochromis_dimidiatus:0.00007022027224358851):0.00007443832020425152	Dimidiochromis_strigatus:0.00013696327718100979):0.00027100664023734541	Placidochromis_milomo:0.00030956077056862693):0.00006529229549787095	(Nimbochromis_linni:0.00020242057301859474	(Nimbochromis_polystigma:0.00014070101537615542	Nimbochromis_livingstoni:0.00007953143694865608):0.00006017371316580733):0.00025264796465873695):0.00004622143363149709	(Mylochromis_melanotaenia:0.00013901342862461630	(Buccochromis_rhoadesii:0.00016213491546382161	(Otopharynx_speciosus_1:0.00042624545790623014	Buccochromis_nototaenia:0.00012450925239306052):0.00005262976507705005):0.00011980760594832281):0.00004157614026057227):0.00004466937677304876):0.00005009674437704491	((Dimidiochromis_kiwinge:0.00030892145095939036	(Champsochromis_caeruelus_1:0.00030785836880466952	Tyrannochromis_nigriventer:0.00044901031958438165):0.00012359508635865964):0.00002983514440946347	Lethrinops_lethrinus_Father:0.00019673885147145092):0.00002100005554267787):0.00003831941499541040):0.00001195069978868535):0.00003671803209167477):0.00001577743418485521	((Mylochromis_anaphyrmus:0.00018295306529409741	Placidochromis_electra:0.00023136229254440744):0.00004653089554534768	Mylochromis_ericotaenia:0.00012232755800875954):0.00006185483314337090):0.00004745444926033654):0.00006262970622613210):0.00007557563920324170	(Cynotilapia_afra:0.00015448260470791601	((Tropheops_tropheops:0.00017769816132457301	(Cynotilapia_axelrodi:0.00035934003498055923	Genyochromis_mento:0.00027013323524959301):0.00008761957983106320):0.00010235248262134089	((Iodotropheus_sprengerae:0.00043701032937225028	((A_calliptera_Salima_Father:0.00011483816024660829	A_calliptera_Bua:0.00059352208910894741):0.00007429695411196722	(A_calliptera_Chizumulu:0.00030562446714364218	(((A_calliptera_South_Rukuru:0.00011827992583337787	((A_calliptera_Massoko_benthic:0.00014715186114044402	A_calliptera_Massoko_littoral:0.00004102847713945078):0.00036160775545736150	A_calliptera_Mbaka_river_Female:0.00011036639519322101):0.00011157594430555517):0.00007415547326846208	((A_calliptera_Chitimba:0.00005535524685158591	(A_calliptera_Near_Kyela:0.00008055341619641822	(A_calliptera_Luwawa:0.00016800366696503080	(A_calliptera_Songwe_River:0.00044425106241637957	A_calliptera_Kingiri:0.00050759317748285879):0.00018957696378158238):0.00002888933603153700):0.00006117854813278710):0.00006759409913770678	A_calliptera_North_Rukuru:0.00009335917724204283):0.00005713873701627704):0.00008992351633723360	A_calliptera_Enukweni:0.00006370822048707765):0.00005230366183858988):0.00008263770740015399):0.00024187851822178526):0.00016190254687051245	(Metriaclima_zebra:0.00049431668431681986	Petrotilapia_genalutea:0.00034165894753064856):0.00006476034078968378):0.00004673227519552441):0.00004073996499524425):0.00007646789249592966):0.00004459089386652888):0.00003739951443958436):0.00014185057299868318	((Diplotaxodon_limnothrissa:0.00006029669135562902	((Diplotaxodon_macrops_black_dorsal:0.00004819248553377083	Diplotaxodon_white_back_similis:0.00009190190174116110):0.00005709015216022567	Diplotaxodon_ngulube:0.00012272474063805495):0.00001583092272024879):0.00003187296818788407	(Pallidochromis_tokolosh:0.00007054989662606463	Diplotaxodon_macrops:0.00004249415038928436):0.00004121034196266103):0.00004320505178006147	Diplotaxodon_greenwoodi:0.00018458680969120521):0.0;
(Pallidochromis_tokolosh:0.00014837835690198440	(((((((Copadichromis_trimaculatus:0.00020447948067773728	((Copadichromis_quadrimaculatus:0.00009997335174557113	Copadichromis_virginalis:0.00011422433229226472):0.00001290126005745804	Copadichromis_likomae:0.00015583553437081266):0.00006031084158735389):0.00007869879343047776	(((((Lethrinops_albus:0.00012755607882992761	Lethrinops_auritus:0.00006604763200086143):0.00003247089830462060	(Lethrinops_lethrinus_Father:0.00012974670467948203	(Taeniolethrinops_praeorbitalis:0.00010513201900231187	(Taeniolethrinops_macrorhynchus:0.00006374503142276500	Taeniolethrinops_furcicauda:0.00013215305843990556):0.00005597468474601755):0.00011682511851276714):0.00003206296266722293):0.00003703080763282054	(Aulonocara_steveni:0.00021384257978811528	Aulonocara_stuartgranti_Father:0.00018245975364901748):0.00013537915331972620):0.00003775335160271047	(Lethrinops_longimanus_redhead:0.00015775154212009632	((Lethrinops_gossei:0.00010219623751417240	Aulonocara_yellow:0.00010404503235673635):0.00003312053606376234	(Lethrinops_sp_oliveri:0.00009765881099882840	(Aulonocara_minutus:0.00012174226066023102	(Alticorpus_macrocleithrum:0.00026410811706547866	Alticorpus_geoffreyi:0.00025166951237528016):0.00006297744840360197):0.00003791780087609105):0.00004582558717927569):0.00005770117961557152):0.00004325645828068638):0.00002625925992540834	((((((Stigmatochromis_modestus:0.00034084724403065313	(Otopharynx_brooksi_nkhata:0.00041395015025719910	Stigmatochromis_guttatus:0.00032180502801578000):0.00010886707695305490):0.00010916875597357666	Copadichromis_trewavasae:0.00022132036156493972):0.00007792436326299264	((Mylochromis_melanotaenia:0.00010398047279927658	Tremitochranus_placodon:0.00011780756373438549):0.00015820145380919596	((Buccochromis_nototaenia:0.00020348487644026417	Buccochromis_rhoadesii:0.00039463168579262310):0.00010320984107898271	Otopharynx_speciosus_1:0.00019823506736760913):0.00017139336441050708):0.00003001349962325103):0.00004767999244473098	((Placidochromis_electra:0.00013151440773886278	Mylochromis_anaphyrmus:0.00012206888161202996):0.00003951615227876619	((Dimidiochromis_kiwinge:0.00035298769369304921	(Dimidiochromis_compressiceps:0.00014578434419205635	(Dimidiochromis_strigatus:0.00008866233846195219	Dimidiochromis_dimidiatus:0.00006928200115968508):0.00011398765986562165):0.00028190723868059484):0.00012519723186782010	(((Otopharynx_lithobates:0.00027119461070590370	((Tyrannochromis_nigriventer:0.00046638263388970737	((Nimbochromis_polystigma:0.00009981647823212637	Nimbochromis_livingstoni:0.00020401301513248580):0.00010526238191781153	Nimbochromis_linni:0.00030355984146713708):0.00024574089514605747):0.00008751890146217857	Mylochromis_ericotaenia:0.00022320891819630934):0.00002158379879197694):0.00004873541976105895	((Hemitaenichromis_spilopterus:0.00027233625954132455	Placidochromis_johnstoni:0.00050063023934221484):0.00010458558534374556	Hemitilapia_oxyrhynchus:0.00014786698800132786):0.00002409835175156441):0.00005680295512950268	(Chilotilapia_rhoadesii_1:0.00025123959049385601	Placidochromis_milomo:0.00015157919918281387):0.00004636036361286383):0.00001576122906041533):0.00002968553175430944):0.00001558184291299906):0.00002695458510947131	(((Taeniochromis_holotaenia:0.00034435237038592627	Champsochromis_caeruelus_1:0.00038307908455144824):0.00009639625077983104	(Ctenopharynx_intermedius_1:0.00010873408169948337	Ctenopharynx_nitidus:0.00007488258272001739):0.00029641628627326543):0.00011427119921376735	Placidochromis_longimanus_1:0.00015583088634924447):0.00003584009995001398):0.00002784510778520893	Protomelas_ornatus_1:0.00026298582776773086):0.00004878918509528722):0.00005155261282689741):0.00014551653665870765	((((((((A_calliptera_Salima_Father:0.00010531080606025437	(A_calliptera_Songwe_River:0.00041038544268225661	A_calliptera_Bua:0.00051858688873422979):0.00009311646926005800):0.00007713850778455820	A_calliptera_Kingiri:0.00028145052203491241):0.00004710121982374315	A_calliptera_Luwawa:0.00015262913351776070):0.00005155185830450571	(A_calliptera_North_Rukuru:0.00016343008402368352	(A_calliptera_Chitimba:0.00008284452403641063	(A_calliptera_Chizumulu:0.00021013532862442731	(A_calliptera_South_Rukuru:0.00024459712021580491	A_calliptera_Enukweni:0.00005356615579165655):0.00003208567012098619):0.00009645497420758580):0.00005181439414396877):0.00005476553323418988):0.00010481291984662222	(A_calliptera_Near_Kyela:0.00005132686096715101	(A_calliptera_Mbaka_river_Female:0.00015196310867552504	(A_calliptera_Massoko_littoral:0.00000118973624683133	A_calliptera_Massoko_benthic:0.00000118973624683133):0.00059212777875983767):0.00004704869740826880):0.00008017627367745833):0.00017721850312276297	Otopharynx_tetrastigma:0.00023322768623715247):0.00011705344469971618	(((Metriaclima_zebra:0.00036625334123176504	Petrotilapia_genalutea:0.00019237930952970420):0.00009750351866816916	Cynotilapia_afra:0.00016969742799094814):0.00005332415403224316	((Iodotropheus_sprengerae:0.00020339934118987043	Tropheops_tropheops:0.00020364285836546145):0.00004482618828412780	(Genyochromis_mento:0.00031322569233376073	Cynotilapia_axelrodi:0.00036076910215626938):0.00008808917958039799):0.00003737883412419287):0.00018124656656307456):0.00007135309963964215	Nbrichardi:0.01949583141077033260):0.00003949392821879580):0.00004968223830630710	(Rhamphochromis_longiceps:0.00005477205790871379	(Rhamphochromis_woodi:0.00010193792613860527	Rhamphochromis_esox:0.00009411185833917909):0.00005019722030974180):0.00047852693359450531):0.00026259768951623864	(Diplotaxodon_limnothrissa:0.00008195121895186563	Diplotaxodon_macrops:0.00008152366143505096):0.00004227720450676462):0.00004926849029978744	Diplotaxodon_macrops_black_dorsal:0.00006052425422341708):0.00005158494699300252	(Diplotaxodon_white_back_similis:0.00016193172954085625	Diplotaxodon_ngulube:0.00020404086663501115):0.00010878228562804287):0.00014524574856014140	Diplotaxodon_greenwoodi:0.00021766142863373654):0.0;
(Pallidochromis_tokolosh:0.00008142347122526642	((((Nbrichardi:0.02863137523612274693	((Placidochromis_electra:0.00033980269665478041	((Lethrinops_sp_oliveri:0.00018757667124793745	(((Tyrannochromis_nigriventer:0.00069979196967168188	(Buccochromis_nototaenia:0.00018210396452496432	(Buccochromis_rhoadesii:0.00056565820330518857	Otopharynx_speciosus_1:0.00022986586431790828):0.00009402633512324713):0.00017182127661780690):0.00011327466072965590	((((Lethrinops_longimanus_redhead:0.00014083984093610306	Lethrinops_gossei:0.00016828098575921458):0.00003533795967068683	(Placidochromis_longimanus_1:0.00017972682891570694	(Lethrinops_lethrinus_Father:0.00022737962910662250	Lethrinops_auritus:0.00013355183396039031):0.00007205207842179862):0.00009016368427886017):0.00005178054964213767	(Aulonocara_yellow:0.00010015572320296444	(Aulonocara_steveni:0.00013842073132136251	Aulonocara_stuartgranti_Father:0.00021953817941197299):0.00031453654784917209):0.00006480471275581246):0.00004777583922407792	(Copadichromis_virginalis:0.00015832259060019326	(Alticorpus_macrocleithrum:0.00027686576589070611	Aulonocara_minutus:0.00010913266229265468):0.00003722584587271600):0.00006858499123501488):0.00007711095949106791):0.00006232655543124920	(((Stigmatochromis_modestus:0.00033547719388923782	(Champsochromis_caeruelus_1:0.00039359628508171184	Taeniochromis_holotaenia:0.00047208603126740217):0.00006647952370207629):0.00011904824776955164	(Otopharynx_brooksi_nkhata:0.00070024085137739152	Copadichromis_trewavasae:0.00015340836067337038):0.00017880882682635052):0.00009005641760806666	((((Mylochromis_melanotaenia:0.00010537549608808310	(Placidochromis_milomo:0.00034437742361203216	((Taeniolethrinops_furcicauda:0.00012697143262562147	Taeniolethrinops_macrorhynchus:0.00010146619013144945):0.00010132846748699587	Taeniolethrinops_praeorbitalis:0.00012268418666748826):0.00018477225052583669):0.00007873186258933148):0.00005470784630896449	((Hemitaenichromis_spilopterus:0.00016607890039242994	Protomelas_ornatus_1:0.00030176401670312770):0.00012247124631239531	((Chilotilapia_rhoadesii_1:0.00040146335586676305	Stigmatochromis_guttatus:0.00025881992506477373):0.00015669086806094996	((Hemitilapia_oxyrhynchus:0.00010452623075954107	((Ctenopharynx_nitidus:0.00019952829133219917	Ctenopharynx_intermedius_1:0.00008899085039894397):0.00022588404858402966	Tremitochranus_placodon:0.00012870829924687441):0.00003470549018633290):0.00011951238810751248	(Mylochromis_ericotaenia:0.00019670010550662469	(Otopharynx_lithobates:0.00035807355971479164	((Dimidiochromis_compressiceps:0.00027181811897365217	Dimidiochromis_strigatus:0.00016100147874928484):0.00010702736812195894	Dimidiochromis_dimidiatus:0.00017902819458727668):0.00026491447378739126):0.00008326050378375496):0.00004847660043460468):0.00006915498813350355):0.00004379975861008789):0.00006443020927338320):0.00004720876735749873	(Dimidiochromis_kiwinge:0.00048367796374389324	(Nimbochromis_linni:0.00034728686689626591	(Placidochromis_johnstoni:0.00005400660658948437	(Nimbochromis_polystigma:0.00018336131147511111	Nimbochromis_livingstoni:0.00014216881563594927):0.00022016666091744910):0.00007502110040086615):0.00009324972974561940):0.00006161956663544662):0.00004947432178154981	((Copadichromis_quadrimaculatus:0.00006727154391745104	Copadichromis_trimaculatus:0.00019672522683144710):0.00008191695637883797	(Mylochromis_anaphyrmus:0.00017710719575602909	(Copadichromis_likomae:0.00014914436751468362	(Lethrinops_albus:0.00027371477797526075	Otopharynx_tetrastigma:0.00047507604069550030):0.00005050274274273919):0.00002619618481347262):0.00007055037837749192):0.00003744892059551372):0.00003701504297341900):0.00004676536409842921):0.00005222819577624318):0.00009210558184810793	Alticorpus_geoffreyi:0.00030707420727294036):0.00005259704037112442):0.00007066817436561200	((Tropheops_tropheops:0.00039664286157987727	((Cynotilapia_axelrodi:0.00038000503037749803	(Genyochromis_mento:0.00047054678877048812	(Cynotilapia_afra:0.00024683068624601392	Iodotropheus_sprengerae:0.00021760952489293235):0.00006288100388170188):0.00006564157607524967):0.00006344504837620128	(Petrotilapia_genalutea:0.00017938419257500712	Metriaclima_zebra:0.00025236542840738606):0.00008675525145271064):0.00008276407169219901):0.00014515545247971307	(A_calliptera_Chizumulu:0.00042469317007873318	(((A_calliptera_Salima_Father:0.00010271985494902715	A_calliptera_Luwawa:0.00042880611369471353):0.00013413039302548322	A_calliptera_Bua:0.00085977439826297175):0.00020868980098770446	((((A_calliptera_Songwe_River:0.00016665109473932991	(A_calliptera_Enukweni:0.00000696693397613493	A_calliptera_South_Rukuru:0.00000121473065857278):0.00037476231083358988):0.00007483607381421712	A_calliptera_Kingiri:0.00040054208661583201):0.00014015260932953835	(A_calliptera_Mbaka_river_Female:0.00006157631437705513	(A_calliptera_Near_Kyela:0.00021415961048130438	(A_calliptera_Massoko_littoral:0.00000121473065857278	A_calliptera_Massoko_benthic:0.00000121473065857278):0.00040791978341470124):0.00015707282079190533):0.00026157654003110536):0.00012546024463877520	(A_calliptera_North_Rukuru:0.00020408587872992607	A_calliptera_Chitimba:0.00004813120000932906):0.00013832315260047765):0.00009027757807862791):0.00012340022450771514):0.00035990659651210485):0.00023780445244574617):0.00010732520727514775):0.00008938575139377046	(Rhamphochromis_woodi:0.00006176730213056627	(Rhamphochromis_esox:0.00003905167239142874	Rhamphochromis_longiceps:0.00012108403552614288):0.00003744755374850963):0.00044900143802076059):0.00013138202125529411	(Diplotaxodon_limnothrissa:0.00008406977149597397	Diplotaxodon_macrops_black_dorsal:0.00004628166420137751):0.00004725051114452833):0.00009394446376195082	(Diplotaxodon_ngulube:0.00017694032802845588	(Diplotaxodon_macrops:0.00024058469545583863	Diplotaxodon_white_back_similis:0.00012639366702865091):0.00005230286469933777):0.00005983674273894446):0.00011901492496356059	Diplotaxodon_greenwoodi:0.00013169869384828772):0.0;
(Diplotaxodon_white_back_similis:0.00011707959466992693	((Diplotaxodon_macrops:0.00005836885174758303	((Diplotaxodon_macrops_black_dorsal:0.00010765224341211575	((Nbrichardi:0.02526035911647877760	(Rhamphochromis_woodi:0.00002822292286486579	(Rhamphochromis_longiceps:0.00010598837575645463	Rhamphochromis_esox:0.00012905321592870595):0.00006586766292386070):0.00034839697065893144):0.00009297743111712948	(((((A_calliptera_Salima_Father:0.00025203708673485924	(A_calliptera_Bua:0.00079668816837209994	A_calliptera_Luwawa:0.00014191032758884277):0.00006195915119541781):0.00009747357838150844	(((A_calliptera_Chitimba:0.00028256649112582408	A_calliptera_Songwe_River:0.00017336776043359964):0.00007132211476105952	(A_calliptera_Kingiri:0.00040335122550187865	((A_calliptera_Massoko_benthic:0.00003196306981456248	A_calliptera_Massoko_littoral:0.00000782167519494206):0.00047913272971580206	A_calliptera_Mbaka_river_Female:0.00012800577271384532):0.00008751018154621919):0.00017917475838137844):0.00009077048472299228	((A_calliptera_North_Rukuru:0.00013663909582131134	A_calliptera_Near_Kyela:0.00010563238864610012):0.00022633187799121185	A_calliptera_Enukweni:0.00042812792730331659):0.00015051836746170932):0.00008635920383746919):0.00008395926596901360	(A_calliptera_South_Rukuru:0.00016077312580842424	A_calliptera_Chizumulu:0.00028023191070298571):0.00009497059157306268):0.00019490022024509681	((Metriaclima_zebra:0.00038894782217511087	Cynotilapia_afra:0.00013036662227912518):0.00006483363034085730	(((Cynotilapia_axelrodi:0.00029767414410407578	Genyochromis_mento:0.00049792644457768444):0.00026201062421139451	Iodotropheus_sprengerae:0.00050172069282435712):0.00006427983198460394	(Tropheops_tropheops:0.00019735058066433167	Petrotilapia_genalutea:0.00043353507867225559):0.00006289785524604108):0.00010663715556242616):0.00012564142411711170):0.00009696657814830144	((Copadichromis_virginalis:0.00013367387846675830	(Placidochromis_electra:0.00010602525477193878	Mylochromis_anaphyrmus:0.00011239853875909889):0.00006506805705934445):0.00001158138726591449	(((Copadichromis_likomae:0.00016520114253235727	((Copadichromis_quadrimaculatus:0.00008811261635889232	((Buccochromis_rhoadesii:0.00023410665515535706	Otopharynx_speciosus_1:0.00020107779934080728):0.00006560622521769235	Buccochromis_nototaenia:0.00020005112139059674):0.00015625082595758941):0.00004274826239226761	(Lethrinops_lethrinus_Father:0.00013782262231988297	(Otopharynx_tetrastigma:0.00057463217390840975	Aulonocara_stuartgranti_Father:0.00021017877406523782):0.00002304068092379904):0.00003293852095008038):0.00002729738497754869):0.00003526783669545913	(((((Lethrinops_gossei:0.00006701612356917714	(Alticorpus_geoffreyi:0.00009865164859707403	Alticorpus_macrocleithrum:0.00032830294805939671):0.00003194671445796513):0.00003221655735825153	Aulonocara_steveni:0.00020372727584946980):0.00004222017360376971	(Lethrinops_sp_oliveri:0.00011133559223367466	Aulonocara_minutus:0.00014821005185805297):0.00002444140261262684):0.00004104732194741399	(Aulonocara_yellow:0.00013006759373424462	Lethrinops_longimanus_redhead:0.00007705166447037933):0.00005461404509900849):0.00002527893867529570	(((Dimidiochromis_compressiceps:0.00032156582011518350	Dimidiochromis_dimidiatus:0.00008401089315683795):0.00015401700364973440	Dimidiochromis_strigatus:0.00015490597346318411):0.00016943099106338501	Dimidiochromis_kiwinge:0.00032378004246827046):0.00011712362368571856):0.00002600720553353453):0.00001914325691334323	(((((Nimbochromis_polystigma:0.00010400393713919239	Nimbochromis_livingstoni:0.00010017221777020726):0.00020200034728506890	(Otopharynx_lithobates:0.00011739256375350943	Nimbochromis_linni:0.00029799416000665392):0.00005056632634697597):0.00006853430069838184	(Lethrinops_albus:0.00015282081130963893	(Copadichromis_trimaculatus:0.00016859357408356259	(Lethrinops_auritus:0.00018279010680523350	(Taeniolethrinops_praeorbitalis:0.00013783498716086264	(Taeniolethrinops_furcicauda:0.00011127029407855793	Taeniolethrinops_macrorhynchus:0.00010688935089375441):0.00004561007659380814):0.00006838508132744320):0.00003248675837365433):0.00002438087212566325):0.00001265401360879799):0.00004218825940035652	(((((Otopharynx_brooksi_nkhata:0.00033403391403317284	Stigmatochromis_modestus:0.00028232213658339878):0.00006291758609301943	(Stigmatochromis_guttatus:0.00053085690548764397	Copadichromis_trewavasae:0.00014057494392538604):0.00010337940546684607):0.00008386095372946815	((Hemitaenichromis_spilopterus:0.00015336962873638057	Protomelas_ornatus_1:0.00020900210397656671):0.00003812343461397282	Placidochromis_milomo:0.00041040846803507870):0.00003516191750920931):0.00004036442254175339	((Mylochromis_melanotaenia:0.00013485883901661510	Tremitochranus_placodon:0.00010586735044026861):0.00007436960821242887	(Champsochromis_caeruelus_1:0.00042949760272317219	Mylochromis_ericotaenia:0.00024931364927199725):0.00009282719036389145):0.00005373354952108850):0.00002753350332824486	(Hemitilapia_oxyrhynchus:0.00012524308084638111	Placidochromis_johnstoni:0.00006184613625965683):0.00006277754102739312):0.00003930801623185481):0.00002266735361963618	((Placidochromis_longimanus_1:0.00021307781426486302	(Taeniochromis_holotaenia:0.00033792389868007964	(Ctenopharynx_nitidus:0.00013868991556716451	Ctenopharynx_intermedius_1:0.00005514939891523497):0.00010071848920988103):0.00004969352094636344):0.00002850315736334142	(Chilotilapia_rhoadesii_1:0.00015694484636104904	Tyrannochromis_nigriventer:0.00041252072352034790):0.00009157132735612838):0.00003547599733342495):0.00004180869192801543):0.00006547298922879304):0.00007551980066654983):0.00004683014829776074):0.00015406840616052455):0.00004744142292398054	Diplotaxodon_limnothrissa:0.00009487071556582630):0.00000104649145098753):0.00006949747476554104	(Pallidochromis_tokolosh:0.00012771526936560020	Diplotaxodon_ngulube:0.00008690955255729410):0.00001913397357949885):0.00003410793182693751	Diplotaxodon_greenwoodi:0.00010337999757235210):0.0;
(Pallidochromis_tokolosh:0.00013562168177044825	((((Diplotaxodon_ngulube:0.00013890840028026589	(Diplotaxodon_white_back_similis:0.00010146168011599072	((((Copadichromis_likomae:0.00012814307504998106	Copadichromis_virginalis:0.00014611850971800333):0.00007379615172907205	(Lethrinops_lethrinus_Father:0.00017776361142628436	(((((Aulonocara_minutus:0.00010932185475849397	Alticorpus_macrocleithrum:0.00035944719942606869):0.00004685332691458912	(Lethrinops_longimanus_redhead:0.00023132809582246175	Lethrinops_gossei:0.00008542855312807075):0.00005561909231274169):0.00004026129032123718	((Aulonocara_yellow:0.00013572357500823675	(Lethrinops_sp_oliveri:0.00012573505836945174	Alticorpus_geoffreyi:0.00017951118914899842):0.00004186155244667398):0.00005550372523788430	(Aulonocara_steveni:0.00047521607456893868	Aulonocara_stuartgranti_Father:0.00020157635286371527):0.00013950240030470524):0.00004370107189579050):0.00005501714611442626	((((((((Otopharynx_tetrastigma:0.00041917470803399907	(Placidochromis_johnstoni:0.00043458921520208340	Hemitaenichromis_spilopterus:0.00012584347345870374):0.00014412511013465771):0.00011082990878373966	(Champsochromis_caeruelus_1:0.00036055685223060141	Dimidiochromis_kiwinge:0.00034279508579524999):0.00011539123827786226):0.00004312478308380682	(Mylochromis_ericotaenia:0.00040409700080013526	((Otopharynx_lithobates:0.00030004617566586081	Placidochromis_longimanus_1:0.00013041896052646429):0.00009025476785612732	((Tyrannochromis_nigriventer:0.00056876228774775813	Stigmatochromis_modestus:0.00023359087202667598):0.00006963442537328415	Protomelas_ornatus_1:0.00027186899106482470):0.00009750698049521117):0.00002989541942223332):0.00006072159193957675):0.00003287462302862894	Copadichromis_trewavasae:0.00018154426124023873):0.00004895253922675409	(((((Dimidiochromis_compressiceps:0.00028359811501380521	(Dimidiochromis_dimidiatus:0.00013998720686809337	Dimidiochromis_strigatus:0.00011547337315520449):0.00015581769204579661):0.00028098034078709365	(Nimbochromis_livingstoni:0.00013943079102528047	(Nimbochromis_linni:0.00046419306599114512	Nimbochromis_polystigma:0.00022272177776358872):0.00008003720827899066):0.00027713753678468669):0.00010807305978675953	Chilotilapia_rhoadesii_1:0.00023259395784452536):0.00003973167792283011	(Taeniochromis_holotaenia:0.00045148711304236777	(Otopharynx_brooksi_nkhata:0.00039842573587832648	Stigmatochromis_guttatus:0.00032569149051738915):0.00019227835065045839):0.00016529374851257297):0.00004008902376690500	((Hemitilapia_oxyrhynchus:0.00012042592138923252	Mylochromis_melanotaenia:0.00033527493420061979):0.00003532890976054318	(Otopharynx_speciosus_1:0.00025532607674778863	(Buccochromis_nototaenia:0.00014693370076861430	Buccochromis_rhoadesii:0.00019208133207608311):0.00017462219220723026):0.00032140643385644067):0.00007894015399573945):0.00002462635311688979):0.00004371956037465336	(Copadichromis_quadrimaculatus:0.00015725892974437027	Copadichromis_trimaculatus:0.00013313646780985843):0.00010161410829686218):0.00004901331800152294	(Placidochromis_electra:0.00029023812482081119	((Ctenopharynx_intermedius_1:0.00016393515616852839	Ctenopharynx_nitidus:0.00015961113443170615):0.00033809170233806433	(Tremitochranus_placodon:0.00019545099894445470	Mylochromis_anaphyrmus:0.00012395677358408388):0.00004865643564240089):0.00007736957562683293):0.00005734769548032924):0.00006208051613930350	(((Taeniolethrinops_praeorbitalis:0.00014315907415690709	(Taeniolethrinops_furcicauda:0.00010005338387170263	Taeniolethrinops_macrorhynchus:0.00018041021646063624):0.00012789499537581335):0.00008075804303582969	Lethrinops_auritus:0.00018852544919036743):0.00005648872255772265	Placidochromis_milomo:0.00045013943496335901):0.00002285090548452178):0.00005841652725032653):0.00001814400785259693	Lethrinops_albus:0.00020194201672088367):0.00005072393525964244):0.00004426993924983764):0.00016752411459455049	((((Tropheops_tropheops:0.00024209050060550216	Iodotropheus_sprengerae:0.00027796721858955282):0.00011906127026580654	(Cynotilapia_afra:0.00022288198010402924	((Metriaclima_zebra:0.00034315979316440834	Petrotilapia_genalutea:0.00033707555972079157):0.00009436472191185220	(Genyochromis_mento:0.00025005346224201590	Cynotilapia_axelrodi:0.00037111182253148940):0.00006685033068714852):0.00008445036055065520):0.00008175519641809893):0.00019234138019331382	(A_calliptera_South_Rukuru:0.00018798244480713798	(((A_calliptera_Songwe_River:0.00014877915830181608	(A_calliptera_Near_Kyela:0.00009545120899759789	((A_calliptera_Massoko_benthic:0.00002292002154170008	A_calliptera_Massoko_littoral:0.00000134758282282691):0.00051200323063892953	A_calliptera_Mbaka_river_Female:0.00030297153617259257):0.00011957436122158489):0.00011391310090789705):0.00005780105073991167	(A_calliptera_Chizumulu:0.00032363736149343587	A_calliptera_Kingiri:0.00031474951521242336):0.00011697742960780161):0.00007085572206298914	((A_calliptera_Chitimba:0.00015727709677806602	A_calliptera_North_Rukuru:0.00010548366171268858):0.00004022933571695914	((A_calliptera_Luwawa:0.00063337642557464459	(A_calliptera_Bua:0.00074558552694574246	A_calliptera_Salima_Father:0.00016931655022143653):0.00012034804012487878):0.00012769835603270265	A_calliptera_Enukweni:0.00023405651485061319):0.00007300758998900780):0.00007922027496424281):0.00013662873047906777):0.00020614406483289744):0.00009214302104468966	Nbrichardi:0.02660096389010423168):0.00006040058220798937):0.00009881214089347129	(Rhamphochromis_woodi:0.00010659266437796083	(Rhamphochromis_esox:0.00019776539023340958	Rhamphochromis_longiceps:0.00013398469676669206):0.00003493223881743935):0.00035758284952394680):0.00019474181483072490):0.00004343355645131345):0.00004955617254633370	Diplotaxodon_macrops_black_dorsal:0.00010084962801698662):0.00003804560148902927	Diplotaxodon_limnothrissa:0.00014545125611192759):0.00003660095991785621	Diplotaxodon_macrops:0.00006507267880570863):0.00008962153155939355	Diplotaxodon_greenwoodi:0.00025807669309263443):0.0;
(((Diplotaxodon_ngulube:0.00008694260972289314	Diplotaxodon_white_back_similis:0.00017564490314670396):0.00005837224114730154	(Diplotaxodon_macrops_black_dorsal:0.00006664764855153541	((Diplotaxodon_limnothrissa:0.00005074751472349037	Diplotaxodon_macrops:0.00007271284421544284):0.00005428338828325794	((Rhamphochromis_esox:0.00009526281839375983	(Rhamphochromis_woodi:0.00010192287258516633	Rhamphochromis_longiceps:0.00007664222444615706):0.00005503388925965755):0.00047713686923945241	((Nbrichardi:0.02406556716432864743	((Iodotropheus_sprengerae:0.00059802985415085272	(((Genyochromis_mento:0.00038159379556802650	Cynotilapia_axelrodi:0.00023177072549255317):0.00010113061902182218	Metriaclima_zebra:0.00036086522637422181):0.00008089396456184229	(Cynotilapia_afra:0.00019605098712434239	(Petrotilapia_genalutea:0.00028849711139350431	Tropheops_tropheops:0.00021701661015162369):0.00005199546165952198):0.00005066447434257038):0.00005849828424696921):0.00011550833417454706	(A_calliptera_North_Rukuru:0.00017071331778150862	(A_calliptera_Chizumulu:0.00037939894094178990	((A_calliptera_South_Rukuru:0.00000717309793895188	A_calliptera_Enukweni:0.00001130540241855352):0.00034105440041532333	(((A_calliptera_Kingiri:0.00027273490676403030	(A_calliptera_Mbaka_river_Female:0.00014620457698084576	(A_calliptera_Massoko_benthic:0.00006000498788639705	A_calliptera_Massoko_littoral:0.00006833175575834308):0.00044758119319777089):0.00012944824498072589):0.00014386431226650625	A_calliptera_Chitimba:0.00018926710425848703):0.00005855598243017478	(A_calliptera_Songwe_River:0.00015068230860994618	((A_calliptera_Bua:0.00049109204330366875	(A_calliptera_Salima_Father:0.00011004180786376971	A_calliptera_Luwawa:0.00023976590451097368):0.00009029525712663570):0.00010294620937611935	A_calliptera_Near_Kyela:0.00012126594139939552):0.00009391463384133669):0.00009512211238456818):0.00006151013011707968):0.00007795030331389476):0.00009776784522843388):0.00019012821974501737):0.00009265826942604004):0.00005539107045745437	((Copadichromis_likomae:0.00016129400712128566	(Copadichromis_quadrimaculatus:0.00011018595566327725	Copadichromis_virginalis:0.00015821513062150644):0.00005957439649987650):0.00008387863659443892	((((Aulonocara_stuartgranti_Father:0.00023960320293553441	Aulonocara_steveni:0.00016559810713953871):0.00024407910827229070	((Aulonocara_minutus:0.00011509588277089177	Alticorpus_geoffreyi:0.00018956006413430797):0.00005904369291129802	(Alticorpus_macrocleithrum:0.00025548196488947849	(Lethrinops_gossei:0.00014213871151645484	(Lethrinops_sp_oliveri:0.00010032246307305942	(Lethrinops_longimanus_redhead:0.00005842821216047674	Aulonocara_yellow:0.00011125936208836027):0.00004581612285578445):0.00004332527580296494):0.00007090565590954667):0.00002815147199468640):0.00004203290081263240):0.00006759173887158808	((Lethrinops_auritus:0.00014374144831649248	((Tremitochranus_placodon:0.00013381807537087259	Mylochromis_melanotaenia:0.00014754591555096334):0.00009872090374142114	(Otopharynx_tetrastigma:0.00039128353945087007	Placidochromis_longimanus_1:0.00008944999103909477):0.00005061831063102640):0.00000834022949745669):0.00003967275609542264	(((Lethrinops_lethrinus_Father:0.00019935048572397267	(Taeniolethrinops_praeorbitalis:0.00013164019222828958	Taeniolethrinops_furcicauda:0.00013997712368295258):0.00012544208472579877):0.00002590341871889079	(Taeniolethrinops_macrorhynchus:0.00012674096412185128	Lethrinops_albus:0.00015724117149605354):0.00004834977299939820):0.00007332505915692452	((((Otopharynx_speciosus_1:0.00022531133846736184	(Buccochromis_nototaenia:0.00007350739836388123	Buccochromis_rhoadesii:0.00022258449670521557):0.00016155477230401889):0.00026255380706263602	Placidochromis_electra:0.00032376460479437667):0.00007857635480700329	((((Copadichromis_trimaculatus:0.00030730461749629249	Taeniochromis_holotaenia:0.00038038835585659501):0.00007234889735977635	(Dimidiochromis_kiwinge:0.00033780797706395950	(Otopharynx_brooksi_nkhata:0.00027897032665842006	Stigmatochromis_guttatus:0.00023895218396705059):0.00012712783147114605):0.00007373067928563185):0.00008269136040291573	((Stigmatochromis_modestus:0.00031186484925965774	Otopharynx_lithobates:0.00014424176281747613):0.00004821579739885259	(Copadichromis_trewavasae:0.00013949341496905456	(Hemitilapia_oxyrhynchus:0.00020282165352159226	((Champsochromis_caeruelus_1:0.00052828592005330706	((Dimidiochromis_dimidiatus:0.00022392210361815837	Dimidiochromis_strigatus:0.00005088831201289572):0.00009201805322610520	Dimidiochromis_compressiceps:0.00050341891476555697):0.00017815148451394647):0.00012756572828196558	((Ctenopharynx_intermedius_1:0.00009726054098673277	Ctenopharynx_nitidus:0.00020009134588867993):0.00019729045586841829	((Nimbochromis_polystigma:0.00023631506279023635	Nimbochromis_linni:0.00047402569572928721):0.00013616488302633562	Nimbochromis_livingstoni:0.00015410415295675703):0.00017638311631702500):0.00005446064794002504):0.00005414531772904471):0.00003515946063339852):0.00002596181796154968):0.00004485960409276291):0.00002284531245470999	((Placidochromis_milomo:0.00070383615658658300	(Hemitaenichromis_spilopterus:0.00019577186352859151	(Protomelas_ornatus_1:0.00028750556963095983	Placidochromis_johnstoni:0.00035257074303048823):0.00002304191391181869):0.00006628817473307233):0.00006325657941886383	Chilotilapia_rhoadesii_1:0.00021442036489364608):0.00007923041999117904):0.00004516815573291660):0.00003369422752340871	(Tyrannochromis_nigriventer:0.00048786156646461471	Mylochromis_ericotaenia:0.00022441873301560779):0.00010736079394289183):0.00003676915459468086):0.00003339032049440165):0.00003802719705311735):0.00003423458466397993	Mylochromis_anaphyrmus:0.00019925821894069146):0.00004175657287552509):0.00013830755855999633):0.00010303226399121794):0.00019656202869880763):0.00005607076116825507):0.00004739781542054750):0.00008598258828265698	Pallidochromis_tokolosh:0.00024221255222232798	Diplotaxodon_greenwoodi:0.00023306921038706023):0.0;
((((((((Rhamphochromis_woodi:0.00008762656869523791	Rhamphochromis_esox:0.00006259201714576755):0.00009929514742199795	Rhamphochromis_longiceps:0.00012029891294580254):0.00030960073586763488	(Nbrichardi:0.02554346813151249507	(((A_calliptera_Songwe_River:0.00027056650924949817	((((A_calliptera_Bua:0.00051256965233238466	A_calliptera_North_Rukuru:0.00015006494795195225):0.00007022094762854240	A_calliptera_Luwawa:0.00016612326467506453):0.00008594838438070551	(A_calliptera_Enukweni:0.00002532305062630065	A_calliptera_South_Rukuru:0.00000129316428516798):0.00013823296083739759):0.00009601627243822118	((A_calliptera_Chitimba:0.00011401135922098860	(A_calliptera_Kingiri:0.00024766923959727865	(A_calliptera_Near_Kyela:0.00012832372426858828	(A_calliptera_Mbaka_river_Female:0.00034771149262481844	(A_calliptera_Massoko_littoral:0.00006606223166401217	A_calliptera_Massoko_benthic:0.00004856034552661199):0.00053795502638273585):0.00010619157021362380):0.00008346149437717912):0.00008923175568167182):0.00008198057885461361	(A_calliptera_Chizumulu:0.00041829211241638611	A_calliptera_Salima_Father:0.00014489293453484768):0.00007846621406084991):0.00004480403305898127):0.00007952663046964326):0.00019672798628306003	(Iodotropheus_sprengerae:0.00043472297897870237	(Petrotilapia_genalutea:0.00021470903462208243	((Tropheops_tropheops:0.00018500620287471080	(Cynotilapia_afra:0.00016713006901654750	Metriaclima_zebra:0.00043320686039703015):0.00005295390438873968):0.00003725943698048248	(Genyochromis_mento:0.00034237012751097399	Cynotilapia_axelrodi:0.00023798102312674253):0.00010146838118721879):0.00004133915114803513):0.00004712316754314770):0.00007449110839707483):0.00010589172215500411	(((((Lethrinops_albus:0.00018962364550904217	Lethrinops_longimanus_redhead:0.00009213708419503090):0.00007035208527006903	(((((((Ctenopharynx_nitidus:0.00014185414673761852	Ctenopharynx_intermedius_1:0.00015327408505332258):0.00015350917667857370	Placidochromis_longimanus_1:0.00017951993315655959):0.00004672539827109853	((((((Placidochromis_milomo:0.00047402527540805627	Chilotilapia_rhoadesii_1:0.00051931139067872098):0.00006426095602044950	Hemitaenichromis_spilopterus:0.00016401954980193947):0.00008999837363944534	Copadichromis_trimaculatus:0.00026580626216313142):0.00010506359997148045	(Mylochromis_anaphyrmus:0.00018485147307230283	(Stigmatochromis_modestus:0.00028650539135146149	(Otopharynx_brooksi_nkhata:0.00030240566606084645	Stigmatochromis_guttatus:0.00029152146910929095):0.00012655342562578156):0.00004749880652309738):0.00006189899236326174):0.00004314903474332698	(Hemitilapia_oxyrhynchus:0.00016686238518786328	(Placidochromis_johnstoni:0.00055035831429666186	(Dimidiochromis_kiwinge:0.00028453450008340928	((Dimidiochromis_compressiceps:0.00019277912597066512	Dimidiochromis_strigatus:0.00009580968263107957):0.00005557668849906477	Dimidiochromis_dimidiatus:0.00005467663611401295):0.00037193909306402898):0.00007889696640489313):0.00006016151445441702):0.00001968434686118408):0.00004516132142678963	(Otopharynx_lithobates:0.00022612550357996555	Protomelas_ornatus_1:0.00074375534254457227):0.00005481459999704176):0.00002249190151197840):0.00001222357869722741	((Taeniochromis_holotaenia:0.00031854947560894595	(Tyrannochromis_nigriventer:0.00034729110175009951	Champsochromis_caeruelus_1:0.00022073596818897082):0.00020181707786384959):0.00009536717274232274	(Nimbochromis_livingstoni:0.00016509440947854709	(Nimbochromis_linni:0.00026646677407032236	Nimbochromis_polystigma:0.00014319579292097629):0.00015229953204302918):0.00023636183339641813):0.00009345064326113179):0.00004247612991327857	(Mylochromis_melanotaenia:0.00010827035149215036	Tremitochranus_placodon:0.00012294127436710065):0.00019852798448174170):0.00002367309748626039	Mylochromis_ericotaenia:0.00021618417592231940):0.00001709864109726105	(Placidochromis_electra:0.00025715061976314346	(Buccochromis_nototaenia:0.00009102754027877110	(Buccochromis_rhoadesii:0.00015981933931526356	Otopharynx_speciosus_1:0.00018394383660543486):0.00020563308532168810):0.00011091231865222865):0.00007454301736117223):0.00002355959667179525):0.00007749180463060830	(((Copadichromis_likomae:0.00015677048821601325	(Copadichromis_virginalis:0.00007278501219236202	Copadichromis_quadrimaculatus:0.00008621785704201587):0.00002622103275540467):0.00008826847858190536	Alticorpus_geoffreyi:0.00017521240679608548):0.00007069283764778801	(Aulonocara_steveni:0.00023837760190672280	Aulonocara_stuartgranti_Father:0.00019814155341481006):0.00024897011755755977):0.00003587508296929128):0.00002862391134133571	(Lethrinops_gossei:0.00018663698999896487	((Aulonocara_yellow:0.00012563716135479341	Aulonocara_minutus:0.00014716848184111371):0.00006277785391412746	((Alticorpus_macrocleithrum:0.00032197639468985997	((Taeniolethrinops_praeorbitalis:0.00011455248725871943	Taeniolethrinops_furcicauda:0.00014365561307331937):0.00009610649993386665	Taeniolethrinops_macrorhynchus:0.00018251516913980509):0.00012093924079002933):0.00003230948785862454	(Lethrinops_sp_oliveri:0.00010435569292303078	(Lethrinops_auritus:0.00020696605998912423	Lethrinops_lethrinus_Father:0.00017943567794961537):0.00005619697691781630):0.00003490870605299866):0.00004274936353757886):0.00004605490079121722):0.00002137296382822362):0.00004286956828204964	(Copadichromis_trewavasae:0.00010227449216403136	Otopharynx_tetrastigma:0.00035949158402957056):0.00004896594888592460):0.00003925608316307105):0.00002415463420635853):0.00003035744666707675):0.00014050081768067873	Diplotaxodon_limnothrissa:0.00004538016341344496):0.00001685528628852145	Diplotaxodon_macrops:0.00008796413429925989):0.00003392775577082886	Diplotaxodon_macrops_black_dorsal:0.00009406402899763508):0.00001377092332976685	(Diplotaxodon_white_back_similis:0.00004791272827125939	Diplotaxodon_ngulube:0.00005970730560645984):0.00005757658129227340):0.00005103875346424378	Pallidochromis_tokolosh:0.00010118885417140412	Diplotaxodon_greenwoodi:0.00012844804837876302):0.0;
((((Nbrichardi:0.02416630036284664329	(Rhamphochromis_longiceps:0.00012127156512780070	(Rhamphochromis_woodi:0.00008837713996051074	Rhamphochromis_esox:0.00002865620965283905):0.00013875714772861123):0.00029635813119457141):0.00004061817186424007	(((Copadichromis_likomae:0.00019157821650042664	Copadichromis_trimaculatus:0.00023145681223729725):0.00004234026076996422	(Copadichromis_quadrimaculatus:0.00012127109300586462	Copadichromis_virginalis:0.00011149748530620948):0.00004516167606903262):0.00014332617562210859	(((Placidochromis_longimanus_1:0.00018602346423081579	(((((Lethrinops_albus:0.00012560809347637861	Lethrinops_auritus:0.00008522444069626316):0.00004182640383162288	Lethrinops_lethrinus_Father:0.00023859094972880941):0.00009241054224777604	((Taeniolethrinops_furcicauda:0.00007644672177762703	Taeniolethrinops_macrorhynchus:0.00037122279292981013):0.00011237583596311276	Taeniolethrinops_praeorbitalis:0.00017288528865717345):0.00011774229889724948):0.00005026082250798089	Alticorpus_macrocleithrum:0.00033398929171434200):0.00005607018932723169	((((Ctenopharynx_nitidus:0.00009299418600543605	Ctenopharynx_intermedius_1:0.00008857832987024512):0.00016666649990429365	(((Stigmatochromis_guttatus:0.00025224283792796531	Otopharynx_brooksi_nkhata:0.00020527459993526518):0.00010325661396481038	(Stigmatochromis_modestus:0.00013306779535045857	Copadichromis_trewavasae:0.00012456199448024547):0.00009687960811692397):0.00009298975123087426	(((((Nimbochromis_linni:0.00027208467819584813	(Nimbochromis_polystigma:0.00007082492508433478	Nimbochromis_livingstoni:0.00012086258951343492):0.00009663985896270512):0.00018939130847591307	Champsochromis_caeruelus_1:0.00034914768765390193):0.00006652861921039805	((Dimidiochromis_compressiceps:0.00019894524077100287	(Dimidiochromis_dimidiatus:0.00009646681070633031	Dimidiochromis_strigatus:0.00004903655088985603):0.00011612523513229767):0.00021797301515437590	Dimidiochromis_kiwinge:0.00036523744388602513):0.00011995179696596724):0.00006868906087346497	(((Chilotilapia_rhoadesii_1:0.00014770862684246102	Placidochromis_johnstoni:0.00052103686196645958):0.00009221048798205055	Hemitaenichromis_spilopterus:0.00015648213436002991):0.00004086574098289947	((Tyrannochromis_nigriventer:0.00042170805490717995	((Protomelas_ornatus_1:0.00070581104049065747	Placidochromis_milomo:0.00046401282512104438):0.00010985183566920288	(Mylochromis_ericotaenia:0.00021314085752881728	Otopharynx_lithobates:0.00018844377839892000):0.00009985997299145865):0.00001327134252070807):0.00008065567374936924	Hemitilapia_oxyrhynchus:0.00010414933734981298):0.00003723026201742935):0.00004385246474255562):0.00003075263607748751	((Mylochromis_melanotaenia:0.00020516027618542820	Tremitochranus_placodon:0.00017196833305188432):0.00011588703699031832	(Placidochromis_electra:0.00017107530859101998	(Otopharynx_speciosus_1:0.00027700878993118462	(Buccochromis_nototaenia:0.00009828556472979821	Buccochromis_rhoadesii:0.00009984563073312276):0.00008226654917126244):0.00015895418595488110):0.00003872096297218201):0.00002816047796918800):0.00003423966205886012):0.00006670801782382618):0.00002930792031676296	(Taeniochromis_holotaenia:0.00032965489199364087	(Aulonocara_steveni:0.00015731186994102437	Aulonocara_stuartgranti_Father:0.00021259094233913912):0.00019884995544280250):0.00007694821243445651):0.00000762899386276694	Mylochromis_anaphyrmus:0.00026643622199027137):0.00004173708209699892):0.00003508781999620908):0.00003939757098770936	(Lethrinops_longimanus_redhead:0.00017420384074885378	((((Lethrinops_gossei:0.00021174491339677866	Lethrinops_sp_oliveri:0.00011788442352758351):0.00005900536116742099	Aulonocara_minutus:0.00011639937891631814):0.00004836161238827256	Alticorpus_geoffreyi:0.00013749266867193108):0.00001729853864983568	Aulonocara_yellow:0.00010227825896825977):0.00005952291929542888):0.00005373660934166027):0.00007853128384877115	((Cynotilapia_axelrodi:0.00040548858153554326	(((Cynotilapia_afra:0.00014108143226147533	Iodotropheus_sprengerae:0.00032643325264267772):0.00003880242197297810	(Tropheops_tropheops:0.00013563183320354331	Genyochromis_mento:0.00028412939708588093):0.00007682110387461159):0.00005118795585398159	(Metriaclima_zebra:0.00030444473337288549	Petrotilapia_genalutea:0.00019182655160507745):0.00019083933045530233):0.00002538801442312877):0.00015783276242027725	(((A_calliptera_Chitimba:0.00015922761491423174	A_calliptera_North_Rukuru:0.00012242303468185285):0.00006093142072289791	(((A_calliptera_Salima_Father:0.00013990769703830006	A_calliptera_Bua:0.00038213313493172432):0.00005698947415005077	((A_calliptera_Luwawa:0.00023908445911927101	A_calliptera_Chizumulu:0.00044698947670206623):0.00006017315585306200	(A_calliptera_South_Rukuru:0.00000119608991090247	A_calliptera_Enukweni:0.00000743359514331664):0.00029555938477186230):0.00009681300058042725):0.00005736596896889469	(A_calliptera_Near_Kyela:0.00013686813269225633	((A_calliptera_Massoko_benthic:0.00000119608991090247	A_calliptera_Massoko_littoral:0.00000119608991090247):0.00039395731574301584	A_calliptera_Mbaka_river_Female:0.00009177583748617238):0.00013692450348615513):0.00009626553073612619):0.00007805384819172663):0.00003879051641127193	((A_calliptera_Kingiri:0.00042600520275598493	Otopharynx_tetrastigma:0.00030384233540281790):0.00015994010774486096	A_calliptera_Songwe_River:0.00017608439155873502):0.00008234476126304311):0.00007124364609962535):0.00009591200492562423):0.00004290950535565518):0.00005659187971646536):0.00012384224822451582	(Diplotaxodon_limnothrissa:0.00009334871934773279	(Diplotaxodon_macrops_black_dorsal:0.00005235279509989587	(Diplotaxodon_macrops:0.00005099637700783644	(Diplotaxodon_white_back_similis:0.00014114672717856317	Diplotaxodon_ngulube:0.00010032010739475149):0.00005061815434508840):0.00002666189569956512):0.00003455300625648520):0.00001979919976371333):0.00009264017682019070	Pallidochromis_tokolosh:0.00017177780492453443	Diplotaxodon_greenwoodi:0.00011094498945103193):0.0;
(Pallidochromis_tokolosh:0.00006937091187468182	(Diplotaxodon_macrops:0.00010129185897262731	(((((Rhamphochromis_esox:0.00013217070109089734	Rhamphochromis_woodi:0.00007093523930374634):0.00009465144110358692	Rhamphochromis_longiceps:0.00009745111631058370):0.00029898188561572185	(Nbrichardi:0.02601607181976879971	((((Cynotilapia_afra:0.00023050420132307971	Iodotropheus_sprengerae:0.00038045296770644442):0.00010006178721927810	(Metriaclima_zebra:0.00029350617548270721	(Tropheops_tropheops:0.00008629479043328706	Petrotilapia_genalutea:0.00055791252294543818):0.00006543400349602543):0.00010317550310693288):0.00004804944910581587	(Genyochromis_mento:0.00033717837749266103	Cynotilapia_axelrodi:0.00047989804287545853):0.00006411429586226529):0.00010302294001672215	((A_calliptera_Chizumulu:0.00023004295607002845	(A_calliptera_Chitimba:0.00016510763358269472	((((A_calliptera_North_Rukuru:0.00015623079398423932	A_calliptera_Near_Kyela:0.00007470709130379328):0.00004418947270648853	(A_calliptera_Kingiri:0.00030962087204780997	((A_calliptera_Massoko_benthic:0.00002061483844526636	A_calliptera_Massoko_littoral:0.00000553644261896550):0.00042602905468544348	A_calliptera_Mbaka_river_Female:0.00009453176893569601):0.00009653785662656147):0.00009452305735091914):0.00007617595950572899	((A_calliptera_Bua:0.00042323901406487308	A_calliptera_Luwawa:0.00061699280887432106):0.00009147806880578710	A_calliptera_Salima_Father:0.00012081590813439310):0.00008666717648202915):0.00004406037306623079	(A_calliptera_Songwe_River:0.00019946851207858462	(A_calliptera_South_Rukuru:0.00002733049638970088	A_calliptera_Enukweni:0.00001625968324300125):0.00021662631431860829):0.00009326040411882358):0.00006620803674127634):0.00005185420029710411):0.00018899247306650971	((Copadichromis_likomae:0.00013202737271865862	Copadichromis_quadrimaculatus:0.00014219492745003957):0.00007010811330758434	(((Copadichromis_virginalis:0.00013778691790508499	(Taeniolethrinops_praeorbitalis:0.00021610928564270881	(Taeniolethrinops_macrorhynchus:0.00018630022826444429	Taeniolethrinops_furcicauda:0.00008198908674665697):0.00004441110818985675):0.00007378308798645495):0.00005531905274829754	(Otopharynx_tetrastigma:0.00050963855305925971	((Aulonocara_stuartgranti_Father:0.00019865770757717801	Aulonocara_steveni:0.00029022873271671549):0.00007755791939792294	((Aulonocara_yellow:0.00010453903084998612	Lethrinops_sp_oliveri:0.00014435513159544034):0.00004807265486279186	((Aulonocara_minutus:0.00016443643909375748	Alticorpus_macrocleithrum:0.00024030130275797741):0.00009063577724213490	(Alticorpus_geoffreyi:0.00009813170491175803	Lethrinops_gossei:0.00016871631214262315):0.00003212352825536448):0.00002275529465130651):0.00005489420997554514):0.00006420776126049475):0.00002209572769968436):0.00002986596690939849	((((Otopharynx_speciosus_1:0.00021962145335787409	(Buccochromis_rhoadesii:0.00015551015622703197	Buccochromis_nototaenia:0.00022960073148815263):0.00006839138633985653):0.00012528563376008241	Copadichromis_trimaculatus:0.00029441942319452416):0.00003897185643556207	(((Copadichromis_trewavasae:0.00019518722459553335	((Stigmatochromis_guttatus:0.00025758574467290137	(Stigmatochromis_modestus:0.00055772169082843564	Otopharynx_brooksi_nkhata:0.00025047267215464435):0.00007376960984056427):0.00007305706470353749	Dimidiochromis_kiwinge:0.00023653459040307926):0.00004721748397999397):0.00003961585517122643	(((((Ctenopharynx_intermedius_1:0.00010576700438387555	Ctenopharynx_nitidus:0.00015135127287678845):0.00016032138344393527	(Tremitochranus_placodon:0.00016216210533146413	Mylochromis_melanotaenia:0.00009708772597304283):0.00009165044340919740):0.00007191700518337849	((Nimbochromis_polystigma:0.00017035746412071592	(Nimbochromis_linni:0.00033733545343663342	Nimbochromis_livingstoni:0.00022106255541353123):0.00007562363540885154):0.00015578191107103181	Chilotilapia_rhoadesii_1:0.00024364892333697698):0.00006022795064227525):0.00004079230208561162	((Placidochromis_milomo:0.00050406011064788253	(Dimidiochromis_strigatus:0.00012195022311662061	(Dimidiochromis_dimidiatus:0.00018768639591277959	Dimidiochromis_compressiceps:0.00020923691972368121):0.00008087822169618111):0.00019955237388036092):0.00007819104687516283	(Mylochromis_ericotaenia:0.00026450138865440634	Hemitilapia_oxyrhynchus:0.00008018266962673526):0.00005145591323324817):0.00004796075691792831):0.00002384442616435060	Hemitaenichromis_spilopterus:0.00014142626079450193):0.00003331542796524778):0.00001043138716504924	(Placidochromis_longimanus_1:0.00018737028936340207	(Lethrinops_longimanus_redhead:0.00014216499751071275	Lethrinops_lethrinus_Father:0.00012843524863710462):0.00002390173365616055):0.00002555895034346616):0.00002907647042398625):0.00003575278959234258	(((Mylochromis_anaphyrmus:0.00023516934422063639	Placidochromis_electra:0.00031719041261956462):0.00009240219973459518	(Otopharynx_lithobates:0.00018596466039309421	Lethrinops_albus:0.00013040118703640493):0.00001752516227937422):0.00002927921755455666	(((Protomelas_ornatus_1:0.00024926279238190536	Placidochromis_johnstoni:0.00030452316282446215):0.00006424090964937527	Lethrinops_auritus:0.00010475357480532335):0.00002222966644105786	(Taeniochromis_holotaenia:0.00043012860352980746	(Champsochromis_caeruelus_1:0.00037878656531185488	Tyrannochromis_nigriventer:0.00036108256085790280):0.00010790829409400782):0.00004870358844587906):0.00003439672848889386):0.00001117842893129011):0.00006083031398857495):0.00003084737061533072):0.00006822241278562628):0.00003355926604950483):0.00003683168045395630):0.00009751539660734082):0.00006664002106168484	Diplotaxodon_macrops_black_dorsal:0.00008459228163981071):0.00003721088398853999	((Diplotaxodon_white_back_similis:0.00015079935170192845	Diplotaxodon_ngulube:0.00009650481916762482):0.00005848868329294622	Diplotaxodon_limnothrissa:0.00009267439918148436):0.00002739508233062022):0.00006128556514827938):0.00008289782022632405	Diplotaxodon_greenwoodi:0.00013121400309270537):0.0;
(((((((Nbrichardi:0.02639196674231103837	(A_calliptera_Songwe_River:0.00023733522549038139	(A_calliptera_Chitimba:0.00008469348936116965	((((A_calliptera_Near_Kyela:0.00008951525313908620	((A_calliptera_Massoko_littoral:0.00000914668450844044	A_calliptera_Massoko_benthic:0.00000116400100948626):0.00029951777506505973	A_calliptera_Mbaka_river_Female:0.00023458692458564921):0.00032171017174104983):0.00007510554760519651	((A_calliptera_Enukweni:0.00000116400100948626	A_calliptera_South_Rukuru:0.00000623925482588826):0.00020068669495240852	A_calliptera_Kingiri:0.00032748737037799136):0.00009777411555773976):0.00006031870382242739	(A_calliptera_Chizumulu:0.00020602222128276245	(A_calliptera_Luwawa:0.00069084797819829631	(A_calliptera_Bua:0.00036076471334773463	A_calliptera_Salima_Father:0.00011154487299224418):0.00015994926137102530):0.00014715540997647239):0.00012165571929856971):0.00006258747748712180	A_calliptera_North_Rukuru:0.00005277879646270932):0.00004263593769499877):0.00007083712792004252):0.00036271964720012743):0.00008281915994244962	(((Copadichromis_virginalis:0.00018464472507999778	Aulonocara_stuartgranti_Father:0.00017804135840847557):0.00004205978572024489	((((Aulonocara_steveni:0.00019774685471267940	((Nimbochromis_linni:0.00027232934974624100	(Nimbochromis_livingstoni:0.00016349278904174036	Nimbochromis_polystigma:0.00011038708169595682):0.00008093646739102249):0.00029918569303498264	(Mylochromis_melanotaenia:0.00018276307834010549	Tremitochranus_placodon:0.00010611603954464296):0.00011800495707515763):0.00005046649782059050):0.00003448983391839308	((Copadichromis_trimaculatus:0.00013190019956791803	Otopharynx_lithobates:0.00025491171332387824):0.00006878362344626421	((Copadichromis_trewavasae:0.00013815747277593927	(((Ctenopharynx_intermedius_1:0.00004993844904484340	Ctenopharynx_nitidus:0.00017829090140672409):0.00018784425903106553	((Mylochromis_ericotaenia:0.00036684195853550641	Placidochromis_milomo:0.00034678563636687717):0.00005674009178290619	(Placidochromis_johnstoni:0.00031192048811723769	Hemitilapia_oxyrhynchus:0.00010751420232222283):0.00009006563832746947):0.00003390601445341155):0.00004131311525518889	(Taeniochromis_holotaenia:0.00032529944716125039	((Chilotilapia_rhoadesii_1:0.00021591783936791373	Protomelas_ornatus_1:0.00020330529522192891):0.00005697580492727912	(Tyrannochromis_nigriventer:0.00049168131536294756	Champsochromis_caeruelus_1:0.00036183515626530042):0.00009724352596535942):0.00008418183650159855):0.00006580179750020631):0.00004578559186684684):0.00002720753495923757	(Otopharynx_tetrastigma:0.00059594503255196109	Placidochromis_longimanus_1:0.00017759296705185642):0.00005470754171176926):0.00002870261699485332):0.00000900757457421674):0.00004261213269701905	(((Otopharynx_speciosus_1:0.00043515057855835463	(Buccochromis_nototaenia:0.00005822957004031489	Buccochromis_rhoadesii:0.00020874978203687400):0.00012144924807554075):0.00014882251726231496	Mylochromis_anaphyrmus:0.00022044538286411310):0.00003034424727692970	((Placidochromis_electra:0.00038854991443295961	((Stigmatochromis_modestus:0.00037105675655380114	Otopharynx_brooksi_nkhata:0.00019683232917649263):0.00010050354684840056	Stigmatochromis_guttatus:0.00036499736919226556):0.00019711388897701457):0.00004394764626125437	Hemitaenichromis_spilopterus:0.00015737656469160598):0.00003848953889471237):0.00004362181444499266):0.00003414722400434733	(((Lethrinops_longimanus_redhead:0.00009824548285536250	(Lethrinops_sp_oliveri:0.00010900444343084397	((Dimidiochromis_kiwinge:0.00023006540271926747	(Dimidiochromis_compressiceps:0.00028309497151197467	(Dimidiochromis_dimidiatus:0.00004659417867338478	Dimidiochromis_strigatus:0.00004527662819439372):0.00010278153125630135):0.00036699990492246423):0.00019365854261365698	Copadichromis_likomae:0.00006256653760452733):0.00005888533726159378):0.00002457891139834535):0.00004577955098539116	((((Aulonocara_minutus:0.00013597787136608816	Aulonocara_yellow:0.00007934519881241300):0.00002470977356513383	Alticorpus_macrocleithrum:0.00023273652938662413):0.00003635332047243007	(Alticorpus_geoffreyi:0.00020834696372188519	Lethrinops_gossei:0.00010248422161628483):0.00001785393658511349):0.00002848608671076105	(Copadichromis_quadrimaculatus:0.00015914176488520326	(Lethrinops_albus:0.00010214457558838326	Lethrinops_auritus:0.00010978696982362783):0.00002721093083219564):0.00000612387161509876):0.00001564046397932014):0.00004859421055450905	(Lethrinops_lethrinus_Father:0.00020015236879333058	(Taeniolethrinops_furcicauda:0.00011622200016604331	(Taeniolethrinops_praeorbitalis:0.00007142522336282290	Taeniolethrinops_macrorhynchus:0.00016481750772655751):0.00011553682649597501):0.00011098882956718956):0.00005814900747523067):0.00001491264646824654):0.00007051704598672131):0.00005511378796992112	(((Iodotropheus_sprengerae:0.00018695499227469142	(Cynotilapia_axelrodi:0.00028917965490277088	Genyochromis_mento:0.00034759184865353667):0.00009249878487108198):0.00005889094757886936	(Metriaclima_zebra:0.00048556826103571049	Cynotilapia_afra:0.00023023838664364504):0.00005634543388506481):0.00012779003805542672	(Petrotilapia_genalutea:0.00053996960927046552	Tropheops_tropheops:0.00028820864171570941):0.00011308328152522394):0.00016665952002616952):0.00004145147075770650):0.00011479947574467148	((Rhamphochromis_woodi:0.00005211317524308568	Rhamphochromis_esox:0.00008139105575295430):0.00007659913849997779	Rhamphochromis_longiceps:0.00006750869017920164):0.00046101130829690899):0.00018708806821333534	Diplotaxodon_limnothrissa:0.00008159086843052269):0.00005581056083943094	(Diplotaxodon_ngulube:0.00015180940503770209	Diplotaxodon_macrops:0.00009063506669314865):0.00001147575659011037):0.00003526365980468566	Diplotaxodon_white_back_similis:0.00005021167655403098):0.00006579203070706310	(Pallidochromis_tokolosh:0.00016804397868797007	Diplotaxodon_macrops_black_dorsal:0.00009004204086302973):0.00003583994497036455	Diplotaxodon_greenwoodi:0.00033867335465765741):0.0;
((Diplotaxodon_ngulube:0.00010555871308123660	Diplotaxodon_white_back_similis:0.00012946713643786025):0.00017906189597467192	((Diplotaxodon_macrops_black_dorsal:0.00004327241211029899	Diplotaxodon_macrops:0.00009791167007756385):0.00004604538123075492	((Pallidochromis_tokolosh:0.00027759188095230930	((Rhamphochromis_longiceps:0.00008563135355460735	(Rhamphochromis_woodi:0.00005149198229845711	Rhamphochromis_esox:0.00004679766726417031):0.00010765605683766785):0.00045015433745946464	((Alticorpus_geoffreyi:0.00025966946840387561	((Placidochromis_electra:0.00034945636339130695	(Aulonocara_steveni:0.00015954895239612521	Aulonocara_stuartgranti_Father:0.00014498441206436404):0.00009344670318407581):0.00005822283390877651	((((Alticorpus_macrocleithrum:0.00029463306966345701	(Aulonocara_yellow:0.00008300238436645545	Lethrinops_longimanus_redhead:0.00012628273551599015):0.00001484937268898071):0.00001387840387228996	Aulonocara_minutus:0.00011510972114634385):0.00004956313209617937	(((Copadichromis_trimaculatus:0.00019383232486981807	((Copadichromis_likomae:0.00014509062427959263	Copadichromis_quadrimaculatus:0.00019899532736058543):0.00007044425418796713	Copadichromis_virginalis:0.00017842338589849307):0.00007048716346408974):0.00010397126398345632	((Copadichromis_trewavasae:0.00025356300662508389	Ctenopharynx_nitidus:0.00022349699924868854):0.00004138424865377099	(Taeniochromis_holotaenia:0.00047929281510259770	(Stigmatochromis_guttatus:0.00042388650539824669	Otopharynx_brooksi_nkhata:0.00026781808747077164):0.00015287682438885040):0.00003359062442395300):0.00004071086065006734):0.00004542487722966392	((((((Chilotilapia_rhoadesii_1:0.00013828662236819837	Placidochromis_johnstoni:0.00039616751560320824):0.00008713608942486339	((Hemitaenichromis_spilopterus:0.00019161604238076286	Placidochromis_milomo:0.00051048117950701919):0.00007633010419742038	((Mylochromis_ericotaenia:0.00029218904415370813	(Tremitochranus_placodon:0.00014496839782390832	Protomelas_ornatus_1:0.00018597555625703778):0.00003214616859724944):0.00004370517213006043	(Nimbochromis_polystigma:0.00007223794844736467	(Nimbochromis_linni:0.00024097107347724879	Nimbochromis_livingstoni:0.00051310572951141355):0.00007307294509573058):0.00029161134452556096):0.00003925241870948949):0.00005085269707981051):0.00003837904126106427	((Otopharynx_lithobates:0.00025475913012950046	Hemitilapia_oxyrhynchus:0.00011348727298093078):0.00008456708349252021	(((Tyrannochromis_nigriventer:0.00045008757285492707	Champsochromis_caeruelus_1:0.00035921721210879889):0.00007063526486332278	(Dimidiochromis_compressiceps:0.00022707899472293084	(Dimidiochromis_dimidiatus:0.00014173950758473327	Dimidiochromis_strigatus:0.00010112816161204984):0.00016341733020250213):0.00027456853444028488):0.00005329935833020675	Stigmatochromis_modestus:0.00038677958496847542):0.00006060460739392931):0.00002415569612159517):0.00004299361796597572	(Mylochromis_melanotaenia:0.00015189498772073340	(Ctenopharynx_intermedius_1:0.00013277508717026901	Placidochromis_longimanus_1:0.00017494728559053164):0.00002262344225527346):0.00003016402678285806):0.00003532886989561334	((Buccochromis_rhoadesii:0.00015637212686213950	(Otopharynx_speciosus_1:0.00018926150819140343	Buccochromis_nototaenia:0.00037112514662859830):0.00010084529847681640):0.00033366700062005615	(Mylochromis_anaphyrmus:0.00024750829712420107	Dimidiochromis_kiwinge:0.00034911154762020546):0.00005633257502902235):0.00003698981639898476):0.00003462070099497201	(Lethrinops_gossei:0.00020300166605136802	Lethrinops_sp_oliveri:0.00008516047828869537):0.00006573524373202601):0.00003184615288166817):0.00003221120165567319):0.00003649300744533576	(((Taeniolethrinops_praeorbitalis:0.00017761779000380584	(Taeniolethrinops_furcicauda:0.00014303018187965301	Taeniolethrinops_macrorhynchus:0.00015927813913059108):0.00006786686798346068):0.00007882274358500847	Lethrinops_albus:0.00013062105077055744):0.00002460111408437766	(Lethrinops_auritus:0.00007000465910493742	Lethrinops_lethrinus_Father:0.00017579478987844307):0.00003648600976111832):0.00003898033104076381):0.00001970470739300483):0.00005469437063893194):0.00006672253233332865	((Otopharynx_tetrastigma:0.00028492241450009268	(A_calliptera_Chizumulu:0.00013986487089803624	((A_calliptera_Near_Kyela:0.00013327026714698591	(((A_calliptera_Luwawa:0.00078042931134835207	((A_calliptera_Songwe_River:0.00030728782482738749	A_calliptera_Kingiri:0.00020720585117210463):0.00009615735945865763	((A_calliptera_Chitimba:0.00011482759937984123	(A_calliptera_South_Rukuru:0.00016130301068982393	A_calliptera_North_Rukuru:0.00009821574472254940):0.00002890590715460281):0.00004658960658242234	A_calliptera_Enukweni:0.00004601674680903447):0.00006754832894475526):0.00007200005409147776):0.00005988129769935431	A_calliptera_Salima_Father:0.00012476567014419766):0.00008608689317531632	A_calliptera_Bua:0.00067450009912170029):0.00005959046248180137):0.00009057357609714469	((A_calliptera_Massoko_benthic:0.00009316130874198314	A_calliptera_Massoko_littoral:0.00002886249271447571):0.00053889312885046234	A_calliptera_Mbaka_river_Female:0.00028593901856658417):0.00026385414805627357):0.00009249648369765321):0.00020188185962135831):0.00011320776896842007	(Nbrichardi:0.02728955202506160721	(Iodotropheus_sprengerae:0.00045960110674216471	((Tropheops_tropheops:0.00021506881381762896	Genyochromis_mento:0.00048626735690544083):0.00004871074749164528	(((Cynotilapia_axelrodi:0.00030580973281189844	Cynotilapia_afra:0.00021663564240620884):0.00007909658215714964	Petrotilapia_genalutea:0.00083716257731110660):0.00006092345446931041	Metriaclima_zebra:0.00038290774925751425):0.00004737910593762570):0.00012721649376600623):0.00015020081344729885):0.00008606703687191728):0.00005340479707259045):0.00010007331248231990):0.00029250587811861112):0.00006908194332998254	Diplotaxodon_limnothrissa:0.00014151424203711496):0.00003242809697003212):0.00004209281809649281	Diplotaxodon_greenwoodi:0.00017921590353944035):0.0;
(((Pallidochromis_tokolosh:0.00006928185347854680	((((Rhamphochromis_woodi:0.00002607855195157671	Rhamphochromis_esox:0.00009508505648030417):0.00005875685638506813	Rhamphochromis_longiceps:0.00013434680416781123):0.00032825292576991034	((((((Genyochromis_mento:0.00046547853689010292	(Cynotilapia_afra:0.00019843096876689733	Iodotropheus_sprengerae:0.00043892829273790021):0.00008542138772047230):0.00005522522037317067	(Petrotilapia_genalutea:0.00063473080109922181	Metriaclima_zebra:0.00034947732207555216):0.00013873195800568594):0.00007743736598751296	(Cynotilapia_axelrodi:0.00023651554070339267	Tropheops_tropheops:0.00020716339142165348):0.00003571941072786163):0.00026028267137773495	(A_calliptera_Salima_Father:0.00021382168376907703	((A_calliptera_South_Rukuru:0.00013169039022786880	A_calliptera_Luwawa:0.00081804734571433555):0.00006978964416615905	(A_calliptera_Bua:0.00041756002254081593	((A_calliptera_Near_Kyela:0.00003933118741189258	(A_calliptera_North_Rukuru:0.00009855467792892062	A_calliptera_Songwe_River:0.00009404708807464846):0.00021807541065539887):0.00016229599678028572	(((A_calliptera_Kingiri:0.00018012026694121173	(A_calliptera_Massoko_littoral:0.00021859068447265250	A_calliptera_Massoko_benthic:0.00001690295780656270):0.00029913880427081478):0.00011956303847882301	((A_calliptera_Chizumulu:0.00013193231206704909	A_calliptera_Chitimba:0.00012484697553584350):0.00013608624446798131	A_calliptera_Enukweni:0.00024552114626829507):0.00008986128718974835):0.00005192233704399311	A_calliptera_Mbaka_river_Female:0.00014264022851390688):0.00009624131432968624):0.00010277142344519371):0.00006082968233722828):0.00010233033250384671):0.00036202476399116624):0.00009148069142973504	((Copadichromis_likomae:0.00024512540462172058	(Copadichromis_trimaculatus:0.00018781564371051063	Copadichromis_quadrimaculatus:0.00006004492466994796):0.00014788466867655302):0.00008597194222304323	(Lethrinops_sp_oliveri:0.00011364206513486881	(((((Placidochromis_electra:0.00029118360288694136	(Copadichromis_trewavasae:0.00019537494797154908	(Stigmatochromis_modestus:0.00028380662978353224	(Stigmatochromis_guttatus:0.00042297040908632682	Otopharynx_brooksi_nkhata:0.00024629119202231476):0.00022575281259813791):0.00007743215788325084):0.00012250135388118123):0.00011258098226155967	(((((Ctenopharynx_intermedius_1:0.00007949653997296508	Ctenopharynx_nitidus:0.00013183270369381196):0.00025365536073222695	Taeniochromis_holotaenia:0.00053332168159117576):0.00014113520377609766	(Taeniolethrinops_praeorbitalis:0.00007111863643332427	(Taeniolethrinops_furcicauda:0.00009103994424202373	Taeniolethrinops_macrorhynchus:0.00012875857516001033):0.00007180170892989095):0.00016238154378671221):0.00010534527628564443	((Dimidiochromis_kiwinge:0.00032978691585101280	Champsochromis_caeruelus_1:0.00039272046698678040):0.00005051515190365178	(((Buccochromis_nototaenia:0.00043855406832664465	Buccochromis_rhoadesii:0.00011867079223160481):0.00013897102984810236	Otopharynx_speciosus_1:0.00022891582471368368):0.00042466173061488050	(Nimbochromis_livingstoni:0.00006882091352100582	(Nimbochromis_linni:0.00011842925635813279	Nimbochromis_polystigma:0.00006462587196965571):0.00013414483443794078):0.00033030656234492133):0.00007588517548597830):0.00004155156824493108):0.00005048863274380561	((Mylochromis_melanotaenia:0.00011642462178028412	(Otopharynx_lithobates:0.00029041274063346009	Otopharynx_tetrastigma:0.00035098947127605004):0.00010702518511653645):0.00006436946798045232	(((Dimidiochromis_compressiceps:0.00027105276731009288	(Dimidiochromis_strigatus:0.00009207574244091863	Dimidiochromis_dimidiatus:0.00006082835863943972):0.00018453168769471800):0.00021986795916637239	(Aulonocara_steveni:0.00047074682101647656	Aulonocara_stuartgranti_Father:0.00019224840744337508):0.00024379391228566033):0.00008142336587054996	(((Placidochromis_johnstoni:0.00013114462579185703	(Hemitaenichromis_spilopterus:0.00012542768984692538	Tyrannochromis_nigriventer:0.00045868450164178004):0.00004984964557159759):0.00003893876158526538	(Protomelas_ornatus_1:0.00020420259570810224	Hemitilapia_oxyrhynchus:0.00011169932017034490):0.00005746497248042271):0.00007944405199415266	(Chilotilapia_rhoadesii_1:0.00024787504654438499	Placidochromis_milomo:0.00028781197740790679):0.00006936866952525138):0.00004073682397781883):0.00005589401152781697):0.00002587904114441430):0.00006337441118850559):0.00004712327084598279	(((Lethrinops_albus:0.00010032377860522716	(Lethrinops_lethrinus_Father:0.00026930048978326883	Lethrinops_auritus:0.00016770329800821324):0.00004090433530063083):0.00006718204872967213	(Placidochromis_longimanus_1:0.00018662984063139951	Mylochromis_ericotaenia:0.00016920399310744338):0.00004751069712728072):0.00002346374531004378	Tremitochranus_placodon:0.00020151802975053150):0.00007779770425778566):0.00013545769049933343	Mylochromis_anaphyrmus:0.00047709462550612764):0.00011240299615685947	(Lethrinops_gossei:0.00017358221363666961	((Alticorpus_macrocleithrum:0.00039953742234378358	(Copadichromis_virginalis:0.00021069190294768883	Alticorpus_geoffreyi:0.00014571103808047055):0.00005269697290833886):0.00006999757986043541	((Lethrinops_longimanus_redhead:0.00010789307700355931	Aulonocara_yellow:0.00019264362266234114):0.00004672998011768853	Aulonocara_minutus:0.00020889777556922472):0.00003434572715373918):0.00004385953084864979):0.00003805494211985878):0.00002827545927248438):0.00008689523824784481):0.00011642265067825721):0.00004431138196121478	Nbrichardi:0.03014386838710797836):0.00003662044637806366):0.00029420318988914048	Diplotaxodon_white_back_similis:0.00017184036181399094):0.00008808888951203464):0.00004516150473580751	((Diplotaxodon_limnothrissa:0.00004442677618738348	Diplotaxodon_ngulube:0.00005437048774924873):0.00001613657128891563	Diplotaxodon_macrops_black_dorsal:0.00007412195970630583):0.00008403485868420858):0.00003077599349856260	Diplotaxodon_macrops:0.00007450583106592798	Diplotaxodon_greenwoodi:0.00025804325860729927):0.0;
(((Diplotaxodon_limnothrissa:0.00013849267456891905	((Rhamphochromis_longiceps:0.00004639273781034115	(Rhamphochromis_esox:0.00007137248164637808	Rhamphochromis_woodi:0.00008770531267048026):0.00002608729754748319):0.00048666102682918850	(Nbrichardi:0.02862596430970599376	(((Lethrinops_longimanus_redhead:0.00017385416643031070	(Alticorpus_macrocleithrum:0.00052885901603232273	(Copadichromis_virginalis:0.00011691633405066482	(Copadichromis_quadrimaculatus:0.00014179563941284110	Copadichromis_likomae:0.00008166812200727828):0.00009791956821494460):0.00003461617771519877):0.00005528918520887270):0.00004694687052735529	(((Aulonocara_stuartgranti_Father:0.00032343652494308328	Aulonocara_steveni:0.00040866718456718362):0.00013478871790295138	Aulonocara_yellow:0.00013804219326785607):0.00003962491046011444	((Lethrinops_sp_oliveri:0.00011277074025639390	(Alticorpus_geoffreyi:0.00014547109650070463	((Lethrinops_albus:0.00023408129033349899	(((Stigmatochromis_modestus:0.00048538521985920893	((Placidochromis_longimanus_1:0.00014459537194688526	(Hemitilapia_oxyrhynchus:0.00022136483989657678	Dimidiochromis_kiwinge:0.00038082107227549363):0.00001285027608871250):0.00003818401856267361	((Taeniochromis_holotaenia:0.00032018661543905988	Placidochromis_electra:0.00023064608501547455):0.00004846731435297258	((Mylochromis_anaphyrmus:0.00043467960987368589	((Tremitochranus_placodon:0.00010728888538987145	Mylochromis_melanotaenia:0.00009069608556258599):0.00010790418239914360	(Otopharynx_lithobates:0.00034471754428464917	((Otopharynx_speciosus_1:0.00027284214155936192	(Buccochromis_rhoadesii:0.00043521071621185990	Buccochromis_nototaenia:0.00022158886386043180):0.00011961507465709120):0.00034980869164627829	(Nimbochromis_linni:0.00037967584577818143	(Nimbochromis_polystigma:0.00006731409951298521	Nimbochromis_livingstoni:0.00028791912103487936):0.00014965409876013604):0.00024540733530392422):0.00010810871998744273):0.00004872403719478285):0.00004391734398802235):0.00003978951331781703	((((Copadichromis_trewavasae:0.00022314744659987341	(Otopharynx_brooksi_nkhata:0.00035587091600001699	Stigmatochromis_guttatus:0.00017493485814867028):0.00004843381014310219):0.00010329037768613840	((Placidochromis_johnstoni:0.00013022414640278317	(Chilotilapia_rhoadesii_1:0.00018527182966696597	Hemitaenichromis_spilopterus:0.00016092023784362107):0.00004809729296090610):0.00006152333806136440	Mylochromis_ericotaenia:0.00031820579730363106):0.00007451397289735805):0.00003129101370202946	(Ctenopharynx_nitidus:0.00023096705273791779	Ctenopharynx_intermedius_1:0.00017085048650607472):0.00007065162844715616):0.00004765323277913626	((Champsochromis_caeruelus_1:0.00040569945673713431	Tyrannochromis_nigriventer:0.00053043535431672797):0.00015135458965977153	((Dimidiochromis_compressiceps:0.00035916570992601315	(Dimidiochromis_dimidiatus:0.00009435716022902935	Dimidiochromis_strigatus:0.00015592242337069919):0.00017691013167813496):0.00020908622330909738	(Placidochromis_milomo:0.00049679056090839145	Protomelas_ornatus_1:0.00023699500793025689):0.00014366458639728793):0.00005535978470531320):0.00005154751564366081):0.00001359176753224691):0.00004432153338844141):0.00003465739308958206):0.00003406155474294081):0.00002193558576036767	Copadichromis_trimaculatus:0.00019144500337376104):0.00005174256557581947	((Lethrinops_auritus:0.00009596951885600343	(Taeniolethrinops_praeorbitalis:0.00019555708767050512	(Taeniolethrinops_furcicauda:0.00006325634100212089	Taeniolethrinops_macrorhynchus:0.00017878941437595068):0.00024503408596403048):0.00018030343828188137):0.00003171702174352397	Lethrinops_lethrinus_Father:0.00020359729145713495):0.00004545806516831437):0.00002657336753548020):0.00006099902112424020	Aulonocara_minutus:0.00015702304510814221):0.00004891020198871458):0.00002814247190196329):0.00003263286827188378	Lethrinops_gossei:0.00011303076177208071):0.00003215407483551175):0.00004925987755687185):0.00013348677387300400	(((Genyochromis_mento:0.00040419437173653665	((Petrotilapia_genalutea:0.00040749085102141739	Iodotropheus_sprengerae:0.00034663093466595916):0.00006135994745554720	(Metriaclima_zebra:0.00036401646562233360	Cynotilapia_afra:0.00019136668560628436):0.00006671067114985865):0.00008334442514659473):0.00004675153804745429	(Cynotilapia_axelrodi:0.00016836466093493843	Tropheops_tropheops:0.00021044340528485401):0.00003943284319492946):0.00036497864578565869	(Otopharynx_tetrastigma:0.00051401551588459529	((((A_calliptera_Songwe_River:0.00012354510594894523	A_calliptera_Luwawa:0.00069299564404663131):0.00007425032924745310	((A_calliptera_Kingiri:0.00015392897064166370	A_calliptera_Near_Kyela:0.00007741927704450310):0.00005424153013243014	A_calliptera_South_Rukuru:0.00012106156084486877):0.00003931710890247127):0.00005142573118970202	(((A_calliptera_Salima_Father:0.00013884597137353517	A_calliptera_Bua:0.00039731564322410725):0.00008067861435250852	(A_calliptera_Massoko_benthic:0.00000114332821133912	A_calliptera_Massoko_littoral:0.00000114332821133912):0.00062963343963375930):0.00006613916143314161	A_calliptera_Mbaka_river_Female:0.00015399551395695304):0.00007236493341810052):0.00005696810154972043	((A_calliptera_Enukweni:0.00023817931658732925	A_calliptera_North_Rukuru:0.00009151010641326104):0.00009270856828087695	(A_calliptera_Chizumulu:0.00017768288639301804	A_calliptera_Chitimba:0.00010320412030445914):0.00020705476474761761):0.00009756665476133903):0.00030591067100260093):0.00016135257883075798):0.00006286512479368799):0.00002036946918803414):0.00006029735599558466):0.00018662333854130265):0.00006395185726564557	(Diplotaxodon_macrops_black_dorsal:0.00005973781978211190	(Diplotaxodon_ngulube:0.00003608682842249035	Diplotaxodon_white_back_similis:0.00013027872692377064):0.00008925256064855954):0.00006774518730460948):0.00004530941676700484	(Diplotaxodon_macrops:0.00017517916610683976	Pallidochromis_tokolosh:0.00018544591610617720):0.00004436146991742767	Diplotaxodon_greenwoodi:0.00015876550344888970):0.0;
((Diplotaxodon_ngulube:0.00006956108666063118	Pallidochromis_tokolosh:0.00019771295547119699):0.00005145996199049257	(((Diplotaxodon_macrops:0.00001942075718355646	Diplotaxodon_white_back_similis:0.00007763533025983673):0.00003165001902186610	((((((Taeniolethrinops_praeorbitalis:0.00018966970315965374	(((((Mylochromis_melanotaenia:0.00011962636697287431	Tremitochranus_placodon:0.00012911135185985644):0.00011152256976396730	Otopharynx_tetrastigma:0.00040861306950458346):0.00005576618422922233	((((((Stigmatochromis_guttatus:0.00052354581320565954	(Otopharynx_brooksi_nkhata:0.00036710101876742874	Stigmatochromis_modestus:0.00036180209039273165):0.00013003429466169346):0.00014010137212228308	(Placidochromis_electra:0.00034611167024942060	Placidochromis_longimanus_1:0.00008838126402518432):0.00003909986820663275):0.00002351137793149673	(Ctenopharynx_intermedius_1:0.00008752867553921988	Ctenopharynx_nitidus:0.00016422713006408759):0.00012472498689399344):0.00005143524591114653	(Mylochromis_ericotaenia:0.00022976317513169323	Copadichromis_trewavasae:0.00023058845845611047):0.00005205563704849758):0.00004596116531095131	Lethrinops_auritus:0.00011404340902385494):0.00001542796989881707	((((((Dimidiochromis_compressiceps:0.00015613377610029225	(Dimidiochromis_dimidiatus:0.00016456635288564599	Dimidiochromis_strigatus:0.00007175081742381375):0.00006222748232891863):0.00028772297806699802	(Nimbochromis_linni:0.00032776018411902500	(Nimbochromis_polystigma:0.00010695628546114220	Nimbochromis_livingstoni:0.00024150488780175398):0.00008361588954138149):0.00024583951955094770):0.00007218564639832682	Otopharynx_lithobates:0.00013573743802849258):0.00002749953232414227	Hemitilapia_oxyrhynchus:0.00019374262083333602):0.00004798935239824806	(Dimidiochromis_kiwinge:0.00045925282402023849	(Taeniochromis_holotaenia:0.00045318999551300602	Champsochromis_caeruelus_1:0.00030685201168448940):0.00009200357155484204):0.00006538256471606644):0.00002474023477833069	(((Buccochromis_nototaenia:0.00032060728181205540	((Placidochromis_milomo:0.00026642968257287414	(Chilotilapia_rhoadesii_1:0.00018210850534841692	Protomelas_ornatus_1:0.00014902340808643267):0.00004097940849557142):0.00002936842895518484	(Hemitaenichromis_spilopterus:0.00014522028846617274	(Tyrannochromis_nigriventer:0.00035316542771020299	Buccochromis_rhoadesii:0.00021134526871127428):0.00009899145799428623):0.00004220085602564545):0.00003279435741038574):0.00003637695772610708	Placidochromis_johnstoni:0.00024816501237721021):0.00002076287503401468	Otopharynx_speciosus_1:0.00023394540996365864):0.00004117185785081603):0.00004481062242128700):0.00003073862346568024):0.00002469891403719401	(Mylochromis_anaphyrmus:0.00026929736663969630	Copadichromis_quadrimaculatus:0.00008717114258150193):0.00002258046698627501):0.00001252593071211893	Lethrinops_lethrinus_Father:0.00012950640809181879):0.00000733017612382858):0.00004469112216835362	((((Aulonocara_steveni:0.00021698050419116890	Aulonocara_stuartgranti_Father:0.00024358310549045609):0.00011758982262903415	(((Taeniolethrinops_macrorhynchus:0.00016810681617129754	Taeniolethrinops_furcicauda:0.00016328018600418587):0.00013030103316374872	Lethrinops_albus:0.00019471365053467851):0.00002560281379808970	Alticorpus_geoffreyi:0.00010005496159198238):0.00006079445063512100):0.00002135732300071197	Aulonocara_yellow:0.00008519597942537551):0.00001932242100509423	((Lethrinops_gossei:0.00008007570809306700	(Alticorpus_macrocleithrum:0.00018940274022991859	Copadichromis_trimaculatus:0.00021282761724057984):0.00004068203554411303):0.00002861948690752354	((Aulonocara_minutus:0.00008361016084428775	Lethrinops_sp_oliveri:0.00008806592445877553):0.00003035613468500867	Lethrinops_longimanus_redhead:0.00009730024610365078):0.00001610843260576746):0.00002062678878436052):0.00002105754149524071):0.00002815903020416415	(Copadichromis_virginalis:0.00006363616818008704	Copadichromis_likomae:0.00007387728734381024):0.00005292740222086028):0.00004125380549670470	(Nbrichardi:0.02694376189282499112	((((A_calliptera_Massoko_benthic:0.00000118747475828841	A_calliptera_Massoko_littoral:0.00000118747475828841):0.00036649064588712609	A_calliptera_Mbaka_river_Female:0.00005963543578983183):0.00036419321123697449	((A_calliptera_Near_Kyela:0.00019175341942913370	A_calliptera_Kingiri:0.00031526647445539920):0.00013097695053733270	((((A_calliptera_Songwe_River:0.00023021141222820252	A_calliptera_North_Rukuru:0.00015379264035087986):0.00007233648332596141	(A_calliptera_Enukweni:0.00000977768513885865	A_calliptera_South_Rukuru:0.00000713690798857462):0.00015391437216683959):0.00005730193241908821	(A_calliptera_Chitimba:0.00006758681203104040	A_calliptera_Chizumulu:0.00023812603736232457):0.00010210528587816283):0.00007088692510128709	(A_calliptera_Salima_Father:0.00010759217585770532	(A_calliptera_Luwawa:0.00074696538637859767	A_calliptera_Bua:0.00052336961162875479):0.00011237906381933738):0.00010367214383743086):0.00008834979061700707):0.00006348233257925453):0.00017453810967441971	((Tropheops_tropheops:0.00015468804910817396	((Metriaclima_zebra:0.00033460966587534004	Cynotilapia_axelrodi:0.00022819107603177542):0.00004616537142278676	(Petrotilapia_genalutea:0.00020481647142745810	Cynotilapia_afra:0.00015607369827552489):0.00006451379190284070):0.00005020169709409332):0.00003426297024652209	(Genyochromis_mento:0.00023551511716948115	Iodotropheus_sprengerae:0.00012135120627712419):0.00008007720169935420):0.00008267384388971790):0.00008663679786030547):0.00005976882283099843):0.00009986464486806093	(Rhamphochromis_esox:0.00007950206853570147	(Rhamphochromis_longiceps:0.00005962331831037182	Rhamphochromis_woodi:0.00005975319029588901):0.00006309703406510608):0.00036002278099319317):0.00012835236843265467	Diplotaxodon_macrops_black_dorsal:0.00008178638869646044):0.00003119472374028999):0.00005066576481466071	Diplotaxodon_limnothrissa:0.00009873492992955191):0.00004139468305113219	Diplotaxodon_greenwoodi:0.00031436132795177222):0.0;
(Diplotaxodon_macrops_black_dorsal:0.00008638889705429916	((((Pallidochromis_tokolosh:0.00018409139017127541	(Diplotaxodon_limnothrissa:0.00009753932410386949	Diplotaxodon_ngulube:0.00015900293369099534):0.00003298311471144800):0.00002272904810185508	Diplotaxodon_macrops:0.00007157722202170901):0.00004751728036269723	((Rhamphochromis_esox:0.00006778215639687132	(Rhamphochromis_longiceps:0.00009223210388791449	Rhamphochromis_woodi:0.00008762423843950471):0.00004103895347131188):0.00048530721934248854	(((A_calliptera_Kingiri:0.00018026259746046680	(((Otopharynx_tetrastigma:0.00057380177780028780	A_calliptera_North_Rukuru:0.00017653806101769367):0.00008077012590453430	A_calliptera_Chizumulu:0.00026939362317685033):0.00009072674954704578	(((((A_calliptera_Massoko_benthic:0.00000699309075640618	A_calliptera_Massoko_littoral:0.00000133084648417378):0.00074781563826769378	A_calliptera_Mbaka_river_Female:0.00013395611011445118):0.00014224568057737830	(A_calliptera_Near_Kyela:0.00010478667988934104	A_calliptera_Songwe_River:0.00016115266904594730):0.00006826507602842851):0.00012836305705351642	(A_calliptera_Chitimba:0.00016387726520999648	(A_calliptera_Enukweni:0.00002703177927427576	A_calliptera_South_Rukuru:0.00000133084648417378):0.00019027698004148779):0.00005411065885511207):0.00003194681372251594	(A_calliptera_Salima_Father:0.00014957864335827297	(A_calliptera_Bua:0.00038828402872519467	A_calliptera_Luwawa:0.00036006035907500908):0.00018091887891258295):0.00009420391633656886):0.00010554414845618673):0.00007131243701653645):0.00006656353929390189	(((Petrotilapia_genalutea:0.00024569037951075693	(Metriaclima_zebra:0.00046411095209677870	(Cynotilapia_axelrodi:0.00015431066844530869	Genyochromis_mento:0.00057677627586745646):0.00010761809310151097):0.00005600993721952288):0.00006082974107642859	Iodotropheus_sprengerae:0.00033036609983820174):0.00003481730917665857	(Cynotilapia_afra:0.00011120908584779342	Tropheops_tropheops:0.00020277299695604120):0.00003000269240880574):0.00007632889093110376):0.00014760407394518935	((Aulonocara_yellow:0.00016675565663125600	(Hemitaenichromis_spilopterus:0.00013638138600487092	Otopharynx_speciosus_1:0.00035528368829091360):0.00003563885258489773):0.00003504352389498516	(Nbrichardi:0.02793044851635297782	((((((Taeniochromis_holotaenia:0.00030677088040543312	Protomelas_ornatus_1:0.00022948229140910272):0.00005584447937873212	(Stigmatochromis_guttatus:0.00038765381741502945	Otopharynx_brooksi_nkhata:0.00024291380186342940):0.00008831680411259640):0.00008182767884098782	((Placidochromis_johnstoni:0.00038247355014991627	Copadichromis_trewavasae:0.00014021106584343650):0.00005583739088924710	(Placidochromis_longimanus_1:0.00008143155719207616	(Stigmatochromis_modestus:0.00030671305398164594	(Mylochromis_ericotaenia:0.00025143760341351525	Champsochromis_caeruelus_1:0.00044603530904526551):0.00002425929319729226):0.00005853368898228211):0.00003184177716420296):0.00003160799691242207):0.00005486581268829827	(((Mylochromis_melanotaenia:0.00022212831966683530	Tremitochranus_placodon:0.00012400745913278250):0.00013880802734769529	(Buccochromis_nototaenia:0.00027048768780317875	Buccochromis_rhoadesii:0.00015699118417942509):0.00022534436535176142):0.00005939307753611978	(Placidochromis_milomo:0.00050647904697960803	Hemitilapia_oxyrhynchus:0.00014629951783338971):0.00009411360517653067):0.00003467570667583984):0.00002487931384224217	((((Aulonocara_minutus:0.00020001111063350417	(Taeniolethrinops_praeorbitalis:0.00013784961655109173	(Taeniolethrinops_macrorhynchus:0.00010851128158339201	Taeniolethrinops_furcicauda:0.00009086197816810847):0.00010826703319105841):0.00022636612249223948):0.00003315358209168509	(Lethrinops_auritus:0.00015023083734057904	(Placidochromis_electra:0.00031998403822472405	(Lethrinops_lethrinus_Father:0.00018535683622013713	Lethrinops_albus:0.00009339621397796844):0.00003356099028484184):0.00003473364812381884):0.00006335606079405945):0.00004797190171488263	((Otopharynx_lithobates:0.00024733077393557381	Tyrannochromis_nigriventer:0.00058839375562830048):0.00004513428623509929	Chilotilapia_rhoadesii_1:0.00028708458445418238):0.00003787553407398155):0.00003765558965249095	(((Copadichromis_virginalis:0.00013087145426645224	(Copadichromis_likomae:0.00008123175640483789	Copadichromis_quadrimaculatus:0.00010013378911851784):0.00006122545940061244):0.00009413520521832597	(Copadichromis_trimaculatus:0.00026898405172909350	Lethrinops_longimanus_redhead:0.00014050693305999042):0.00002812343594737234):0.00005678751484310817	(((Alticorpus_macrocleithrum:0.00020196935674352595	(Lethrinops_sp_oliveri:0.00011998130489933109	(Aulonocara_steveni:0.00049122083373176755	Alticorpus_geoffreyi:0.00014465868995306290):0.00002904642277468283):0.00003812710915569989):0.00006105491089565803	(Aulonocara_stuartgranti_Father:0.00023066070245378504	Mylochromis_anaphyrmus:0.00037256200329638834):0.00003861288676729350):0.00004025626616507064	(((Nimbochromis_linni:0.00043635410727979590	(Nimbochromis_polystigma:0.00006711763660173152	Nimbochromis_livingstoni:0.00017752026703769290):0.00009538385011457101):0.00019497749477356900	((Dimidiochromis_strigatus:0.00020300798054698064	(Dimidiochromis_compressiceps:0.00037816831051482020	Dimidiochromis_dimidiatus:0.00017802491519287685):0.00008330950627705753):0.00019762350626201499	Dimidiochromis_kiwinge:0.00048186641322236411):0.00007485805352548523):0.00011646614695941362	(Ctenopharynx_intermedius_1:0.00013858899859493687	Ctenopharynx_nitidus:0.00011938154850634279):0.00020599565560072306):0.00007810098995637187):0.00003304172260000759):0.00004603023779037989):0.00005029032424802192):0.00006110727948804035	Lethrinops_gossei:0.00012426798314440666):0.00005023458524172540):0.00005048571371609790):0.00004424127541282004):0.00006807411095637831):0.00014460229268972502):0.00003409341237363201	Diplotaxodon_white_back_similis:0.00012053549779206218):0.00005211843888040788	Diplotaxodon_greenwoodi:0.00023319739126495290):0.0;
(Diplotaxodon_macrops_black_dorsal:0.00006211648689202054	(Diplotaxodon_ngulube:0.00012018561396074767	((Diplotaxodon_white_back_similis:0.00006614537919604656	(Diplotaxodon_limnothrissa:0.00009123835640126641	Pallidochromis_tokolosh:0.00025656963471883853):0.00002120470199502638):0.00004043785497148063	(((((((((Taeniolethrinops_macrorhynchus:0.00008022403228099962	Taeniolethrinops_furcicauda:0.00012509043260438120):0.00015595204854655569	Dimidiochromis_kiwinge:0.00029820338527145068):0.00010203502382635195	(Lethrinops_albus:0.00005639125860275046	Otopharynx_tetrastigma:0.00034500258477330797):0.00003245415506081717):0.00004209513687554715	(((((Nimbochromis_linni:0.00019580452029323701	(Nimbochromis_polystigma:0.00015339816487022133	Nimbochromis_livingstoni:0.00009453829777335855):0.00006429065901008024):0.00018429694129692791	(Copadichromis_trimaculatus:0.00021040040833615327	Otopharynx_lithobates:0.00025617286122304572):0.00005997268291504263):0.00010100334804389201	(Mylochromis_ericotaenia:0.00028070734983604533	(Protomelas_ornatus_1:0.00022721101428152445	((Dimidiochromis_strigatus:0.00011163616607698089	Dimidiochromis_compressiceps:0.00009780837350065511):0.00009474181872645071	Dimidiochromis_dimidiatus:0.00008342516306445388):0.00032404170895747883):0.00003154808394019926):0.00003386218545299833):0.00004443013183742311	Lethrinops_lethrinus_Father:0.00010767758243870263):0.00005282353464473138	(Copadichromis_quadrimaculatus:0.00013886935627852696	Copadichromis_likomae:0.00009397254595309019):0.00003992910976858743):0.00001624781234105672):0.00002886238415403371	Taeniolethrinops_praeorbitalis:0.00011760073568814276):0.00002973139826336632	((((Lethrinops_longimanus_redhead:0.00012314490690712508	Lethrinops_sp_oliveri:0.00011813765611140565):0.00002526315095398973	Nbrichardi:0.02553752986982868803):0.00002933553849606477	((Lethrinops_gossei:0.00004107988549992286	Alticorpus_geoffreyi:0.00017570345829683555):0.00003059094016959286	Alticorpus_macrocleithrum:0.00024868488156742848):0.00004743394942808562):0.00003298141421682462	(((Aulonocara_yellow:0.00012368489909375094	Aulonocara_minutus:0.00010747727783555113):0.00001737801621856887	(Aulonocara_stuartgranti_Father:0.00010366706106818365	(Taeniochromis_holotaenia:0.00042841709461980185	Stigmatochromis_modestus:0.00020844556854223971):0.00009799186757224135):0.00004593585351696479):0.00002824181400407765	(((Placidochromis_johnstoni:0.00035353763865369716	(Lethrinops_auritus:0.00012150241466593432	Placidochromis_milomo:0.00057968546866975267):0.00004076558992631982):0.00004200700929318556	(((Copadichromis_trewavasae:0.00013278426520435560	Stigmatochromis_guttatus:0.00015791972180887441):0.00006640443312061367	((Tyrannochromis_nigriventer:0.00025705352593633060	Champsochromis_caeruelus_1:0.00040889763432145005):0.00006195928847185345	Placidochromis_electra:0.00029307336428422153):0.00002922999795835641):0.00003558973682181138	((Placidochromis_longimanus_1:0.00014126518115861655	(Buccochromis_rhoadesii:0.00016027709778641325	(Otopharynx_speciosus_1:0.00017634463284839653	Buccochromis_nototaenia:0.00013209951415382094):0.00005085909068804124):0.00018632460513084726):0.00004642644268052186	((Otopharynx_brooksi_nkhata:0.00034914993292974316	(Hemitilapia_oxyrhynchus:0.00013589627849728894	Hemitaenichromis_spilopterus:0.00016013740431257024):0.00008675964677380889):0.00005853261737288013	Chilotilapia_rhoadesii_1:0.00032793393007806619):0.00004859143190730386):0.00002593770902270443):0.00004341525013544366):0.00003555799248359510	((Mylochromis_melanotaenia:0.00016053838526519271	Tremitochranus_placodon:0.00019704918229683966):0.00007154270554532612	(Aulonocara_steveni:0.00039460361474314467	(Mylochromis_anaphyrmus:0.00011954624232034007	(Ctenopharynx_intermedius_1:0.00018508999632983289	Ctenopharynx_nitidus:0.00010772410149917517):0.00012329609852265198):0.00002710448357712477):0.00002539463835533662):0.00004868338929825005):0.00002373623766201103):0.00001574667288728209):0.00001487932121110920):0.00004104844422444046	(Copadichromis_virginalis:0.00009691847682833313	((((Petrotilapia_genalutea:0.00032440867260238735	Tropheops_tropheops:0.00017386394385959179):0.00005829662247453580	Cynotilapia_afra:0.00023599170111374490):0.00005243356500858739	(((Genyochromis_mento:0.00045255574681087789	Cynotilapia_axelrodi:0.00019937609947471300):0.00012331327044278763	Metriaclima_zebra:0.00022490258603355672):0.00008945541528485014	Iodotropheus_sprengerae:0.00032716875558324850):0.00007214066597877619):0.00008717276321662189	(A_calliptera_Chizumulu:0.00040734540968156307	(A_calliptera_Salima_Father:0.00009508907650309467	((A_calliptera_Bua:0.00072496023129799451	A_calliptera_Luwawa:0.00027651200878196303):0.00009948381663253439	(A_calliptera_Enukweni:0.00011376669472838889	((A_calliptera_Mbaka_river_Female:0.00037941411768239059	A_calliptera_Kingiri:0.00040546824258417874):0.00012295098049157702	(((A_calliptera_Chitimba:0.00011264667448133098	(A_calliptera_North_Rukuru:0.00015926544420519901	(A_calliptera_Massoko_benthic:0.00001068870221052022	A_calliptera_Massoko_littoral:0.00002570655182365237):0.00077896768692627225):0.00011432981845996728):0.00008662740737033253	(A_calliptera_Songwe_River:0.00016117015763706364	A_calliptera_South_Rukuru:0.00014020055485624924):0.00007599828658071242):0.00006417731544882157	A_calliptera_Near_Kyela:0.00013478485366372330):0.00006826912199525688):0.00004626175820217973):0.00007609691073167711):0.00002733566115220642):0.00006448174108694582):0.00007206744395275562):0.00011609657891069618):0.00002528992945514955):0.00008206736002578868	(Rhamphochromis_longiceps:0.00011763907204210423	(Rhamphochromis_woodi:0.00005156641841609395	Rhamphochromis_esox:0.00015299610171636460):0.00001238439130758455):0.00046088349299947754):0.00010496428509214297	Diplotaxodon_macrops:0.00005189408622354817):0.00004013776205957755):0.00003409519870294562):0.00003434969599264593	Diplotaxodon_greenwoodi:0.00011273035248862763):0.0;
(Pallidochromis_tokolosh:0.00017572274354604554	((((Diplotaxodon_limnothrissa:0.00006748298131707532	(((Aulonocara_steveni:0.00035539988922577846	(((Lethrinops_longimanus_redhead:0.00013080440530303174	Alticorpus_macrocleithrum:0.00038095097626838023):0.00004020195070466635	(Lethrinops_gossei:0.00013533517002982482	Lethrinops_sp_oliveri:0.00012379734526777027):0.00005366534546811161):0.00004388854633904746	(((Copadichromis_trimaculatus:0.00016682860240392557	((Chilotilapia_rhoadesii_1:0.00030446388085639010	(Lethrinops_auritus:0.00017063756919390407	Aulonocara_stuartgranti_Father:0.00029207053827977466):0.00003888414432455724):0.00005609903443194278	(((((Taeniochromis_holotaenia:0.00049613881556666046	(((Nimbochromis_linni:0.00015438648732849219	Nimbochromis_polystigma:0.00014332695740342148):0.00030538346741398452	Nimbochromis_livingstoni:0.00068383458222054882):0.00019847296554301644	Champsochromis_caeruelus_1:0.00031453788085555152):0.00007219067269187563):0.00007614100280365106	((Ctenopharynx_intermedius_1:0.00006949835554567719	Ctenopharynx_nitidus:0.00025732540155108452):0.00013125952374394486	Mylochromis_anaphyrmus:0.00037442800040047517):0.00004960781451960258):0.00007756643460935422	((((Hemitilapia_oxyrhynchus:0.00009058904337298536	Mylochromis_ericotaenia:0.00030991350671647053):0.00002888987819805662	((Tyrannochromis_nigriventer:0.00058371558708704375	Otopharynx_lithobates:0.00014834479621974326):0.00014194396525649521	(Dimidiochromis_kiwinge:0.00063437229824727433	(Dimidiochromis_compressiceps:0.00013530907815740615	(Dimidiochromis_strigatus:0.00000672719654109477	Dimidiochromis_dimidiatus:0.00005937121285663870):0.00016902998579397362):0.00029641888897600002):0.00030829487350299213):0.00003639190408112464):0.00005460073680434969	((Placidochromis_johnstoni:0.00045332798627224389	(Hemitaenichromis_spilopterus:0.00013516179979197342	Protomelas_ornatus_1:0.00019810304430122110):0.00003785353897004095):0.00009180513235556556	Placidochromis_milomo:0.00038581034121018217):0.00007638240295403840):0.00007430775597796276	(((Tremitochranus_placodon:0.00020299971041226809	Mylochromis_melanotaenia:0.00012635487876569372):0.00015931366880482845	(Placidochromis_longimanus_1:0.00015671200737863534	((Taeniolethrinops_furcicauda:0.00016172462145333801	(Taeniolethrinops_macrorhynchus:0.00013880345252261753	Taeniolethrinops_praeorbitalis:0.00024182044750667274):0.00011007371311510023):0.00032854849444084413	Lethrinops_lethrinus_Father:0.00010666359717955862):0.00005277962259329721):0.00007627280291378166):0.00003790849518793416	((Buccochromis_nototaenia:0.00021507964548230863	(Buccochromis_rhoadesii:0.00005251488086636453	Otopharynx_speciosus_1:0.00043590184399652494):0.00008521121999988865):0.00041467912146325085	Placidochromis_electra:0.00032666860944730600):0.00008579083484481871):0.00007555534797792281):0.00003065732197485739):0.00008479034401728979	(Copadichromis_trewavasae:0.00024149136228899260	(Stigmatochromis_guttatus:0.00051006518928144173	(Stigmatochromis_modestus:0.00025592757699804172	Otopharynx_brooksi_nkhata:0.00029224571214181021):0.00008737001054455077):0.00010487941536764306):0.00021481642182751535):0.00004776039765879862	Lethrinops_albus:0.00012279969085417149):0.00006311845853764456):0.00007073343786756832):0.00005522792073619985	(Aulonocara_yellow:0.00009743170311708242	Aulonocara_minutus:0.00014235626207674746):0.00004721165750938330):0.00006418910613807326	((Copadichromis_quadrimaculatus:0.00012547683060248918	(Copadichromis_likomae:0.00005189870828231507	Copadichromis_virginalis:0.00011596737516135728):0.00005491457050567381):0.00013590820859707761	Alticorpus_geoffreyi:0.00048275860230795629):0.00002331361925592188):0.00003655702349458783):0.00005185172408958856):0.00011180102670315661	((Rhamphochromis_longiceps:0.00007080607516948103	(Rhamphochromis_woodi:0.00008945776557184368	Rhamphochromis_esox:0.00006440186398098824):0.00007822712389370931):0.00041756961869712951	(((((Petrotilapia_genalutea:0.00029751296279601218	Tropheops_tropheops:0.00017436349120856641):0.00006920892820574346	Iodotropheus_sprengerae:0.00071017555489745867):0.00010433343741331663	(Metriaclima_zebra:0.00033765822289786641	(Cynotilapia_afra:0.00020433139193796251	(Genyochromis_mento:0.00051214893732674772	Cynotilapia_axelrodi:0.00021007452008365871):0.00016078004049463650):0.00005250263986484300):0.00004691369742014819):0.00015888786656764094	(A_calliptera_Luwawa:0.00054819330844879189	(((Otopharynx_tetrastigma:0.00033456316501684515	A_calliptera_Bua:0.00057663271779412751):0.00009033000512273371	(A_calliptera_Near_Kyela:0.00021142284147864984	(A_calliptera_Mbaka_river_Female:0.00025256556230893624	(A_calliptera_Massoko_benthic:0.00000522550081680230	A_calliptera_Massoko_littoral:0.00000129134180894840):0.00060959596761698469):0.00021691750477385966):0.00010301748251269300):0.00011973001866575470	(A_calliptera_Chitimba:0.00019091912609766980	((((A_calliptera_Enukweni:0.00019067873539577851	A_calliptera_Chizumulu:0.00022903066935875481):0.00007188328409174411	(A_calliptera_Songwe_River:0.00017402572958124792	A_calliptera_North_Rukuru:0.00021840411387446065):0.00010972714694567849):0.00007879082517208277	A_calliptera_South_Rukuru:0.00018197449641214693):0.00007900355829794287	(A_calliptera_Salima_Father:0.00020302322251878984	A_calliptera_Kingiri:0.00071202234687232576):0.00011818310549745015):0.00005891410104536040):0.00008204166198648918):0.00014836518600305570):0.00018796031551270972):0.00011862815942394693	Nbrichardi:0.02778499612068205740):0.00004299982783438127):0.00005018127801316333):0.00019929126564452587	Diplotaxodon_white_back_similis:0.00008063602498828308):0.00003184682338783992):0.00003549224866117361	Diplotaxodon_macrops:0.00009426937626545169):0.00003113352450301138	Diplotaxodon_ngulube:0.00010229442466917440):0.00007330054930408202	Diplotaxodon_macrops_black_dorsal:0.00005347709500941157):0.00009647776676912468	Diplotaxodon_greenwoodi:0.00037223442601456351):0.0;
(((Pallidochromis_tokolosh:0.00009673142686064205	(Diplotaxodon_macrops:0.00004870421406604828	((Diplotaxodon_limnothrissa:0.00006556467951015075	((Rhamphochromis_woodi:0.00016823400420450517	(Rhamphochromis_longiceps:0.00010967063753568146	Rhamphochromis_esox:0.00017445176430677876):0.00005198432861115703):0.00035711422203027238	(Nbrichardi:0.02563286386379236281	(((Taeniolethrinops_macrorhynchus:0.00024766055855524949	(((((Chilotilapia_rhoadesii_1:0.00030878774512398848	Hemitaenichromis_spilopterus:0.00027797527002935263):0.00010621959179994715	((Ctenopharynx_nitidus:0.00025811236285444155	Ctenopharynx_intermedius_1:0.00011574027772714652):0.00017239933724964824	((Nimbochromis_linni:0.00022428525846299023	(Nimbochromis_polystigma:0.00017607987839747834	Nimbochromis_livingstoni:0.00007090006589892767):0.00015215569436926411):0.00027729035577115990	Taeniochromis_holotaenia:0.00045246743535475178):0.00007167188781290399):0.00003178579525411310):0.00005282845380062687	(Hemitilapia_oxyrhynchus:0.00014303670339120417	(((Otopharynx_speciosus_1:0.00039254486737898476	(Buccochromis_rhoadesii:0.00015912811989419974	Buccochromis_nototaenia:0.00012462587213832717):0.00015623004137713464):0.00016541242453933002	Placidochromis_electra:0.00019387487944029597):0.00006538278638622645	Aulonocara_yellow:0.00024048364293493204):0.00006846959758244566):0.00003995584919712226):0.00001875769254972482	((Dimidiochromis_compressiceps:0.00017224038245910298	(Dimidiochromis_dimidiatus:0.00018437923316725157	Dimidiochromis_strigatus:0.00012896749816865516):0.00011089042885460816):0.00027444399755171048	Dimidiochromis_kiwinge:0.00027115091403975806):0.00019796946818250095):0.00003085848412422525	(((Lethrinops_gossei:0.00017151924008681113	((Lethrinops_lethrinus_Father:0.00013238472818365252	(Taeniolethrinops_furcicauda:0.00014741955991794405	Lethrinops_albus:0.00015911762662620304):0.00003248408166125005):0.00003815149716100377	(Lethrinops_sp_oliveri:0.00007937843035017430	(((Aulonocara_steveni:0.00033003829242724410	(Alticorpus_geoffreyi:0.00017727482134255175	Alticorpus_macrocleithrum:0.00022157056295955450):0.00002278555917543894):0.00004530604695380494	Aulonocara_stuartgranti_Father:0.00017605991863489979):0.00003496777963796025	(Lethrinops_longimanus_redhead:0.00006708168940960005	Aulonocara_minutus:0.00014880227289987082):0.00002417432233977653):0.00002694759542721421):0.00001807135706737952):0.00002510681320023450):0.00004764351591562522	(((((Placidochromis_longimanus_1:0.00014878400326371322	(Otopharynx_tetrastigma:0.00025836537792863986	Placidochromis_johnstoni:0.00053984916189650880):0.00006643467910515696):0.00003666345576156066	((Copadichromis_trimaculatus:0.00017738604822531263	Otopharynx_lithobates:0.00022445543431127995):0.00005824758569397333	Protomelas_ornatus_1:0.00040705737155250892):0.00004255711983154647):0.00002995049502380339	(Mylochromis_melanotaenia:0.00014553530766564033	Tremitochranus_placodon:0.00016752884033543523):0.00009930415294181493):0.00004021370189121085	Mylochromis_ericotaenia:0.00024846582243401939):0.00004467046245769144	(Lethrinops_auritus:0.00004956095808704819	(Taeniolethrinops_praeorbitalis:0.00022372529136519231	Placidochromis_milomo:0.00047459519492271753):0.00006391336485381796):0.00002755713978702027):0.00003056495226202637):0.00003364324848706343	(Mylochromis_anaphyrmus:0.00021471654748252345	(((Champsochromis_caeruelus_1:0.00032210212458175729	Tyrannochromis_nigriventer:0.00041543014483018512):0.00016101931445336323	Stigmatochromis_modestus:0.00030015901048262620):0.00010705718970840492	(Stigmatochromis_guttatus:0.00032262750404518637	(Otopharynx_brooksi_nkhata:0.00022509580408156010	Copadichromis_trewavasae:0.00023360528694379190):0.00004687596410890188):0.00017364393883530772):0.00005932678035952574):0.00002392415190286942):0.00004619434976161397):0.00005877270528197539):0.00008006877692214160	(Copadichromis_likomae:0.00013496998940070487	(Copadichromis_quadrimaculatus:0.00015103369274079080	Copadichromis_virginalis:0.00015456748494737795):0.00003343355191984142):0.00002584719196601677):0.00011926521809791374	(((A_calliptera_Salima_Father:0.00012450008604853545	A_calliptera_Luwawa:0.00014931515282674200):0.00013650080583144835	((A_calliptera_Bua:0.00025783940595676587	(A_calliptera_Chizumulu:0.00038909788635643376	A_calliptera_North_Rukuru:0.00010037008351843405):0.00006603250323442795):0.00007921266099384527	((A_calliptera_Kingiri:0.00014401016103568213	(A_calliptera_Chitimba:0.00007905577623848688	(A_calliptera_Near_Kyela:0.00008400791337753505	(A_calliptera_Songwe_River:0.00021560351880777859	((A_calliptera_Massoko_benthic:0.00000116670896084150	A_calliptera_Massoko_littoral:0.00000465257658432065):0.00052750463333827184	A_calliptera_Mbaka_river_Female:0.00027459138152697004):0.00019889226811018869):0.00012255227638103901):0.00009035733554718699):0.00005755701065296112):0.00005554601621832325	(A_calliptera_South_Rukuru:0.00006112115350765060	A_calliptera_Enukweni:0.00014700940800511334):0.00010399330624565613):0.00009198810477224271):0.00011846287843778356):0.00013310364845434686	((Metriaclima_zebra:0.00026921923334282972	Petrotilapia_genalutea:0.00021092846404631080):0.00011342142537663336	(((Cynotilapia_axelrodi:0.00027637055633054306	Genyochromis_mento:0.00042589549565875224):0.00019189015812813353	(Cynotilapia_afra:0.00016226413761065076	Iodotropheus_sprengerae:0.00024962154611726935):0.00008786392626390242):0.00005391283895296967	Tropheops_tropheops:0.00017599643391024992):0.00004475875072503567):0.00021536327740154693):0.00014792765898346814):0.00008713319402464881):0.00008061285125700561):0.00019611043344153507):0.00006974708534122834	Diplotaxodon_macrops_black_dorsal:0.00006435205273885695):0.00001048588938368578):0.00003543951876757481):0.00002019817102135308	Diplotaxodon_ngulube:0.00022012317243003701):0.00005404184920717511	Diplotaxodon_white_back_similis:0.00016220843506722839	Diplotaxodon_greenwoodi:0.00023323289815311803):0.0;
(((Diplotaxodon_ngulube:0.00004613165898716111	(Diplotaxodon_white_back_similis:0.00011655696594937149	(Pallidochromis_tokolosh:0.00022807419415586235	(Diplotaxodon_macrops_black_dorsal:0.00007325431650001507	Diplotaxodon_limnothrissa:0.00018377365170351727):0.00008109484688458893):0.00006931042930778721):0.00004687187458827024):0.00011547478647548265	(((Rhamphochromis_longiceps:0.00033249585041537336	(Rhamphochromis_esox:0.00027631662924795743	Rhamphochromis_woodi:0.00011805124147834205):0.00015493032717186112):0.00058644642492907979	((((A_calliptera_Chitimba:0.00017865055124199634	(A_calliptera_Kingiri:0.00025774019657731525	A_calliptera_Mbaka_river_Female:0.00009710996687025183):0.00010929822560968157):0.00018002303395301940	((((Petrotilapia_genalutea:0.00034147801447053039	Metriaclima_zebra:0.00038317725697072487):0.00019217187908651548	Tropheops_tropheops:0.00025215603102790232):0.00021196478120139337	(Iodotropheus_sprengerae:0.00040185344096021098	Genyochromis_mento:0.00064726909995287954):0.00008790265665557039):0.00019021533085889069	A_calliptera_Chizumulu:0.00035244812862014405):0.00024154247955244341):0.00012130556889861880	(((Lethrinops_gossei:0.00012962613819610247	Lethrinops_sp_oliveri:0.00011244684594972527):0.00006955846334944124	((Copadichromis_trimaculatus:0.00057698264147846049	(Taeniolethrinops_furcicauda:0.00017035480520404149	(Taeniolethrinops_macrorhynchus:0.00017931337183408409	Taeniolethrinops_praeorbitalis:0.00022358618781490380):0.00008822885916235161):0.00007573283053868795):0.00006796363418990904	(Lethrinops_lethrinus_Father:0.00018543205503290493	((Alticorpus_macrocleithrum:0.00025163508868878651	Aulonocara_minutus:0.00015979976095325328):0.00013685755910602468	(Aulonocara_yellow:0.00020691368825860083	(Aulonocara_steveni:0.00022323336679348614	Alticorpus_geoffreyi:0.00043073588024133172):0.00011654064874523828):0.00003119852652291341):0.00010203109298531534):0.00004277825684190009):0.00011927954705107007):0.00008767902764219037	(Placidochromis_longimanus_1:0.00035999980305942002	(((Copadichromis_quadrimaculatus:0.00019281939015836880	Copadichromis_likomae:0.00014373138999101043):0.00008235518887990487	((((Hemitilapia_oxyrhynchus:0.00012992613316970095	Placidochromis_electra:0.00026202453054552052):0.00011529555234999457	((((Copadichromis_trewavasae:0.00014316998635447687	(Stigmatochromis_guttatus:0.00022881258068954097	Otopharynx_brooksi_nkhata:0.00011825270272111321):0.00006131985807686491):0.00008580336621514583	Taeniochromis_holotaenia:0.00036981837143419124):0.00005360233579905303	((Placidochromis_milomo:0.00058760320009805913	(Tyrannochromis_nigriventer:0.00044804990768244083	(Buccochromis_rhoadesii:0.00025310904364980085	Buccochromis_nototaenia:0.00021325324312259492):0.00016354881083130546):0.00010095317253147540):0.00014079188590157107	(Mylochromis_anaphyrmus:0.00025902243265546780	(Champsochromis_caeruelus_1:0.00035197155365461089	Dimidiochromis_kiwinge:0.00026940785036612863):0.00011550010701313852):0.00009411977712881032):0.00008307103987091305):0.00006123221986782406	((((Placidochromis_johnstoni:0.00042046018225273791	Otopharynx_lithobates:0.00042557808675130034):0.00010910232256304011	(Protomelas_ornatus_1:0.00020867249043168154	Chilotilapia_rhoadesii_1:0.00032494757314086898):0.00008849804686452934):0.00005149580480939459	(Nimbochromis_linni:0.00053360517257612682	(Nimbochromis_polystigma:0.00002148282272870841	Nimbochromis_livingstoni:0.00003172626106277916):0.00030208534848392510):0.00018040925084909058):0.00010288841101421396	(Hemitaenichromis_spilopterus:0.00019691398250330772	Mylochromis_ericotaenia:0.00026821741501069894):0.00010773499211654646):0.00004725579793790100):0.00005523163832541835):0.00005454219099136679	Otopharynx_tetrastigma:0.00026939455803361980):0.00005020747657056857	((Lethrinops_albus:0.00015367073502355025	(Lethrinops_longimanus_redhead:0.00033338814309956936	Stigmatochromis_modestus:0.00039008912116793965):0.00007137103872396523):0.00013300040651053263	(Aulonocara_stuartgranti_Father:0.00035606313666181549	Ctenopharynx_intermedius_1:0.00037253136093826490):0.00006420671387923855):0.00003690208930552881):0.00009240330479473301):0.00004059205845076699	((Otopharynx_speciosus_1:0.00061508556225018014	Tremitochranus_placodon:0.00012208810051841958):0.00004716275499828638	(Lethrinops_auritus:0.00020303457202139978	(Ctenopharynx_nitidus:0.00037070484142111835	(Mylochromis_melanotaenia:0.00023659614726598586	(Dimidiochromis_compressiceps:0.00029133067870360294	(Dimidiochromis_dimidiatus:0.00031562028356275126	Dimidiochromis_strigatus:0.00005642205416876324):0.00021581681390551308):0.00036085460022742676):0.00012096019670594238):0.00010946943593341071):0.00007394665988551019):0.00009594570916796300):0.00011523516016346785):0.00008221227641166135):0.00022047612574706786):0.00014517801258940601	((Cynotilapia_axelrodi:0.00045730162003274343	Cynotilapia_afra:0.00019689027568463264):0.00010449392115863355	(((((A_calliptera_Bua:0.00075644125459144065	A_calliptera_Salima_Father:0.00014929003841780513):0.00015616379664872121	A_calliptera_South_Rukuru:0.00017982477220766004):0.00010264270648390799	(A_calliptera_Songwe_River:0.00025441281229375144	((A_calliptera_Massoko_benthic:0.00000119932061601709	A_calliptera_Massoko_littoral:0.00000119932061601709):0.00074550009491667452	A_calliptera_Near_Kyela:0.00011330601043256492):0.00039159113125309932):0.00030617193489768373):0.00018189947911133206	(A_calliptera_North_Rukuru:0.00078144030511080338	Copadichromis_virginalis:0.00036641171117792387):0.00012745722646944873):0.00016485245263107756	(A_calliptera_Luwawa:0.00018942353515842390	A_calliptera_Enukweni:0.00019183032317055069):0.00007271890915820704):0.00015646436552251765):0.00010343650765755264):0.00022988757032805330):0.00020207079812642077	Nbrichardi:0.03131600258251188845):0.00027548189789941644):0.00008932280248598800	Diplotaxodon_macrops:0.00015059045106712536	Diplotaxodon_greenwoodi:0.00048178263770129584):0.0;
((((Diplotaxodon_macrops_black_dorsal:0.00004579482080174272	Diplotaxodon_limnothrissa:0.00008008925922717054):0.00003879415013366919	(Pallidochromis_tokolosh:0.00031831902652014460	Diplotaxodon_macrops:0.00010237073842266320):0.00005255951125768890):0.00003747754035135307	(Diplotaxodon_ngulube:0.00027242931240496879	(((Rhamphochromis_woodi:0.00013362217550384387	Rhamphochromis_longiceps:0.00009959856688170114):0.00007584565792880649	Rhamphochromis_esox:0.00016694663255432208):0.00044144958563707107	(((((Genyochromis_mento:0.00052261633909954852	Iodotropheus_sprengerae:0.00049164684106124353):0.00016976990290506848	((Metriaclima_zebra:0.00060095723436230945	(Tropheops_tropheops:0.00022098192668903289	Petrotilapia_genalutea:0.00024793789215671319):0.00008485711963248129):0.00008269761943821880	(Cynotilapia_afra:0.00021878516591834426	Cynotilapia_axelrodi:0.00037844591014518766):0.00017207071348001400):0.00009300321142769335):0.00011797654526435457	(A_calliptera_Kingiri:0.00031620309605932335	((A_calliptera_Chitimba:0.00044355293395873630	(A_calliptera_Massoko_littoral:0.00014754351370450887	A_calliptera_Massoko_benthic:0.00014373940451517961):0.00075325922959110583):0.00013029119873892342	(A_calliptera_Songwe_River:0.00030029609320578611	((A_calliptera_North_Rukuru:0.00020986078364771199	(((A_calliptera_Chizumulu:0.00027456747471561982	(A_calliptera_Salima_Father:0.00011851447413181303	A_calliptera_Bua:0.00053552477272356905):0.00009039432803341327):0.00008421615287397422	(A_calliptera_South_Rukuru:0.00004415480810732141	A_calliptera_Enukweni:0.00006074779614358622):0.00018857266787529174):0.00002359496275461877	A_calliptera_Luwawa:0.00022187344846561738):0.00002969767638894782):0.00011454829769533147	(A_calliptera_Near_Kyela:0.00016942752256844364	A_calliptera_Mbaka_river_Female:0.00021589205711848526):0.00011603635696178458):0.00007161730946039586):0.00002990502655206851):0.00013163569544716227):0.00015128866933603288):0.00010911147674686369	(Alticorpus_macrocleithrum:0.00023982469712968658	((Lethrinops_albus:0.00022580702626423524	((((Lethrinops_longimanus_redhead:0.00009074082076632474	Lethrinops_gossei:0.00010070166312118346):0.00004571404980263202	(Mylochromis_anaphyrmus:0.00052746595830018364	Lethrinops_sp_oliveri:0.00014445561727195264):0.00004395135246480579):0.00003605577512148182	(Aulonocara_stuartgranti_Father:0.00040005645740049956	(Alticorpus_geoffreyi:0.00010176301077009091	Aulonocara_steveni:0.00032527315669712506):0.00005967092298026006):0.00004897367374295096):0.00006454903388828300	(Aulonocara_yellow:0.00010764216767992356	Aulonocara_minutus:0.00014888795213735819):0.00005096048063353728):0.00003261649434213684):0.00005429408010181470	(((Hemitilapia_oxyrhynchus:0.00022414938147538135	(Chilotilapia_rhoadesii_1:0.00017615777738418488	((Hemitaenichromis_spilopterus:0.00012525357234733763	Protomelas_ornatus_1:0.00020057537593251457):0.00011140773305070634	Placidochromis_milomo:0.00052157243622529318):0.00004899808272519992):0.00005128163930703902):0.00003500232193960909	(Taeniolethrinops_praeorbitalis:0.00020615253092605320	(((((Dimidiochromis_compressiceps:0.00013809401579708845	Dimidiochromis_strigatus:0.00014607521952792734):0.00021176356269427134	Dimidiochromis_dimidiatus:0.00031226687444568433):0.00018627274565543474	((Placidochromis_electra:0.00027666307048932712	(Taeniochromis_holotaenia:0.00041326891146043453	(Ctenopharynx_nitidus:0.00022661821367589289	Ctenopharynx_intermedius_1:0.00012327273418082373):0.00009132235690184741):0.00011988356477075732):0.00005865814921968127	((Nimbochromis_livingstoni:0.00012946158046223721	Nimbochromis_linni:0.00027003721905781371):0.00014979057855231189	Nimbochromis_polystigma:0.00017440780499272671):0.00017818796160481919):0.00005671838537792037):0.00007249713034830507	(((Copadichromis_trimaculatus:0.00026894708354976694	Dimidiochromis_kiwinge:0.00034479147507379844):0.00004015850923402280	Copadichromis_trewavasae:0.00011373904101367271):0.00006437688297273157	((Placidochromis_johnstoni:0.00037719728513336892	((Stigmatochromis_modestus:0.00031518207599410636	(Otopharynx_brooksi_nkhata:0.00017825397995443334	Stigmatochromis_guttatus:0.00025401146683797003):0.00005850431714512181):0.00007652113545377379	((Placidochromis_longimanus_1:0.00022760807488665335	Otopharynx_tetrastigma:0.00034104997940957266):0.00018765290808370389	(Tremitochranus_placodon:0.00012072974969699559	Mylochromis_melanotaenia:0.00008061907420555435):0.00014783768847973872):0.00007979419035635189):0.00002235827035541511):0.00003925088085864617	((Copadichromis_quadrimaculatus:0.00023968666285807368	Copadichromis_likomae:0.00013009841400180494):0.00008007870918609815	((Champsochromis_caeruelus_1:0.00034006794807344407	Tyrannochromis_nigriventer:0.00058559508958539266):0.00012799928289348141	(Otopharynx_speciosus_1:0.00034893426207626327	(Buccochromis_nototaenia:0.00018514557015819784	Buccochromis_rhoadesii:0.00005639490888130626):0.00012191978283435540):0.00022866210481578330):0.00007480746317010474):0.00006607476745392889):0.00005179319623767824):0.00007261858104634720):0.00002268080630768705	((Mylochromis_ericotaenia:0.00028326001334092160	Otopharynx_lithobates:0.00048029112314445192):0.00012849458077668615	(Lethrinops_auritus:0.00014843429137624195	Lethrinops_lethrinus_Father:0.00020544624836604241):0.00003419136989112224):0.00006323455942964592):0.00003281122755941402):0.00005250250554508404):0.00005085065777418212	(Copadichromis_virginalis:0.00015771567208991991	(Taeniolethrinops_macrorhynchus:0.00012538732934515916	Taeniolethrinops_furcicauda:0.00017155527042857433):0.00009448594221300910):0.00003596820626578054):0.00006108106368270480):0.00004509568002744285):0.00006960984659999234):0.00005489100181589932	Nbrichardi:0.03470282094624516089):0.00008124693853432433):0.00019420387762087620):0.00008742487949948220):0.00006125848673327687	Diplotaxodon_white_back_similis:0.00008532376483791012	Diplotaxodon_greenwoodi:0.00019781235483241590):0.0;
((Nbrichardi:0.02772194452265447015	(((Iodotropheus_sprengerae:0.00030385050664645177	(Cynotilapia_afra:0.00016545210001184021	(Tropheops_tropheops:0.00028838071423440954	((Cynotilapia_axelrodi:0.00035069335640386108	Petrotilapia_genalutea:0.00073319645584475157):0.00012842085555082010	(Genyochromis_mento:0.00035815645583088323	Metriaclima_zebra:0.00052896409811783681):0.00005084096835134567):0.00008311234502241972):0.00006562097083289111):0.00006764515050272682):0.00015780323511217583	(((A_calliptera_Enukweni:0.00016517229990763941	(A_calliptera_North_Rukuru:0.00018092151736009366	A_calliptera_Songwe_River:0.00014460290305226369):0.00006734831134544002):0.00006501959834602714	(A_calliptera_South_Rukuru:0.00017567240362815811	((A_calliptera_Mbaka_river_Female:0.00013669996439515740	(A_calliptera_Massoko_littoral:0.00019034231970657399	A_calliptera_Massoko_benthic:0.00010957088878996601):0.00075809751611764038):0.00017311200486785976	(A_calliptera_Near_Kyela:0.00011989341560735773	(A_calliptera_Chitimba:0.00077764303621043174	(A_calliptera_Luwawa:0.00018742845426691728	(A_calliptera_Bua:0.00045780401248590345	A_calliptera_Salima_Father:0.00010346408040689262):0.00030506519064471300):0.00015537151947836539):0.00009228655139413653):0.00009774078973193158):0.00006474523421020827):0.00009869853706347842):0.00009036485627772082	A_calliptera_Chizumulu:0.00042001648172601764):0.00016055233022633242):0.00014362020281666755	((((((Taeniolethrinops_macrorhynchus:0.00029980473138473883	((Placidochromis_milomo:0.00049958263746346628	Dimidiochromis_kiwinge:0.00033895310027847771):0.00011319257035096742	Mylochromis_anaphyrmus:0.00051756083532777247):0.00004909118333993473):0.00004406166590722233	((Lethrinops_lethrinus_Father:0.00015816002911828140	Lethrinops_albus:0.00019098909621061407):0.00005189787655641524	(((Ctenopharynx_intermedius_1:0.00027958735572335450	(Taeniochromis_holotaenia:0.00055216835000645884	Champsochromis_caeruelus_1:0.00029499165388620184):0.00008608151601395495):0.00013874050450124448	((Chilotilapia_rhoadesii_1:0.00028557478440308662	(Nimbochromis_livingstoni:0.00010047796580037939	(Nimbochromis_linni:0.00046367813829709012	Nimbochromis_polystigma:0.00020612000367118313):0.00015294023525829463):0.00018020991900327866):0.00007903268469754680	((Copadichromis_trewavasae:0.00026613476457705381	(Protomelas_ornatus_1:0.00024188995897322482	Otopharynx_lithobates:0.00020237554633788628):0.00009167483753067329):0.00004316561490228395	((Hemitaenichromis_spilopterus:0.00017721665356035601	Hemitilapia_oxyrhynchus:0.00012335933963053945):0.00008905918745143389	(Ctenopharynx_nitidus:0.00026348529004848484	Mylochromis_ericotaenia:0.00026894720920550341):0.00007417753460679241):0.00006380998366452172):0.00006333433905947074):0.00005297260633683468):0.00005541350796250158	((((Mylochromis_melanotaenia:0.00024053914653244447	Tremitochranus_placodon:0.00018224097183212393):0.00006057608349088369	Tyrannochromis_nigriventer:0.00057836179011865334):0.00008320475310385327	(Aulonocara_stuartgranti_Father:0.00023733878191488646	Aulonocara_steveni:0.00037988338779211810):0.00008587468130256094):0.00009230727735110655	((Placidochromis_longimanus_1:0.00009274083011602293	(A_calliptera_Kingiri:0.00035780961080090828	Otopharynx_tetrastigma:0.00041291335697864998):0.00011529501621595725):0.00015895998027448132	(Placidochromis_johnstoni:0.00075219258187260473	(Dimidiochromis_compressiceps:0.00024929472153049117	(Dimidiochromis_strigatus:0.00010471423073480989	Dimidiochromis_dimidiatus:0.00007645737754605225):0.00019488221213928336):0.00027837173920865828):0.00007099126260449032):0.00005611151365571514):0.00004322595848258275):0.00004693280444285879):0.00005959080625821283):0.00002940360623671572	((((Buccochromis_rhoadesii:0.00022437288815850581	Buccochromis_nototaenia:0.00015631311176157598):0.00018269909074361800	Otopharynx_speciosus_1:0.00028759476368922596):0.00014314293278115737	Placidochromis_electra:0.00029372408042016216):0.00011051227466281302	(Taeniolethrinops_praeorbitalis:0.00016654725984009515	Taeniolethrinops_furcicauda:0.00014465762094165115):0.00015884244662084864):0.00005518747399706027):0.00005096167804402180	((Stigmatochromis_guttatus:0.00044664706185233699	(Stigmatochromis_modestus:0.00026937318263886909	Otopharynx_brooksi_nkhata:0.00015794390786659222):0.00018528635405925042):0.00026529088266135736	Lethrinops_auritus:0.00019127135849906880):0.00004049369116072441):0.00004163549662312932	(((Lethrinops_gossei:0.00015286598661026294	(Aulonocara_yellow:0.00018436259615440333	((Alticorpus_macrocleithrum:0.00029789207627209564	Aulonocara_minutus:0.00023583269962993748):0.00010429095351557614	Alticorpus_geoffreyi:0.00035353900578945669):0.00003955009935556398):0.00005706856625715090):0.00004771681016792713	(Lethrinops_sp_oliveri:0.00018541645398275871	Lethrinops_longimanus_redhead:0.00026647273935206326):0.00002747155353296511):0.00006762362580275772	(Copadichromis_virginalis:0.00013055317197736474	(Copadichromis_quadrimaculatus:0.00016481977830111905	(Copadichromis_trimaculatus:0.00036761944998999347	Copadichromis_likomae:0.00017464559112545538):0.00007242421174120386):0.00001828337825921886):0.00006889283279305205):0.00003477566729700240):0.00012858129318285750	(Rhamphochromis_woodi:0.00002808551080932587	(Rhamphochromis_longiceps:0.00005922303714315594	Rhamphochromis_esox:0.00012837871387912816):0.00005413081110930862):0.00050138786470921954):0.00004851029467079658):0.00014474451113312197):0.00015077972653810981	(Pallidochromis_tokolosh:0.00018554793384144251	((Diplotaxodon_limnothrissa:0.00016650103691032348	Diplotaxodon_macrops_black_dorsal:0.00009037773402401071):0.00001435189437885652	(Diplotaxodon_ngulube:0.00010233686557822630	(Diplotaxodon_white_back_similis:0.00008016143113254205	Diplotaxodon_macrops:0.00005748741045953082):0.00004921293605589807):0.00010998206390018036):0.00003849610992788891):0.00009257855564831575	Diplotaxodon_greenwoodi:0.00026417431529178085):0.0;
((Diplotaxodon_ngulube:0.00005291302241572319	Pallidochromis_tokolosh:0.00019143003965759440):0.00009069279798636258	(Diplotaxodon_white_back_similis:0.00013263778966386068	(Diplotaxodon_limnothrissa:0.00007863746922374989	(Diplotaxodon_macrops:0.00008230478961243269	(((Rhamphochromis_woodi:0.00003125969106847461	(Rhamphochromis_esox:0.00003742344146476608	Rhamphochromis_longiceps:0.00012361515296193876):0.00003019158538498635):0.00063891105431473862	((Nbrichardi:0.02431487536652278750	((Cynotilapia_afra:0.00022623797296905876	((Iodotropheus_sprengerae:0.00023582584699754515	(Genyochromis_mento:0.00057921794253155512	Cynotilapia_axelrodi:0.00060483118653962187):0.00013486199145912122):0.00007736986213461006	(Tropheops_tropheops:0.00018350701728962569	(Petrotilapia_genalutea:0.00049314782743680873	Metriaclima_zebra:0.00036129605861789644):0.00012865098816278089):0.00013607754426321671):0.00005799045470795878):0.00009384387816673246	(A_calliptera_Chizumulu:0.00021259192002142424	(A_calliptera_South_Rukuru:0.00012333823322437814	((((A_calliptera_Songwe_River:0.00017142321061738405	((A_calliptera_Massoko_littoral:0.00001033329521763341	A_calliptera_Massoko_benthic:0.00000119143840944098):0.00052171980998951873	A_calliptera_Mbaka_river_Female:0.00018894197483672396):0.00012203199902113447):0.00007978495309036953	(A_calliptera_Luwawa:0.00051998951235725048	(A_calliptera_Salima_Father:0.00019086549035824942	A_calliptera_Bua:0.00053706041704931437):0.00011570302208412473):0.00008080011375061646):0.00006031601770518554	((A_calliptera_Enukweni:0.00022221375535155360	A_calliptera_Kingiri:0.00049387217210589910):0.00006872178026682361	A_calliptera_Near_Kyela:0.00006119233370527157):0.00006117992688079358):0.00009158291260396946	(A_calliptera_Chitimba:0.00006360324304343703	A_calliptera_North_Rukuru:0.00010903402073172925):0.00006687997263810624):0.00009966473246478950):0.00010068877158660865):0.00033946554569530449):0.00008978783001384963):0.00005250456146268820	((((Taeniolethrinops_macrorhynchus:0.00020133890705285624	(Taeniolethrinops_praeorbitalis:0.00018350841382107613	Taeniolethrinops_furcicauda:0.00010921400266430775):0.00017281087876419251):0.00023310452448474194	((((((Copadichromis_trewavasae:0.00014491516176680006	Stigmatochromis_modestus:0.00017214638380562042):0.00007730378444532478	((Placidochromis_johnstoni:0.00033788649034479582	(Protomelas_ornatus_1:0.00033173273042678384	Hemitaenichromis_spilopterus:0.00014912056060871134):0.00005089718950976968):0.00010479349641193914	Mylochromis_ericotaenia:0.00029479012891199069):0.00008726845537761205):0.00006316072832681783	(((Buccochromis_rhoadesii:0.00015325663543460679	Otopharynx_speciosus_1:0.00022727521271274586):0.00005701782455525063	Buccochromis_nototaenia:0.00019924838928218552):0.00017990657976565483	Tyrannochromis_nigriventer:0.00043505246549857193):0.00010947826617255815):0.00003722970890226172	(((Stigmatochromis_guttatus:0.00034464284386423498	Taeniochromis_holotaenia:0.00029284028256649261):0.00006032305004041076	Otopharynx_brooksi_nkhata:0.00022813391605957302):0.00010329659515935934	(((Nimbochromis_livingstoni:0.00015295149082194469	Nimbochromis_polystigma:0.00016949735378582494):0.00010860837575668366	Nimbochromis_linni:0.00036126520558037574):0.00017066622776195460	(Placidochromis_milomo:0.00043939000836925874	Otopharynx_lithobates:0.00053531768831672382):0.00012945749804129430):0.00010091944647566483):0.00007790333665401221):0.00006049106318569685	((Otopharynx_tetrastigma:0.00046922514089665381	(Mylochromis_melanotaenia:0.00012308023129834795	Tremitochranus_placodon:0.00008921650218143100):0.00022341513837046849):0.00011657908128580927	(((Dimidiochromis_dimidiatus:0.00014843618989264591	(Dimidiochromis_strigatus:0.00006087072573145106	Dimidiochromis_compressiceps:0.00020199799839746495):0.00016096014845753869):0.00027353361689076813	Champsochromis_caeruelus_1:0.00050893170468919188):0.00009877916737346732	Chilotilapia_rhoadesii_1:0.00030247770590312816):0.00005735798020319203):0.00006466455022727634):0.00007097391866216954	Hemitilapia_oxyrhynchus:0.00016016656629124247):0.00008215809018496668):0.00005385905061661372	((((Mylochromis_anaphyrmus:0.00026250629122346892	Placidochromis_electra:0.00039696711127990670):0.00019895387044370063	(Placidochromis_longimanus_1:0.00024023995411287611	(((Lethrinops_auritus:0.00015538285479012082	(Lethrinops_albus:0.00011984277408135008	Lethrinops_lethrinus_Father:0.00024263627889504379):0.00002649216112524506):0.00008717269558363038	Alticorpus_macrocleithrum:0.00054724205415971022):0.00004786108808131315	(Ctenopharynx_intermedius_1:0.00012549410118372338	Ctenopharynx_nitidus:0.00020367317765434531):0.00020968097496590552):0.00002040314831543654):0.00004975857014652217):0.00002499067539284006	(Aulonocara_stuartgranti_Father:0.00025663897935366431	Aulonocara_steveni:0.00033460952387210041):0.00013210869174104634):0.00002711866196583612	((Lethrinops_sp_oliveri:0.00011224092670637765	((Aulonocara_yellow:0.00009914978203535761	Aulonocara_minutus:0.00013897480639657843):0.00005044628768020394	Lethrinops_longimanus_redhead:0.00008927185633253074):0.00003793222811209160):0.00003811549578095191	(Lethrinops_gossei:0.00018089303027625514	Alticorpus_geoffreyi:0.00013577850919667354):0.00008316457752064873):0.00005523001078987058):0.00003295036101386427):0.00005547801043468254	((Copadichromis_trimaculatus:0.00037053532637357700	(Copadichromis_quadrimaculatus:0.00007321932648647373	(Copadichromis_virginalis:0.00013037824176759098	Copadichromis_likomae:0.00014776210925770137):0.00005319836533423746):0.00005169178942286130):0.00007658425476924037	Dimidiochromis_kiwinge:0.00041829800481518661):0.00007980821318659393):0.00014968934417821874):0.00011554739275570071):0.00024795666019766170	Diplotaxodon_macrops_black_dorsal:0.00007000292007275568):0.00005849747944242149):0.00002163997048893182):0.00004959981474795200):0.00007146957492604858	Diplotaxodon_greenwoodi:0.00034167451468302741):0.0;
(Pallidochromis_tokolosh:0.00028042033422885605	((Diplotaxodon_white_back_similis:0.00012391587697535596	Diplotaxodon_ngulube:0.00013908358702776326):0.00010711901135099668	(Diplotaxodon_macrops:0.00016160535961014496	((((((Tropheops_tropheops:0.00031356309104372474	Iodotropheus_sprengerae:0.00018948050215234947):0.00008653595139211656	(((Cynotilapia_afra:0.00019281860784385179	Cynotilapia_axelrodi:0.00013913868160228299):0.00015958694304562827	Metriaclima_zebra:0.00024623449801966881):0.00011599690211080255	Petrotilapia_genalutea:0.00017393604886765888):0.00010968149995457533):0.00029459427278741252	(A_calliptera_Luwawa:0.00065161313636149913	(((A_calliptera_Salima_Father:0.00008252408187655959	((A_calliptera_Bua:0.00029581322008410190	(A_calliptera_Mbaka_river_Female:0.00003765174229245548	(A_calliptera_Near_Kyela:0.00010179434805762684	(A_calliptera_South_Rukuru:0.00008994027609979153	(A_calliptera_Chitimba:0.00010641292037515315	A_calliptera_Chizumulu:0.00019463302453989043):0.00004291072652446160):0.00008162229278562868):0.00012503314478380423):0.00008113618409987081):0.00017932595039291474	(A_calliptera_Kingiri:0.00027185359076662357	(A_calliptera_Massoko_benthic:0.00008752202889420011	A_calliptera_Massoko_littoral:0.00016432287139724806):0.00031230346108548717):0.00026273966332255238):0.00005291976251739866):0.00009635908929454404	(A_calliptera_North_Rukuru:0.00014652166554419483	A_calliptera_Enukweni:0.00018071623720710724):0.00004849657220468941):0.00012669691046618677	A_calliptera_Songwe_River:0.00016216628056154613):0.00014599972463911231):0.00046582921855195194):0.00009518634568284005	((((((((((Otopharynx_lithobates:0.00027291863255900716	(Placidochromis_johnstoni:0.00025161778166867379	(Protomelas_ornatus_1:0.00023580312512179306	((Hemitaenichromis_spilopterus:0.00017174822111876324	Chilotilapia_rhoadesii_1:0.00048482442016759372):0.00007773131003920905	Hemitilapia_oxyrhynchus:0.00016328491340722443):0.00004026621798991844):0.00006948007427970731):0.00005027261146231994):0.00004525086127420168	((((Dimidiochromis_dimidiatus:0.00011852128174869381	Dimidiochromis_strigatus:0.00019860765306334543):0.00011716560332438225	Dimidiochromis_compressiceps:0.00025030097949398756):0.00034193337778183142	(Placidochromis_milomo:0.00051011431507688341	Dimidiochromis_kiwinge:0.00042120226685779527):0.00012369550252900761):0.00016437481046806840	((Buccochromis_nototaenia:0.00026608121727104826	(Otopharynx_speciosus_1:0.00043021420144768991	Buccochromis_rhoadesii:0.00009297306162362896):0.00007647662889821977):0.00026811658351399021	Placidochromis_electra:0.00023955778368366782):0.00008830813797426877):0.00002596237597424636):0.00003185547251125278	(((Placidochromis_longimanus_1:0.00030977919825655661	(Taeniochromis_holotaenia:0.00040045448594781499	(Tyrannochromis_nigriventer:0.00035848229424041261	Mylochromis_ericotaenia:0.00037611350782763684):0.00004389446306575138):0.00008563714372845114):0.00007048707401626541	((((Nimbochromis_linni:0.00046347491061318063	(Nimbochromis_polystigma:0.00000645889340216208	Nimbochromis_livingstoni:0.00034248264105568875):0.00016582620761913200):0.00016502293421005761	Champsochromis_caeruelus_1:0.00037958760959906071):0.00006263620320963991	(Otopharynx_tetrastigma:0.00024565274297457798	(Tremitochranus_placodon:0.00010956302653287409	Mylochromis_melanotaenia:0.00020963915728172187):0.00014619839536710133):0.00006120114041936933):0.00005537114957952953	((Stigmatochromis_modestus:0.00033433765816662079	Otopharynx_brooksi_nkhata:0.00027592931325286994):0.00011710109720308353	Stigmatochromis_guttatus:0.00032486061525248427):0.00014447280093718204):0.00002578557303325286):0.00005817448351024332	((Taeniolethrinops_furcicauda:0.00013224611476798551	(Taeniolethrinops_praeorbitalis:0.00022940305853894920	Taeniolethrinops_macrorhynchus:0.00008595034643543964):0.00017447234197524202):0.00015045014002572840	(Copadichromis_trewavasae:0.00020170428517215979	(Aulonocara_stuartgranti_Father:0.00029979038088575986	Aulonocara_steveni:0.00037476523416734154):0.00010285509900899995):0.00003980648219003479):0.00008433458726989524):0.00006049853906438391):0.00004888315599345803	((Mylochromis_anaphyrmus:0.00028718599973436042	(Ctenopharynx_intermedius_1:0.00007094366121104595	Ctenopharynx_nitidus:0.00029652285562560321):0.00011951185170696376):0.00010472916995085847	(Lethrinops_albus:0.00023598552805596329	(Copadichromis_likomae:0.00023818635494340503	(Lethrinops_lethrinus_Father:0.00014604901708541792	Lethrinops_auritus:0.00020858527197983038):0.00005779326808397876):0.00003963133798096481):0.00005194470328010200):0.00004722536511380172):0.00010381817730787817	Copadichromis_trimaculatus:0.00037804084868353692):0.00006928318606449168	(Alticorpus_macrocleithrum:0.00029747473199195689	(Aulonocara_yellow:0.00021560810955841835	((Aulonocara_minutus:0.00026578800713375039	(Lethrinops_longimanus_redhead:0.00011675728287714245	Lethrinops_sp_oliveri:0.00015610140738651416):0.00004266811547783105):0.00005483163000662189	(Alticorpus_geoffreyi:0.00038204506734213986	Lethrinops_gossei:0.00016021447759718730):0.00004118763944728853):0.00004465154245173866):0.00003933000531096959):0.00010772055257268174):0.00008070212214853854	(Copadichromis_quadrimaculatus:0.00006739816040696093	Copadichromis_virginalis:0.00033212241170861448):0.00013354148685351937):0.00012041330595164625	Genyochromis_mento:0.00063814425566209902):0.00005973502607733830	((Rhamphochromis_esox:0.00013790964347502061	Rhamphochromis_woodi:0.00003633254104765662):0.00009677055434849058	Rhamphochromis_longiceps:0.00011081313784705044):0.00056394748681160272):0.00010588463790719764	Nbrichardi:0.02481432441389754343):0.00008034814135423861):0.00030825550658441917	Diplotaxodon_limnothrissa:0.00012394654353480258):0.00007103563521193276	Diplotaxodon_macrops_black_dorsal:0.00007112930923345836):0.00004080417323049407):0.00003850608696250676):0.00008794464321374225	Diplotaxodon_greenwoodi:0.00031110197748164965):0.0;
((Diplotaxodon_white_back_similis:0.00012313097178987871	(Pallidochromis_tokolosh:0.00027847185743287662	(Diplotaxodon_macrops_black_dorsal:0.00006998361100761832	(Diplotaxodon_macrops:0.00013636201229708976	(Diplotaxodon_limnothrissa:0.00007823754153853663	((Nbrichardi:0.02293760486026830137	(((A_calliptera_Chizumulu:0.00042559303808730820	(A_calliptera_North_Rukuru:0.00009331786792550817	((((A_calliptera_Salima_Father:0.00017855433848160531	A_calliptera_Luwawa:0.00057901756181260797):0.00010649960011415851	A_calliptera_Bua:0.00025973479952317425):0.00017318792726926950	(A_calliptera_Chitimba:0.00018094463176396690	(A_calliptera_Enukweni:0.00001908517617665534	A_calliptera_South_Rukuru:0.00004260208421871036):0.00006655377413699572):0.00008036074053316556):0.00011035683135386049	((A_calliptera_Near_Kyela:0.00006354211413307174	(A_calliptera_Songwe_River:0.00011299871183488045	(A_calliptera_Massoko_littoral:0.00005006976285217914	A_calliptera_Massoko_benthic:0.00019033933579414348):0.00047501693056941475):0.00002795141715074239):0.00005988312908974573	(A_calliptera_Mbaka_river_Female:0.00021732232218088249	A_calliptera_Kingiri:0.00058160429102517542):0.00010452772194874236):0.00010675415721880860):0.00006589251140963786):0.00018928029800833161):0.00045383117706965313	((Genyochromis_mento:0.00055658950463942456	(Metriaclima_zebra:0.00055525945279329277	Petrotilapia_genalutea:0.00036289113538229663):0.00009822530376510880):0.00011225503297734093	((Tropheops_tropheops:0.00039393045582294776	(Cynotilapia_afra:0.00028053194776323810	Cynotilapia_axelrodi:0.00052073686936433751):0.00012840309678699419):0.00013450028118948873	Iodotropheus_sprengerae:0.00028023482614779126):0.00013173551843341077):0.00024074389379934513):0.00016576161650063001	(((Copadichromis_trimaculatus:0.00036539837429704552	((Copadichromis_quadrimaculatus:0.00026709632675920740	Copadichromis_virginalis:0.00016714175114470282):0.00005432116403451707	Copadichromis_likomae:0.00017711791422265420):0.00009683330192227514):0.00012231289195749619	(((Tremitochranus_placodon:0.00022036648307236260	Mylochromis_melanotaenia:0.00015496569918645159):0.00008167985831221742	(((Lethrinops_albus:0.00014189978334403392	(Taeniolethrinops_furcicauda:0.00026787625414508389	(Lethrinops_lethrinus_Father:0.00011970195549404024	Lethrinops_auritus:0.00015117353898660193):0.00010374393891223241):0.00006400132574311244):0.00005307469385515617	(Taeniolethrinops_praeorbitalis:0.00016789508167304251	Taeniolethrinops_macrorhynchus:0.00026609037677095902):0.00009906560669700103):0.00012159065119616183	((Placidochromis_milomo:0.00050416407370076303	Copadichromis_trewavasae:0.00020928369483361162):0.00006530169295455793	(((((Mylochromis_ericotaenia:0.00029556040762362544	(Otopharynx_brooksi_nkhata:0.00047020162815168768	Tyrannochromis_nigriventer:0.00041006914175260504):0.00008770226739680935):0.00010162450969652124	(Stigmatochromis_guttatus:0.00025978537798014768	Stigmatochromis_modestus:0.00026017953041253657):0.00007407161408492216):0.00007147958538643985	(Otopharynx_lithobates:0.00034856556345200788	Hemitilapia_oxyrhynchus:0.00009680491300732221):0.00011890773291213744):0.00006975603689937856	(((Otopharynx_tetrastigma:0.00040020211785257801	((Nimbochromis_linni:0.00027904782774248473	(Nimbochromis_livingstoni:0.00010525245877497638	Nimbochromis_polystigma:0.00005324587570796842):0.00015830345442831390):0.00021928052299955897	((Dimidiochromis_compressiceps:0.00021439362922652844	(Dimidiochromis_strigatus:0.00009614381378824482	Dimidiochromis_dimidiatus:0.00020241678111745571):0.00010810118199550367):0.00024579976062159609	Dimidiochromis_kiwinge:0.00040728351543595958):0.00012651664964136253):0.00005403954647226351):0.00010320865030570713	Placidochromis_longimanus_1:0.00021019089000319125):0.00006704025551072717	((Champsochromis_caeruelus_1:0.00054149015810278102	((Buccochromis_rhoadesii:0.00015224465586164673	Otopharynx_speciosus_1:0.00032441959019679009):0.00019842887815298810	Buccochromis_nototaenia:0.00017831994912554828):0.00018327859845080106):0.00012072183942107783	Taeniochromis_holotaenia:0.00032303765909516969):0.00007258308566006497):0.00006860056411106195):0.00006262706904311817	(Chilotilapia_rhoadesii_1:0.00041754509000814586	((Placidochromis_johnstoni:0.00003485561566104826	Protomelas_ornatus_1:0.00018059568336556178):0.00005250260782077347	Hemitaenichromis_spilopterus:0.00030015578596562887):0.00008457789804577037):0.00012393994670897567):0.00005423671062457154):0.00006685587303949803):0.00003917506871601507):0.00010184719668904029	((Ctenopharynx_nitidus:0.00029466391003129540	Ctenopharynx_intermedius_1:0.00015997026252380063):0.00033327865137535090	Placidochromis_electra:0.00044811840723658463):0.00011444819875088050):0.00004635535556954822):0.00007647009442514419	((Aulonocara_stuartgranti_Father:0.00026956539959416520	Aulonocara_steveni:0.00058677180965551281):0.00010294240508748423	((Alticorpus_geoffreyi:0.00026438366712896674	Alticorpus_macrocleithrum:0.00021587045012862204):0.00007072044597118889	(Aulonocara_yellow:0.00018234432800028630	((Mylochromis_anaphyrmus:0.00029039325182582322	(Aulonocara_minutus:0.00022833809263946933	Lethrinops_sp_oliveri:0.00008062588664121808):0.00003869820088947685):0.00005237551450732610	(Lethrinops_longimanus_redhead:0.00017596673782279128	Lethrinops_gossei:0.00030020327852400163):0.00006672429524648617):0.00005764589333219468):0.00007382134097828932):0.00009969187857095796):0.00007178197630357814):0.00020745157093428535):0.00004764274087474724):0.00010608857013448076	(Rhamphochromis_longiceps:0.00011724364621361275	(Rhamphochromis_woodi:0.00006981159785054607	Rhamphochromis_esox:0.00011188772233726460):0.00007507869834156436):0.00057353026854168405):0.00031448081369080257):0.00003860813280248349):0.00011184334723702056):0.00006045859203279764):0.00006975190615849540):0.00003400676943701994	Diplotaxodon_ngulube:0.00009160169002631634	Diplotaxodon_greenwoodi:0.00019380489170772348):0.0;
(((Diplotaxodon_macrops_black_dorsal:0.00012934418765711496	(Diplotaxodon_ngulube:0.00020433125469765577	(((Rhamphochromis_esox:0.00005539123394009304	(Rhamphochromis_longiceps:0.00011994443211184154	Rhamphochromis_woodi:0.00010851957942921095):0.00003867293713844124):0.00051848494690866893	(((Copadichromis_likomae:0.00017981360661315621	Copadichromis_virginalis:0.00012978742698624790):0.00012386216418568938	((Lethrinops_longimanus_redhead:0.00010024494773545622	((Aulonocara_yellow:0.00013543397305175830	Alticorpus_macrocleithrum:0.00021216515507545223):0.00004298526356702648	(Aulonocara_minutus:0.00010158382232847739	((Lethrinops_gossei:0.00011924203458789686	Lethrinops_sp_oliveri:0.00012034082523379902):0.00003615655609314535	Alticorpus_geoffreyi:0.00047197466795259878):0.00003101822343662406):0.00005036349198962300):0.00005179259170040191):0.00006212842669893694	(((Aulonocara_steveni:0.00036666007454685734	Aulonocara_stuartgranti_Father:0.00020154386370021743):0.00014438379350162800	(Placidochromis_longimanus_1:0.00012665170795360568	Placidochromis_electra:0.00034241506780139096):0.00004838348839438219):0.00003246429967477635	(((Lethrinops_auritus:0.00017473492021089569	(Lethrinops_albus:0.00010816395468920736	Lethrinops_lethrinus_Father:0.00013002139364402617):0.00005845471018479853):0.00003272519469740676	((Taeniolethrinops_furcicauda:0.00031728776266214841	Taeniolethrinops_macrorhynchus:0.00011903769392330390):0.00013539473504101877	Taeniolethrinops_praeorbitalis:0.00009836236187838895):0.00016225042925386985):0.00002220027590397684	(((((Ctenopharynx_nitidus:0.00012899681510879574	Ctenopharynx_intermedius_1:0.00011222843083604052):0.00017191416591159984	(Copadichromis_quadrimaculatus:0.00012277032257137135	Copadichromis_trimaculatus:0.00031241890323460621):0.00007493496057526463):0.00004275883232055868	Dimidiochromis_kiwinge:0.00032200468414804093):0.00008061757809960221	(((Chilotilapia_rhoadesii_1:0.00028119798078273618	Hemitaenichromis_spilopterus:0.00011394304825069240):0.00010139154457735214	(Hemitilapia_oxyrhynchus:0.00012253355766440654	((Otopharynx_lithobates:0.00018257305651371309	Mylochromis_ericotaenia:0.00022783346901814692):0.00004293503493945943	((Protomelas_ornatus_1:0.00022736465399464178	Otopharynx_tetrastigma:0.00043880198596039487):0.00009102623938334433	((Champsochromis_caeruelus_1:0.00030495311606309415	Tyrannochromis_nigriventer:0.00024903277832978154):0.00025148933309615995	((Stigmatochromis_modestus:0.00022133661532409944	(Otopharynx_brooksi_nkhata:0.00017092485047649034	Stigmatochromis_guttatus:0.00033466968408764542):0.00009382256263084240):0.00012953601799480435	Copadichromis_trewavasae:0.00012248039427229001):0.00015053262200574998):0.00009538030941660212):0.00004774950152508403):0.00004445448944890789):0.00005548758185813863):0.00003998596886490084	((Taeniochromis_holotaenia:0.00038935854197844310	((Dimidiochromis_compressiceps:0.00023211844799989113	(Dimidiochromis_dimidiatus:0.00011098821436434019	Dimidiochromis_strigatus:0.00009800059271788412):0.00020821248818026636):0.00020228164707903644	(Placidochromis_milomo:0.00038811452548502529	(Nimbochromis_linni:0.00009626771141891887	(Nimbochromis_polystigma:0.00011962645759106131	Nimbochromis_livingstoni:0.00007488857544372585):0.00007130333070643258):0.00038370933460987533):0.00007457161069121133):0.00008912633308023517):0.00006916107785936069	(Otopharynx_speciosus_1:0.00025504403279415341	(Buccochromis_rhoadesii:0.00018589449251193497	Buccochromis_nototaenia:0.00013277307586951280):0.00006739116765224985):0.00019296619681132297):0.00003298996411116928):0.00003378623680407473):0.00004553585816590963	(Placidochromis_johnstoni:0.00014264811982868703	(Mylochromis_anaphyrmus:0.00030455905904190308	(Mylochromis_melanotaenia:0.00013760776580697102	Tremitochranus_placodon:0.00021624000660684273):0.00013108445485340568):0.00007760678949683690):0.00003075029821035225):0.00005597871949736194):0.00006663077725815933):0.00002793212451244731):0.00010255964516919905):0.00010405424692777090	(Nbrichardi:0.02436354454542266276	((A_calliptera_Chitimba:0.00006493466953458948	(((A_calliptera_Near_Kyela:0.00006134775534021996	A_calliptera_Chizumulu:0.00024713422296068869):0.00005203796603283880	((((((A_calliptera_Massoko_benthic:0.00000104643406467432	A_calliptera_Massoko_littoral:0.00000507394327270610):0.00052897685601454518	A_calliptera_Kingiri:0.00028854952248995081):0.00009470293505244261	A_calliptera_Mbaka_river_Female:0.00021113702645926744):0.00010741037753403895	(A_calliptera_South_Rukuru:0.00007236038501551801	A_calliptera_Enukweni:0.00012343501654808631):0.00013078845896966496):0.00007471839036878147	A_calliptera_North_Rukuru:0.00005922564987798601):0.00005506387644927744	((A_calliptera_Salima_Father:0.00004733127222966366	A_calliptera_Bua:0.00029689384784321410):0.00012933164433867321	A_calliptera_Luwawa:0.00019749658693043022):0.00014541390630260450):0.00007587689915637738):0.00010706757222125987	A_calliptera_Songwe_River:0.00014995581486752283):0.00004190444071103892):0.00036150086372478484	(Tropheops_tropheops:0.00021375995622129946	(((Cynotilapia_axelrodi:0.00031436421151806009	Cynotilapia_afra:0.00032427142899658202):0.00010674949700037463	(Genyochromis_mento:0.00051705943898620367	(Metriaclima_zebra:0.00038333723446219145	Petrotilapia_genalutea:0.00021542856308948586):0.00009567168784981970):0.00011081613721165198):0.00010417202191083952	Iodotropheus_sprengerae:0.00034555165653919089):0.00005682355716049695):0.00013659714428626357):0.00011610585746264294):0.00007594194520339442):0.00009150860188926929):0.00032098658178450663	(Diplotaxodon_limnothrissa:0.00009893845109311423	Diplotaxodon_white_back_similis:0.00012311013685888491):0.00008257303235383284):0.00007423287563905172):0.00000371677363816124):0.00002631395829578864	Diplotaxodon_macrops:0.00007206279447792334):0.00006731907258184561	Pallidochromis_tokolosh:0.00013244969507596489	Diplotaxodon_greenwoodi:0.00017587710430720758):0.0;
(Diplotaxodon_limnothrissa:0.00009875787728945692	(((Pallidochromis_tokolosh:0.00007534385642429835	Diplotaxodon_macrops:0.00008839036381648738):0.00006582813909869901	(Diplotaxodon_ngulube:0.00017523629525465254	(Diplotaxodon_macrops_black_dorsal:0.00002473284964689950	Diplotaxodon_white_back_similis:0.00020487629384331607):0.00001123266001558574):0.00004702913596240139):0.00005565019900724915	((((((Cynotilapia_axelrodi:0.00039487950982783728	((Genyochromis_mento:0.00032022241507811532	Tropheops_tropheops:0.00016692211016699343):0.00004902138081187229	(Metriaclima_zebra:0.00048526289007782034	Petrotilapia_genalutea:0.00021034191126549883):0.00008301585762415094):0.00008349725518218610):0.00010031860874307500	(Iodotropheus_sprengerae:0.00026631756870017481	Cynotilapia_afra:0.00025997534925482273):0.00005085600548045881):0.00008931829913593892	((A_calliptera_Chizumulu:0.00048908340876741138	(A_calliptera_Near_Kyela:0.00012590828012184625	(((A_calliptera_Massoko_benthic:0.00004195754280844144	A_calliptera_Massoko_littoral:0.00000122217877173473):0.00056588021971884159	A_calliptera_Mbaka_river_Female:0.00017627770867883574):0.00018648095126975301	A_calliptera_Kingiri:0.00054309456537347117):0.00024924980399174059):0.00007902819241556204):0.00008147247842018382	(((A_calliptera_Songwe_River:0.00017871474354404777	A_calliptera_Bua:0.00079690275923816490):0.00003613848142733628	A_calliptera_North_Rukuru:0.00013131086314370710):0.00015709659098145921	((A_calliptera_South_Rukuru:0.00011636362284114358	A_calliptera_Salima_Father:0.00022445022429781278):0.00007282165764939618	((A_calliptera_Chitimba:0.00018803101759398217	A_calliptera_Luwawa:0.00020976130643788571):0.00009836004875915757	A_calliptera_Enukweni:0.00017526662038567503):0.00007438151836621533):0.00006534242159133880):0.00008383603378151208):0.00015564916533281051):0.00007668462686733040	(((((Lethrinops_gossei:0.00006592649433786745	Alticorpus_geoffreyi:0.00036775316891419569):0.00001858907130709266	Lethrinops_sp_oliveri:0.00008383496129157108):0.00005161623820397690	((Alticorpus_macrocleithrum:0.00010499917423257192	Aulonocara_yellow:0.00010644485614752718):0.00002436333518854914	Aulonocara_minutus:0.00008810510999060621):0.00002581900206685174):0.00003906830283217641	((Lethrinops_auritus:0.00019029702634475987	Aulonocara_stuartgranti_Father:0.00030974282800078079):0.00004818699090138029	(((((Taeniolethrinops_praeorbitalis:0.00013029805767452747	(Taeniolethrinops_furcicauda:0.00010239673357978611	Taeniolethrinops_macrorhynchus:0.00013551561824263759):0.00010599604765590932):0.00012693241400903074	(Mylochromis_ericotaenia:0.00024672217675482909	Aulonocara_steveni:0.00045660563105094626):0.00003284669173031734):0.00006068966811627888	(Hemitaenichromis_spilopterus:0.00015292617284498133	(((Dimidiochromis_dimidiatus:0.00009664844280683264	(Dimidiochromis_compressiceps:0.00021817196446787627	Dimidiochromis_strigatus:0.00014571431080829782):0.00009526336025396064):0.00029940044841669593	Protomelas_ornatus_1:0.00025725070439696696):0.00007408532486230040	Hemitilapia_oxyrhynchus:0.00018335227449948693):0.00004179557072443957):0.00005519241702001411):0.00003397250125241250	((Otopharynx_tetrastigma:0.00052479844190727904	Placidochromis_longimanus_1:0.00013819191836636510):0.00009548478677588214	Lethrinops_longimanus_redhead:0.00016557772364150442):0.00000774652745398399):0.00004751310298966463	((((Lethrinops_lethrinus_Father:0.00017810148782525427	(Ctenopharynx_intermedius_1:0.00017523468763383255	(Champsochromis_caeruelus_1:0.00040175256138498875	(Copadichromis_trewavasae:0.00009407492898242124	Stigmatochromis_modestus:0.00056184369107328033):0.00009387698715888371):0.00007186590671743011):0.00004247934726224584):0.00008780272779045290	((Dimidiochromis_kiwinge:0.00030840214402967772	(Tyrannochromis_nigriventer:0.00042600453073718609	(Nimbochromis_linni:0.00025704626825847292	(Nimbochromis_livingstoni:0.00012205879422599717	Nimbochromis_polystigma:0.00011660581835683985):0.00011276223057185107):0.00024405132977025460):0.00013098586085351076):0.00006879763645277369	Lethrinops_albus:0.00015799420359510386):0.00001796007537255396):0.00001378419284820391	(((Otopharynx_brooksi_nkhata:0.00025039791150971381	Stigmatochromis_guttatus:0.00032849929875239229):0.00009949962394641688	((Placidochromis_johnstoni:0.00024269241084932410	(Otopharynx_lithobates:0.00026512201107121828	Mylochromis_melanotaenia:0.00024204566030837268):0.00006262215746588351):0.00005845350781041689	Ctenopharynx_nitidus:0.00013268338147776827):0.00003150347197468556):0.00002907137544312420	(((((Buccochromis_nototaenia:0.00010542565114394254	Taeniochromis_holotaenia:0.00033533025563366734):0.00006277126148180352	Buccochromis_rhoadesii:0.00025310641886552322):0.00007167998587467117	Otopharynx_speciosus_1:0.00041215682916567959):0.00007849803972095849	Copadichromis_likomae:0.00009644538768017400):0.00003973448002534925	((Placidochromis_electra:0.00029147308522858563	Copadichromis_quadrimaculatus:0.00011212020072514254):0.00007028151650180041	Copadichromis_trimaculatus:0.00024167086433847222):0.00005821702604867564):0.00003913662387562427):0.00005568456862323007):0.00003188819651181498	(Mylochromis_anaphyrmus:0.00009778126368015237	((Placidochromis_milomo:0.00036957303439469715	Chilotilapia_rhoadesii_1:0.00018212050973842809):0.00005511970372902811	Tremitochranus_placodon:0.00023967437195685802):0.00003695547735821015):0.00004578348133626486):0.00004454101961714885):0.00003210186571426303):0.00001533780926086194):0.00004234021642077149	Copadichromis_virginalis:0.00010435546440781738):0.00005874149084347895):0.00003207839672529244	Nbrichardi:0.02624567897408356873):0.00008333385517894897	((Rhamphochromis_esox:0.00008438793303874318	Rhamphochromis_longiceps:0.00012208205969041708):0.00007858273033895564	Rhamphochromis_woodi:0.00015888555352129067):0.00035800993779475760):0.00009248150649240539):0.00006052388799368315	Diplotaxodon_greenwoodi:0.00017816862505663983):0.0;
(Diplotaxodon_macrops_black_dorsal:0.00004630598289908983	((Diplotaxodon_ngulube:0.00007479044873624434	Diplotaxodon_white_back_similis:0.00015573361669575072):0.00011771702401532377	(((((Rhamphochromis_longiceps:0.00008190186764807337	(Rhamphochromis_esox:0.00014862274192841264	Rhamphochromis_woodi:0.00004171161410567518):0.00003026074653466901):0.00042618174586086773	((Nbrichardi:0.02469843866335500945	(((A_calliptera_Bua:0.00068554198035118978	A_calliptera_Luwawa:0.00017929107112138083):0.00012056242073937372	(((A_calliptera_Near_Kyela:0.00015094588720060453	(((A_calliptera_Kingiri:0.00047787049572448515	(A_calliptera_Mbaka_river_Female:0.00010338501524231826	(A_calliptera_Massoko_benthic:0.00000124224015954262	A_calliptera_Massoko_littoral:0.00000124224015954262):0.00051765774261216548):0.00007619606773500418):0.00006623977962251772	(A_calliptera_Chitimba:0.00011401239193926062	(A_calliptera_Enukweni:0.00007651371622322734	A_calliptera_South_Rukuru:0.00005084165181746388):0.00016194923128662480):0.00008998047692361033):0.00007045437806762910	A_calliptera_North_Rukuru:0.00013989876255322131):0.00001504951903807994):0.00004874804515994394	(A_calliptera_Songwe_River:0.00014844803731818828	A_calliptera_Salima_Father:0.00013043155979504541):0.00002266230371633499):0.00004911747814495566	A_calliptera_Chizumulu:0.00014268140538574464):0.00010252386475370509):0.00022376714319936229	(Cynotilapia_afra:0.00020337834945484881	(((Metriaclima_zebra:0.00027033506826205369	Petrotilapia_genalutea:0.00031165657361960174):0.00005178776517335257	(Tropheops_tropheops:0.00017918575713952881	Genyochromis_mento:0.00031826665929853562):0.00006411237504725325):0.00004645114344243059	(Cynotilapia_axelrodi:0.00022827860040809165	Iodotropheus_sprengerae:0.00015076511219183077):0.00004060940815782881):0.00009985807194364336):0.00008746708771100461):0.00007626364488852854):0.00003781110879643683	((((Aulonocara_stuartgranti_Father:0.00012847185784207972	Copadichromis_virginalis:0.00010489708037443822):0.00003204020975546702	((Mylochromis_anaphyrmus:0.00016399480072021240	((Alticorpus_macrocleithrum:0.00020327279350778297	(Lethrinops_gossei:0.00009872477730024937	(Lethrinops_longimanus_redhead:0.00012481137786259528	Lethrinops_albus:0.00009584437882496185):0.00003393198573595219):0.00004170656664187583):0.00000803191840115728	Lethrinops_lethrinus_Father:0.00007866715121604675):0.00004040792592660311):0.00001817810016590312	(Copadichromis_quadrimaculatus:0.00010568097398258297	(((((Placidochromis_milomo:0.00035544354771393903	(Placidochromis_electra:0.00012183167643677695	Copadichromis_trimaculatus:0.00013667538701413694):0.00002461992938163822):0.00005773173226911264	((((Nimbochromis_linni:0.00019648315802591460	(Nimbochromis_polystigma:0.00006705688132282303	Nimbochromis_livingstoni:0.00023547788697888178):0.00011351247387464752):0.00016976679477711992	(Otopharynx_tetrastigma:0.00025225770055882642	Placidochromis_johnstoni:0.00035556028970306584):0.00005362493109384609):0.00006657711522124156	((Dimidiochromis_kiwinge:0.00020269310354594582	Tyrannochromis_nigriventer:0.00062610069552259057):0.00006649813322414494	((Dimidiochromis_dimidiatus:0.00011269508453086444	Dimidiochromis_strigatus:0.00011438241516258206):0.00014824461424676726	Dimidiochromis_compressiceps:0.00016027812547649614):0.00021303712281804915):0.00006662500710703433):0.00002845149736073800	(((Mylochromis_ericotaenia:0.00020843819815671461	(Copadichromis_trewavasae:0.00011396240057426335	((Otopharynx_brooksi_nkhata:0.00032282091142499453	Stigmatochromis_guttatus:0.00024708878518668278):0.00011353761202225687	(Champsochromis_caeruelus_1:0.00032851421939247681	(Stigmatochromis_modestus:0.00015678960541326526	Taeniochromis_holotaenia:0.00016592234605641406):0.00004706792001976233):0.00006473289582989605):0.00009094651303735065):0.00007108182926291217):0.00003153300085710424	(Protomelas_ornatus_1:0.00017868422804153807	Hemitilapia_oxyrhynchus:0.00014726929757802375):0.00004002634439761310):0.00009287328132799244	(Hemitaenichromis_spilopterus:0.00011473215007006769	((Otopharynx_lithobates:0.00016464071127434831	(Mylochromis_melanotaenia:0.00014323314808730917	Tremitochranus_placodon:0.00005799584786579944):0.00010070219417727689):0.00004980831116481679	(Placidochromis_longimanus_1:0.00006817654007869916	Chilotilapia_rhoadesii_1:0.00024903771316647864):0.00006069743758089436):0.00005572650162660066):0.00002156285063543277):0.00002111869614908535):0.00003189736470530581):0.00005135271525995103	((Buccochromis_nototaenia:0.00015578433288248250	Buccochromis_rhoadesii:0.00015894290724445496):0.00018164463737502460	Otopharynx_speciosus_1:0.00020437832464806910):0.00007751142269257630):0.00002788128962659561	(Ctenopharynx_intermedius_1:0.00011316749949295340	Ctenopharynx_nitidus:0.00006033381603603206):0.00014518162715238778):0.00004897151163004468	(Aulonocara_minutus:0.00007457333023605633	Lethrinops_sp_oliveri:0.00007120807276590101):0.00002068578867774463):0.00001633336764584969):0.00001483363121957994):0.00004222880706127349):0.00002975561239087103	(Copadichromis_likomae:0.00012562346515783082	(Lethrinops_auritus:0.00013476523689492928	(Taeniolethrinops_praeorbitalis:0.00016883213124020601	(Taeniolethrinops_furcicauda:0.00012878914054387643	Taeniolethrinops_macrorhynchus:0.00023795148310726407):0.00005278876074578291):0.00009640122980932576):0.00003459473735032450):0.00001558719480776709):0.00003360876549785083	((Aulonocara_steveni:0.00020335243998155668	Alticorpus_geoffreyi:0.00016858720603809719):0.00004800676051478072	Aulonocara_yellow:0.00010622022102905660):0.00005346226019709144):0.00007399095806260462):0.00004153932707648162):0.00010614646850134243	Diplotaxodon_macrops:0.00007577639779779185):0.00001452671324534995	Pallidochromis_tokolosh:0.00011545368744732119):0.00004851714174613596	Diplotaxodon_limnothrissa:0.00006724537094071387):0.00005479147736630531):0.00003675915355591212	Diplotaxodon_greenwoodi:0.00027276927915772126):0.0;
(((Diplotaxodon_macrops_black_dorsal:0.00008091052782619876	((Diplotaxodon_macrops:0.00000972755956916955	Diplotaxodon_limnothrissa:0.00000124946278240578):0.00001910200939723809	((Rhamphochromis_longiceps:0.00006744702299172878	(Rhamphochromis_woodi:0.00008060150035313309	Rhamphochromis_esox:0.00012025580874167703):0.00004272281413516722):0.00077245915064802159	((((((Dimidiochromis_compressiceps:0.00000836563312271680	(Dimidiochromis_strigatus:0.00000945051427156451	Dimidiochromis_dimidiatus:0.00000124946278240578):0.00002796176310773152):0.00025828492758084645	(Dimidiochromis_kiwinge:0.00012374923437473149	(Champsochromis_caeruelus_1:0.00002775403126163073	Tyrannochromis_nigriventer:0.00006369754147868741):0.00004369844312687696):0.00012892389137195636):0.00013906902263654297	((((Nimbochromis_linni:0.00017603481572510491	(Nimbochromis_livingstoni:0.00000282968360581315	Nimbochromis_polystigma:0.00001892495749264399):0.00005995473506447107):0.00016918776361653142	(Chilotilapia_rhoadesii_1:0.00028369426244328555	(Protomelas_ornatus_1:0.00015566984254036245	Taeniochromis_holotaenia:0.00009435761725194555):0.00004329527575294617):0.00010308938888550613):0.00005449615474064453	((Hemitilapia_oxyrhynchus:0.00000484511645879026	(Hemitaenichromis_spilopterus:0.00000816568506689266	((Otopharynx_speciosus_1:0.00002008071021846883	Buccochromis_nototaenia:0.00000124946278240578):0.00001010721950437013	(((Ctenopharynx_intermedius_1:0.00001677177653388985	Buccochromis_rhoadesii:0.00010586803195587124):0.00003094155301648462	Ctenopharynx_nitidus:0.00002190688889387255):0.00003185281438503716	Otopharynx_lithobates:0.00010479947371695927):0.00000788547380923709):0.00000784919477390793):0.00000982205794700437):0.00002724658736098821	(Copadichromis_trewavasae:0.00010193708228643308	(Placidochromis_electra:0.00003186406973851022	Otopharynx_tetrastigma:0.00022769774469064719):0.00006561700204690676):0.00003005976038225988):0.00020959708731731956):0.00004709850147897328	(Placidochromis_milomo:0.00021834302169602767	Mylochromis_anaphyrmus:0.00023466111822303241):0.00009067808872891449):0.00006865789225049486):0.00019987539640873230	((((Copadichromis_quadrimaculatus:0.00000300638203966312	Copadichromis_likomae:0.00001322963539754247):0.00027231526284998589	Copadichromis_virginalis:0.00011227572819420112):0.00003502140591400709	(Lethrinops_longimanus_redhead:0.00006795576893466716	((Alticorpus_macrocleithrum:0.00019684140511491005	Placidochromis_longimanus_1:0.00007366291987861069):0.00018567516542223646	((Aulonocara_yellow:0.00007104565228422772	(Aulonocara_minutus:0.00005410060344087581	(Aulonocara_steveni:0.00006306398756488920	Aulonocara_stuartgranti_Father:0.00008362979989334848):0.00009773246921885903):0.00005891999611090154):0.00003053493193317182	((Alticorpus_geoffreyi:0.00011063641425723971	((Lethrinops_lethrinus_Father:0.00013845015790664686	((Taeniolethrinops_furcicauda:0.00000788313593520864	Taeniolethrinops_macrorhynchus:0.00006029219960561023):0.00001179424239096836	Taeniolethrinops_praeorbitalis:0.00003225287919639734):0.00019914334785962388):0.00004648871204964087	Lethrinops_albus:0.00010266547798602791):0.00001849326093057715):0.00002975296822555676	((Lethrinops_auritus:0.00004506193991901603	((Stigmatochromis_modestus:0.00003259931131889009	(Stigmatochromis_guttatus:0.00003242874037263805	Otopharynx_brooksi_nkhata:0.00004245396044260194):0.00001735029631073931):0.00004779401505626755	(Mylochromis_ericotaenia:0.00004762182134443421	((Mylochromis_melanotaenia:0.00005599909445661053	Placidochromis_johnstoni:0.00004213792572881099):0.00001839691527016152	Tremitochranus_placodon:0.00005669135893253170):0.00001852717371032549):0.00002418222699275748):0.00004740988374724586):0.00005669156521289012	Copadichromis_trimaculatus:0.00007888648670731227):0.00004296912541032920):0.00001586274770182973):0.00007893652322053528):0.00005641538315012797):0.00010398100890028680):0.00010682340289701336	(Lethrinops_sp_oliveri:0.00006805268802929370	Lethrinops_gossei:0.00004577938925206475):0.00029405397502120723):0.00003451943754396188):0.00014383185538250511	(((A_calliptera_Massoko_benthic:0.00000124946278240578	A_calliptera_Massoko_littoral:0.00000547178303894655):0.00027607981793221185	(A_calliptera_Mbaka_river_Female:0.00000983206548529895	(((A_calliptera_Chitimba:0.00000789250579830469	A_calliptera_Songwe_River:0.00008633115931874825):0.00009242244126040178	A_calliptera_Kingiri:0.00010866983352667044):0.00007338852765405617	((A_calliptera_Near_Kyela:0.00002209414848606242	((A_calliptera_Salima_Father:0.00006860149665258050	A_calliptera_Bua:0.00001473619023557008):0.00001006704737893012	(A_calliptera_South_Rukuru:0.00011708653283526679	(A_calliptera_North_Rukuru:0.00000124946278240578	A_calliptera_Enukweni:0.00000602602100286600):0.00001462091371409780):0.00000386123043467517):0.00001830172972045288):0.00003130574200209261	(A_calliptera_Chizumulu:0.00002750855590690475	A_calliptera_Luwawa:0.00004227503026271217):0.00001467159447185914):0.00003529668182982168):0.00000124946278240578):0.00019530944852016522):0.00056670757534324587	(((Petrotilapia_genalutea:0.00015835982789114334	(Metriaclima_zebra:0.00011281888215341645	Tropheops_tropheops:0.00005406312189933760):0.00000674135348043472):0.00005561141870755397	Genyochromis_mento:0.00022243169690383684):0.00021476590927116415	(Iodotropheus_sprengerae:0.00033156221375179820	(Cynotilapia_axelrodi:0.00025293307053916918	Cynotilapia_afra:0.00021098345049624045):0.00007964165304054065):0.00010447884692636787):0.00023061891904429919):0.00010303460361943746):0.00023795752901131401	Nbrichardi:0.03182077237315311669):0.00009051246778324349):0.00043057516889843998):0.00001274155619469338):0.00005657104502836263	Pallidochromis_tokolosh:0.00012443770432066204):0.00008652165629016229	(Diplotaxodon_white_back_similis:0.00000902785306701862	Diplotaxodon_ngulube:0.00000347172053592120):0.00012241074519146641	Diplotaxodon_greenwoodi:0.00011624296180555351):0.0;
(((((Diplotaxodon_macrops_black_dorsal:0.00006327644596135428	(Diplotaxodon_ngulube:0.00006511724448658401	Diplotaxodon_white_back_similis:0.00000725199126133537):0.00014632084667998306):0.00006886712727285551	Diplotaxodon_limnothrissa:0.00004383809482578608):0.00005153665949188108	(((Copadichromis_quadrimaculatus:0.00004708562143066912	Copadichromis_virginalis:0.00009552989206147031):0.00029276768477604298	((Lethrinops_sp_oliveri:0.00014720278494876701	(Lethrinops_longimanus_redhead:0.00016037647502159394	(Alticorpus_macrocleithrum:0.00026335443135633996	(Lethrinops_gossei:0.00009735883523246912	((Aulonocara_steveni:0.00006960233711201933	Aulonocara_stuartgranti_Father:0.00002152605980711261):0.00026040948624490851	((Aulonocara_minutus:0.00006628380543153598	Aulonocara_yellow:0.00009740354895144635):0.00002798006424563024	Alticorpus_geoffreyi:0.00010398736666316908):0.00004647450135197090):0.00004312886035072789):0.00003107350103134832):0.00007811162296138663):0.00004542999093722751):0.00019772645513243097	(((Ctenopharynx_nitidus:0.00008213021844993509	Ctenopharynx_intermedius_1:0.00005717991392762823):0.00021955933531422821	((Taeniolethrinops_praeorbitalis:0.00011631231295311855	Taeniolethrinops_furcicauda:0.00006755032948670077):0.00010311298788656571	Taeniolethrinops_macrorhynchus:0.00036058370950412032):0.00023907275281622961):0.00005751669607314535	((((Tremitochranus_placodon:0.00006249333004874566	Mylochromis_melanotaenia:0.00004993636547836340):0.00015173990676532344	(((Otopharynx_tetrastigma:0.00039873153482972580	(Placidochromis_johnstoni:0.00019770032743202798	Hemitaenichromis_spilopterus:0.00011820512784563646):0.00007703130792852624):0.00006299429088496881	(Otopharynx_lithobates:0.00045522351451839836	Hemitilapia_oxyrhynchus:0.00002939468602686766):0.00003783057521263393):0.00005162745848691679	((Nimbochromis_polystigma:0.00020103470937157347	(((Placidochromis_electra:0.00015065782436059525	Mylochromis_anaphyrmus:0.00026493061582919604):0.00008447293662458053	Protomelas_ornatus_1:0.00026122921787253412):0.00006708250903301930	(Copadichromis_trimaculatus:0.00020356451075635669	Copadichromis_likomae:0.00029968297763238245):0.00005481360515911586):0.00005610194690814748):0.00001856802101651661	((((Copadichromis_trewavasae:0.00007400377688794982	(Stigmatochromis_modestus:0.00014902915208145004	Otopharynx_brooksi_nkhata:0.00007670309029270518):0.00005468935814107931):0.00010010386558067498	(Nimbochromis_linni:0.00013710716685858882	Nimbochromis_livingstoni:0.00009202539712853324):0.00011636173945090684):0.00005785010212202917	(Placidochromis_milomo:0.00007933408079683970	(Stigmatochromis_guttatus:0.00013291776209735232	(Chilotilapia_rhoadesii_1:0.00027948598513582030	((Dimidiochromis_kiwinge:0.00021727108841303555	Dimidiochromis_compressiceps:0.00019032664588111616):0.00009740877980778163	(Dimidiochromis_dimidiatus:0.00000619122875329868	Dimidiochromis_strigatus:0.00000420045819098765):0.00024368690507732419):0.00006728260106960987):0.00003996782150042323):0.00004418430490599232):0.00007226756652863426):0.00003672795984052673	(Mylochromis_ericotaenia:0.00009009125007538854	(Taeniochromis_holotaenia:0.00019725966505978863	Tyrannochromis_nigriventer:0.00030047290680378943):0.00004758655204519827):0.00009523141413790733):0.00002606210931298832):0.00005829640029398539):0.00009127892028476382):0.00008832336384519314	(((Otopharynx_speciosus_1:0.00014143573656434321	Buccochromis_nototaenia:0.00004349549381756351):0.00016079526293963993	(Champsochromis_caeruelus_1:0.00036500304463985998	Buccochromis_rhoadesii:0.00024916469195984811):0.00007940365518038076):0.00013477064124696402	Placidochromis_longimanus_1:0.00023528875419119569):0.00002134832567270898):0.00011720131942096870	(Lethrinops_lethrinus_Father:0.00023434433143796401	(Lethrinops_auritus:0.00016146805951735329	Lethrinops_albus:0.00019255751610515627):0.00008002602709441923):0.00006162125794965771):0.00003912847359957100):0.00011452696200723931):0.00014464963788933042):0.00013765794032338495	((((((Tropheops_tropheops:0.00015803597716833393	Iodotropheus_sprengerae:0.00041393985423509336):0.00005055113225109288	(Metriaclima_zebra:0.00036045209843432258	Genyochromis_mento:0.00026187061440327558):0.00007740409431922813):0.00009744790888837478	Petrotilapia_genalutea:0.00032472395607930374):0.00009660675088493010	(Cynotilapia_axelrodi:0.00023491412228140987	Cynotilapia_afra:0.00036420950756976242):0.00011778209452269130):0.00025391265657380364	((A_calliptera_Songwe_River:0.00042885519159547301	(A_calliptera_Salima_Father:0.00010558916680971506	((A_calliptera_Luwawa:0.00020952282143425359	(((A_calliptera_Chitimba:0.00003741176391826446	A_calliptera_Enukweni:0.00000887226122784807):0.00004162950227761726	A_calliptera_South_Rukuru:0.00018847283817108836):0.00006783840603627049	(A_calliptera_Kingiri:0.00033924893181521077	(A_calliptera_North_Rukuru:0.00009038448504144069	A_calliptera_Near_Kyela:0.00015286667830412794):0.00003680011394756501):0.00006591099847123338):0.00002308543789607305):0.00004547597910769739	(A_calliptera_Chizumulu:0.00009440483449472197	A_calliptera_Bua:0.00014057977740874396):0.00007586717092083885):0.00005442738050875084):0.00005018918191295030):0.00009043085836192668	(A_calliptera_Mbaka_river_Female:0.00029739794709423385	(A_calliptera_Massoko_benthic:0.00000127067478605086	A_calliptera_Massoko_littoral:0.00000127067478605086):0.00023778821601784118):0.00010936531832652486):0.00050978540782265446):0.00005904266545614462	(Nbrichardi:0.02091139566068984240	(Rhamphochromis_longiceps:0.00003188724187381958	(Rhamphochromis_esox:0.00009809157310117344	Rhamphochromis_woodi:0.00007037940132366904):0.00002141253263816035):0.00058261254178336159):0.00005720335236477598):0.00004683489009219341):0.00028093438211286857):0.00006342963851928027	Diplotaxodon_macrops:0.00008514637180269990):0.00027591048129592340	Pallidochromis_tokolosh:0.00016229193370878174	Diplotaxodon_greenwoodi:0.00018796547066957800):0.0;
((Nbrichardi:0.02260743342056383345	(((Rhamphochromis_woodi:0.00002291136365663050	Rhamphochromis_esox:0.00006476204316717498):0.00003573195635540547	Rhamphochromis_longiceps:0.00009437576054504390):0.00054575565950804831	(((Cynotilapia_afra:0.00023318708564704115	(Iodotropheus_sprengerae:0.00022308498947470171	((Genyochromis_mento:0.00026983438465492590	Tropheops_tropheops:0.00015656774889076348):0.00009637278699295502	(Cynotilapia_axelrodi:0.00033741197079323082	(Petrotilapia_genalutea:0.00023708317528632717	Metriaclima_zebra:0.00024673058400155823):0.00003598155931052282):0.00006767075612793677):0.00008801862124347749):0.00005579394566756630):0.00029819881441522808	(((A_calliptera_North_Rukuru:0.00011599076196817881	(((A_calliptera_Luwawa:0.00020021622418092152	(A_calliptera_Bua:0.00028919397816118127	A_calliptera_Salima_Father:0.00004274000164073898):0.00005673715525388193):0.00006582178396838625	(A_calliptera_Chitimba:0.00007147120093229251	((A_calliptera_Massoko_littoral:0.00000131733293352339	A_calliptera_Massoko_benthic:0.00000131733293352339):0.00037076869747622261	A_calliptera_Mbaka_river_Female:0.00018768033878292421):0.00007600269886615384):0.00002733237658804246):0.00006922817668300611	(A_calliptera_Kingiri:0.00030351369961007299	A_calliptera_Songwe_River:0.00022970253528174179):0.00006277615054153380):0.00006087732938722571):0.00004003129914503549	(A_calliptera_Chizumulu:0.00006838319690698987	(A_calliptera_South_Rukuru:0.00000131733293352339	A_calliptera_Enukweni:0.00001082757021987661):0.00012010370915995283):0.00004678481391696041):0.00004541467649150621	A_calliptera_Near_Kyela:0.00006672859388046907):0.00063312281422286509):0.00011157311220093025	((Copadichromis_trimaculatus:0.00024933208633840155	(Copadichromis_quadrimaculatus:0.00006641797678697503	(Copadichromis_likomae:0.00011042193602903577	Copadichromis_virginalis:0.00014717130000334075):0.00003759702916986335):0.00010327120538203111):0.00014092587645307174	((((Aulonocara_minutus:0.00013755929894780845	(Alticorpus_geoffreyi:0.00016423629572332940	(Alticorpus_macrocleithrum:0.00027818759282795914	(Aulonocara_steveni:0.00025658345118194869	Aulonocara_stuartgranti_Father:0.00012056888050139444):0.00010937189397889706):0.00006077951905302579):0.00009226370078916500):0.00007502007334551550	(Aulonocara_yellow:0.00010102663157115349	Lethrinops_sp_oliveri:0.00013328548776356535):0.00004843359374275143):0.00005250322834615073	Lethrinops_gossei:0.00026001412704045295):0.00008925410936411113	((((((Hemitaenichromis_spilopterus:0.00013047710406621974	(Otopharynx_lithobates:0.00055566880524147728	Chilotilapia_rhoadesii_1:0.00025117550874643476):0.00009997563325842406):0.00009738497842982357	(Hemitilapia_oxyrhynchus:0.00015506999579013785	Placidochromis_johnstoni:0.00030053467976134929):0.00005632539618478324):0.00013157984764237770	(Placidochromis_milomo:0.00030595568087961246	Protomelas_ornatus_1:0.00019149220553291662):0.00011646972280382269):0.00009443595635911432	(Dimidiochromis_kiwinge:0.00037064139136325501	(((Nimbochromis_linni:0.00029957622165303763	Nimbochromis_livingstoni:0.00006681986046864591):0.00010650559400517398	Nimbochromis_polystigma:0.00009345455724968546):0.00018345231639297374	Otopharynx_tetrastigma:0.00028761010479920094):0.00009618124290676289):0.00006145232404121996):0.00014708566180209054	((Stigmatochromis_guttatus:0.00017764059113935249	((Buccochromis_rhoadesii:0.00006771589894940394	Otopharynx_speciosus_1:0.00014844539786685720):0.00021402546961742875	Buccochromis_nototaenia:0.00014494910284014573):0.00015852885529114480):0.00010475183296117912	(((((Taeniochromis_holotaenia:0.00029920711790280548	Tyrannochromis_nigriventer:0.00028157153613989246):0.00007928693140448097	Mylochromis_ericotaenia:0.00042709462234805296):0.00010228037560785012	(Ctenopharynx_intermedius_1:0.00004695412240600309	Ctenopharynx_nitidus:0.00013680279986337895):0.00010874555959058893):0.00016312715802561869	(((Lethrinops_auritus:0.00010467425878327348	Lethrinops_albus:0.00012511598204891490):0.00003976613660786792	Lethrinops_lethrinus_Father:0.00011197717574665566):0.00009352135268188629	(((Dimidiochromis_strigatus:0.00006290687491621337	(Dimidiochromis_compressiceps:0.00015484953758079212	Dimidiochromis_dimidiatus:0.00009449922811233512):0.00007743337535791898):0.00032154942021416232	(Otopharynx_brooksi_nkhata:0.00013737485757489446	Stigmatochromis_modestus:0.00025088868497754962):0.00012399744425362291):0.00010853154601590427	((Taeniolethrinops_praeorbitalis:0.00005593412074218771	(Taeniolethrinops_furcicauda:0.00006618864484521337	Taeniolethrinops_macrorhynchus:0.00003742050720525957):0.00001995888781879383):0.00025659155535674494	Placidochromis_longimanus_1:0.00029049231104121806):0.00004401958886548774):0.00006696838338449055):0.00002752271974863114):0.00003844395136004510	(((Placidochromis_electra:0.00020211221776571820	Mylochromis_anaphyrmus:0.00011219094124592408):0.00005235805923419888	Champsochromis_caeruelus_1:0.00042277455811200952):0.00006570879204914422	((Tremitochranus_placodon:0.00014406891628504544	Mylochromis_melanotaenia:0.00016562595180840903):0.00013896494507158839	Copadichromis_trewavasae:0.00019188952071189127):0.00004620235996715314):0.00007567776357044522):0.00002895034094698073):0.00005288257873066557):0.00006474044157938754	Lethrinops_longimanus_redhead:0.00021196401090004799):0.00007990418039100321):0.00011420355130124542):0.00016390507246490487):0.00003219011777937549):0.00003740321363333997):0.00012148514724560477	(Diplotaxodon_limnothrissa:0.00003688784351630904	((Diplotaxodon_macrops_black_dorsal:0.00008094488940034663	(Diplotaxodon_macrops:0.00009243082325510461	Pallidochromis_tokolosh:0.00015970448521542935):0.00002393218089996982):0.00003117825967719506	(Diplotaxodon_white_back_similis:0.00013222374803929858	Diplotaxodon_ngulube:0.00007296201476945481):0.00007944544960646490):0.00002338598674049625):0.00005436670313263557	Diplotaxodon_greenwoodi:0.00026758001002198499):0.0;
((((Diplotaxodon_ngulube:0.00023120782754223551	Diplotaxodon_macrops:0.00003522631710468030):0.00011403080014015463	(((((Nbrichardi:0.02336477671947579174	(((A_calliptera_South_Rukuru:0.00000128258796791959	A_calliptera_Enukweni:0.00000128258796791959):0.00017919152338452429	(A_calliptera_Salima_Father:0.00009750602113064187	(((A_calliptera_Luwawa:0.00029823961062746407	A_calliptera_Bua:0.00028198082072525125):0.00017925796889291102	(A_calliptera_Chitimba:0.00002547268524690859	A_calliptera_North_Rukuru:0.00003968014253105051):0.00015445196136340224):0.00006697516882560854	(A_calliptera_Chizumulu:0.00007577011395695416	(A_calliptera_Near_Kyela:0.00005963472995106416	(A_calliptera_Songwe_River:0.00006226486410193895	((A_calliptera_Mbaka_river_Female:0.00007442499388544591	(A_calliptera_Massoko_benthic:0.00000128258796791959	A_calliptera_Massoko_littoral:0.00000389503868186032):0.00051049436244533807):0.00011649058117128710	A_calliptera_Kingiri:0.00042831765907552630):0.00012246552359049690):0.00009541001656963197):0.00003745839616408421):0.00006901940601951288):0.00005476314245132639):0.00006942326558076853):0.00057219794750633227	(Iodotropheus_sprengerae:0.00049510277619963872	((Tropheops_tropheops:0.00022901185513642851	(Petrotilapia_genalutea:0.00020257796962094930	Metriaclima_zebra:0.00023332248869695343):0.00012916542505558634):0.00019088780139606303	(Cynotilapia_afra:0.00025998804711549809	(Cynotilapia_axelrodi:0.00038300784378854364	Genyochromis_mento:0.00041116284233637645):0.00021833508362224143):0.00013002609140253497):0.00010110194700883251):0.00023689603175977393):0.00009918152447948468):0.00004955246087536846	((Copadichromis_virginalis:0.00020798796977112807	(Copadichromis_likomae:0.00014438813493921449	(Copadichromis_quadrimaculatus:0.00008351006773617872	Copadichromis_trimaculatus:0.00019598074833654882):0.00017710287828014376):0.00015300008063578725):0.00027279085459239183	((Placidochromis_electra:0.00034843953093323984	(Mylochromis_anaphyrmus:0.00027219355072337283	((Ctenopharynx_intermedius_1:0.00007428964174260462	Ctenopharynx_nitidus:0.00009472915746693951):0.00029985783111876588	(((Otopharynx_tetrastigma:0.00019029799540221470	Placidochromis_longimanus_1:0.00012648405574998631):0.00007849432183304551	(Lethrinops_albus:0.00015710781207852251	(Lethrinops_auritus:0.00018685997048358224	(Lethrinops_lethrinus_Father:0.00019306792992620505	(Taeniolethrinops_praeorbitalis:0.00010286615884867598	(Taeniolethrinops_macrorhynchus:0.00003625648288343867	Taeniolethrinops_furcicauda:0.00006783640968289395):0.00007020772873741785):0.00026637475428642775):0.00002828774703668535):0.00004778883147876833):0.00007443653475890392):0.00004251892481077989	(((((Dimidiochromis_kiwinge:0.00029138463519837128	(Copadichromis_trewavasae:0.00017200999806606820	(Stigmatochromis_modestus:0.00020352236005649998	(Stigmatochromis_guttatus:0.00012318093472210573	Otopharynx_brooksi_nkhata:0.00034645979569497283):0.00012796004246441058):0.00012381116170315001):0.00012401114964739424):0.00005728537796351899	((Tyrannochromis_nigriventer:0.00025240214404821095	(Otopharynx_speciosus_1:0.00014531748489987780	(Buccochromis_rhoadesii:0.00020895135928603045	Buccochromis_nototaenia:0.00006875125366086034):0.00015549382444215813):0.00018453942448003050):0.00008867246186642677	(Taeniochromis_holotaenia:0.00033264750374553930	Champsochromis_caeruelus_1:0.00035494980184690806):0.00006579276074746377):0.00010969758365835342):0.00008291603735102926	(((Placidochromis_milomo:0.00023717979519227394	(Hemitaenichromis_spilopterus:0.00008317706013049964	Placidochromis_johnstoni:0.00044845055809949672):0.00010920136825620960):0.00008460285346422746	(Chilotilapia_rhoadesii_1:0.00023781592957408380	(Nimbochromis_linni:0.00015832247247595850	(Nimbochromis_livingstoni:0.00004707054835410448	Nimbochromis_polystigma:0.00000651903454746383):0.00007877181639943828):0.00033923825394669658):0.00006155449800464407):0.00006643610107891305	(Hemitilapia_oxyrhynchus:0.00015569978149003829	(Dimidiochromis_compressiceps:0.00016272689963722122	(Dimidiochromis_dimidiatus:0.00005432399719371358	Dimidiochromis_strigatus:0.00005795047965703208):0.00016694516367420106):0.00041166064953308113):0.00003858542050028586):0.00005265309929899388):0.00003586560833790302	Protomelas_ornatus_1:0.00028648052481370891):0.00005093465175342625	((Mylochromis_melanotaenia:0.00013566509943236220	Tremitochranus_placodon:0.00013256043167270080):0.00011679611286625821	(Mylochromis_ericotaenia:0.00026277921133574831	Otopharynx_lithobates:0.00044472524953357873):0.00012123699255648733):0.00014348124265721029):0.00005223685867690458):0.00005652629738190710):0.00006895997958971345):0.00007029973155532622):0.00009724134218153576	((Alticorpus_geoffreyi:0.00028299865244014793	(Aulonocara_minutus:0.00011997053088081199	(Lethrinops_sp_oliveri:0.00014435353254764336	((Aulonocara_yellow:0.00016202090555705027	Lethrinops_gossei:0.00019302743855456283):0.00006141973829427206	(Lethrinops_longimanus_redhead:0.00019171094826561199	Alticorpus_macrocleithrum:0.00027818943662613008):0.00007949147587267528):0.00004268871480590414):0.00003377692340909577):0.00008672357139366543):0.00013389283591032209	(Aulonocara_stuartgranti_Father:0.00019100194346925565	Aulonocara_steveni:0.00039227245348938199):0.00017895807348940079):0.00008298848951221165):0.00008551299359407648):0.00012488964905131420):0.00007938174747671872	(Rhamphochromis_longiceps:0.00014239483743286145	(Rhamphochromis_esox:0.00010293289578443476	Rhamphochromis_woodi:0.00009424850056598330):0.00017650238362404210):0.00054081013989312288):0.00028701196605281635	Diplotaxodon_limnothrissa:0.00013358777975884276):0.00006761102840525783	Diplotaxodon_macrops_black_dorsal:0.00008527519944567146):0.00009444223776471445):0.00005638255672244388	Diplotaxodon_white_back_similis:0.00008283914128128799):0.00011599504152753628	Pallidochromis_tokolosh:0.00029392021138532600	Diplotaxodon_greenwoodi:0.00014719916869835537):0.0;
(Pallidochromis_tokolosh:0.00014240338023533582	((((((((Alticorpus_geoffreyi:0.00020567108500304330	(Lethrinops_gossei:0.00018543104061667252	Aulonocara_yellow:0.00011859678279776164):0.00003520217443157889):0.00004346373645967766	((Lethrinops_longimanus_redhead:0.00013470969473791217	Aulonocara_minutus:0.00006315003280416682):0.00005225588171063140	(Alticorpus_macrocleithrum:0.00028810418771821160	Lethrinops_sp_oliveri:0.00011989601730421824):0.00004214627223108919):0.00005131950528324395):0.00009969018081197675	(Aulonocara_steveni:0.00028046312337005359	Aulonocara_stuartgranti_Father:0.00013488885545500601):0.00007728164299258457):0.00013464304954802784	((Copadichromis_likomae:0.00020413493715257415	(Copadichromis_quadrimaculatus:0.00006607513863128879	Copadichromis_virginalis:0.00016462419894499678):0.00005616658293599856):0.00007979112789233437	((Lethrinops_auritus:0.00013671751511502497	(Lethrinops_lethrinus_Father:0.00018217819670659092	(Lethrinops_albus:0.00025312168550472360	(Taeniolethrinops_praeorbitalis:0.00014928477865854621	(Taeniolethrinops_furcicauda:0.00011317477625419775	Taeniolethrinops_macrorhynchus:0.00015603250828362272):0.00010520570103525778):0.00006261466373664786):0.00005004181227459081):0.00004728140502529883):0.00003152630989471188	((Placidochromis_electra:0.00043341557756690357	(Ctenopharynx_intermedius_1:0.00015281757438601764	Ctenopharynx_nitidus:0.00019388874294498087):0.00016434544529735830):0.00006051605069266705	(((((Otopharynx_brooksi_nkhata:0.00022135021941479903	Stigmatochromis_modestus:0.00023365491159823261):0.00011608236993017393	(Stigmatochromis_guttatus:0.00028901753180204893	Taeniochromis_holotaenia:0.00031393454049721738):0.00009064776596465386):0.00004728049648522670	Copadichromis_trewavasae:0.00010361061577563283):0.00008014826548266461	Mylochromis_anaphyrmus:0.00020041809082959309):0.00002703333172257347	((((Dimidiochromis_compressiceps:0.00016296352536670686	(Dimidiochromis_strigatus:0.00011503437169298292	Dimidiochromis_dimidiatus:0.00010052037990115897):0.00006166682502868106):0.00033458725534296559	Dimidiochromis_kiwinge:0.00025090358228911012):0.00015374259984439866	(Champsochromis_caeruelus_1:0.00042393617120280375	((Buccochromis_nototaenia:0.00011393068322801099	Buccochromis_rhoadesii:0.00012270735610738038):0.00016839742538964685	Otopharynx_speciosus_1:0.00032404641864628223):0.00014204683971475460):0.00008842766032991896):0.00007334745770499978	(((Hemitaenichromis_spilopterus:0.00009995395727054789	Placidochromis_johnstoni:0.00022632335379670144):0.00010903782592018343	((Placidochromis_milomo:0.00019788420648640486	Chilotilapia_rhoadesii_1:0.00020962203319660477):0.00006047188842851638	((Nimbochromis_linni:0.00024163292215278223	Nimbochromis_livingstoni:0.00007093390316102827):0.00012140702088827834	Nimbochromis_polystigma:0.00010657544138394914):0.00022380940942690381):0.00003798466078720429):0.00003769479150626584	((Mylochromis_ericotaenia:0.00026266785104891663	((Otopharynx_lithobates:0.00047921200197686091	Protomelas_ornatus_1:0.00027742950549725635):0.00007876659794187304	Hemitilapia_oxyrhynchus:0.00015499480095385328):0.00004198624337911690):0.00006496703936506357	((Placidochromis_longimanus_1:0.00016821858716526493	((Mylochromis_melanotaenia:0.00027596487188498794	Tremitochranus_placodon:0.00004905332051688559):0.00004600931234029192	Otopharynx_tetrastigma:0.00036692877336813525):0.00007252523995204851):0.00006307911649532925	(Tyrannochromis_nigriventer:0.00044653036284037233	Copadichromis_trimaculatus:0.00019414135069029548):0.00004700643581490787):0.00004002060015473708):0.00005393465851184598):0.00004103977922670611):0.00006258962075457840):0.00008574487771392086):0.00004040901710462171):0.00005641686457538549):0.00007232910289014567):0.00005792025226858697	((Nbrichardi:0.02145492179173041219	(Rhamphochromis_longiceps:0.00014994544543686986	(Rhamphochromis_woodi:0.00006412370148430444	Rhamphochromis_esox:0.00017702304187654409):0.00005640621404547604):0.00047177787588927788):0.00005620460362829416	(((Petrotilapia_genalutea:0.00022871782059027994	Metriaclima_zebra:0.00022285968121677085):0.00008251934581409180	(Tropheops_tropheops:0.00020680743610037501	(Iodotropheus_sprengerae:0.00033230008184325776	(Genyochromis_mento:0.00035945119646205810	(Cynotilapia_afra:0.00017883950858335330	Cynotilapia_axelrodi:0.00020503418905303697):0.00007994203177999427):0.00009625535304538112):0.00005781499782963271):0.00004796083129362767):0.00026540795762081181	(((A_calliptera_North_Rukuru:0.00003416842084157273	A_calliptera_Near_Kyela:0.00005243873757402915):0.00017693871905598312	((((A_calliptera_Enukweni:0.00009105329936069294	A_calliptera_South_Rukuru:0.00002319362040976439):0.00012153927530712131	(A_calliptera_Mbaka_river_Female:0.00021175273184542484	(A_calliptera_Massoko_littoral:0.00000497666727370901	A_calliptera_Massoko_benthic:0.00000438389758064969):0.00053777894648125095):0.00010022073632706724):0.00008098223737950008	((A_calliptera_Salima_Father:0.00004339147937367855	(A_calliptera_Bua:0.00039862574413229772	A_calliptera_Luwawa:0.00022635018369278727):0.00005494685752544513):0.00007673993456093637	A_calliptera_Songwe_River:0.00011752127046718462):0.00004371253168734933):0.00007230341957145553	(A_calliptera_Chizumulu:0.00004846233067388911	A_calliptera_Kingiri:0.00025318002125195222):0.00004691324321732570):0.00009273494396963980):0.00004574698955380774	A_calliptera_Chitimba:0.00012578862080009468):0.00036352025355298231):0.00006675242582598035):0.00004433294734819660):0.00030650652061935075	Diplotaxodon_macrops_black_dorsal:0.00010567695681718949):0.00004807758835548544	(Diplotaxodon_macrops:0.00008529247545480330	Diplotaxodon_limnothrissa:0.00008055495826203252):0.00001957795011859738):0.00008139721945417332	(Diplotaxodon_ngulube:0.00003527895581283748	Diplotaxodon_white_back_similis:0.00002456831103504376):0.00024089783371170520):0.00012813653317543563	Diplotaxodon_greenwoodi:0.00026177798645136253):0.0;
((((Diplotaxodon_limnothrissa:0.00009683426026444544	((Nbrichardi:0.01436866718679927560	((Rhamphochromis_longiceps:0.00003677361817706559	Rhamphochromis_esox:0.00009348398748801464):0.00001152422963745119	Rhamphochromis_woodi:0.00003119064240628084):0.00049339332769215169):0.00009806250551795129	((((((Aulonocara_steveni:0.00012708361106286337	Aulonocara_stuartgranti_Father:0.00015313880921643066):0.00021469526605545934	(Aulonocara_minutus:0.00012417116896095871	((Lethrinops_sp_oliveri:0.00010620263850419929	(Lethrinops_gossei:0.00014618678486796985	Alticorpus_macrocleithrum:0.00026885827891188916):0.00003363423731071243):0.00003862082402222389	Aulonocara_yellow:0.00011336072931092438):0.00008706569482606415):0.00002625809875994703):0.00003685977584498801	Alticorpus_geoffreyi:0.00017504208458353246):0.00004983304550163976	(((Lethrinops_auritus:0.00012464757779953017	(Taeniolethrinops_furcicauda:0.00009617368932168589	(Taeniolethrinops_macrorhynchus:0.00011576369227606756	Taeniolethrinops_praeorbitalis:0.00008617325444557891):0.00003420539332879422):0.00013133355284359856):0.00006052899010644434	((Lethrinops_lethrinus_Father:0.00010560549687026950	Lethrinops_albus:0.00013394927094552891):0.00007070840150229903	(Mylochromis_anaphyrmus:0.00019622421093561955	(Placidochromis_electra:0.00019319034296648511	(((Tremitochranus_placodon:0.00006433840124767420	Mylochromis_melanotaenia:0.00016954997846324666):0.00018441044933116999	Copadichromis_trimaculatus:0.00015310238398281802):0.00003004229766261412	((((Placidochromis_milomo:0.00025544466807997076	(Placidochromis_johnstoni:0.00014412929652164722	Hemitaenichromis_spilopterus:0.00012447247490519835):0.00005098609865641981):0.00006148504122329282	((Protomelas_ornatus_1:0.00027628243703645079	Chilotilapia_rhoadesii_1:0.00022553864408483991):0.00007715986398715166	Hemitilapia_oxyrhynchus:0.00012214402641440604):0.00003196485287917739):0.00007264700202455507	(Copadichromis_trewavasae:0.00012712087370127218	(Tyrannochromis_nigriventer:0.00030529333528383048	(Ctenopharynx_nitidus:0.00012122938111782710	Ctenopharynx_intermedius_1:0.00003048908618699671):0.00018736578663544848):0.00007966094063880175):0.00001882296071079561):0.00002765595774941494	(((Otopharynx_brooksi_nkhata:0.00032207038379652124	(Stigmatochromis_modestus:0.00023630308645866587	Stigmatochromis_guttatus:0.00035856815710385822):0.00007965863427911357):0.00009020232115603658	(Taeniochromis_holotaenia:0.00033857817996406489	(Otopharynx_speciosus_1:0.00011437422147827883	(Buccochromis_rhoadesii:0.00011024318920071127	Buccochromis_nototaenia:0.00008743097591829143):0.00007204319787402671):0.00020708601074979728):0.00011140432095228544):0.00005432908318508728	(((((Nimbochromis_linni:0.00013826642818333892	Nimbochromis_polystigma:0.00023758984188470693):0.00007656652303030579	Nimbochromis_livingstoni:0.00005155697635956174):0.00023038550629645102	Otopharynx_tetrastigma:0.00039639714492744233):0.00006680980271948866	((Champsochromis_caeruelus_1:0.00026848881778627066	Otopharynx_lithobates:0.00051746291584296614):0.00008756934970548719	(((Dimidiochromis_compressiceps:0.00012131296547709516	(Dimidiochromis_strigatus:0.00007991145157551394	Dimidiochromis_dimidiatus:0.00004867330885280988):0.00008027381412098075):0.00020972149218868272	Dimidiochromis_kiwinge:0.00013136504155695499):0.00012383051106203133	Mylochromis_ericotaenia:0.00017235054234556984):0.00005275542134044025):0.00004736405006540048):0.00002287171880044896	Placidochromis_longimanus_1:0.00014155110477231505):0.00004108886836254923):0.00003187838463213876):0.00005960845468337845):0.00002840070134065799):0.00004598978539817255):0.00003158438426493051):0.00002740894555234258):0.00002730137821159519	Lethrinops_longimanus_redhead:0.00015033207657053166):0.00003244167110270140):0.00005461831003178463	(Copadichromis_quadrimaculatus:0.00009980831068418327	(Copadichromis_likomae:0.00012178142299476670	Copadichromis_virginalis:0.00018762018885806999):0.00005560124472464043):0.00009869327384923764):0.00016881773150855190	((Iodotropheus_sprengerae:0.00033741197538211066	(Cynotilapia_afra:0.00023097501560179310	((Metriaclima_zebra:0.00032161334422318327	Tropheops_tropheops:0.00024775899728375720):0.00006462019920171657	(Petrotilapia_genalutea:0.00033352318611542056	(Cynotilapia_axelrodi:0.00016979987278905841	Genyochromis_mento:0.00026135115799656174):0.00013497600989162891):0.00011619467045793496):0.00009459166089555253):0.00006273482896674379):0.00011517536263149347	(((A_calliptera_Chizumulu:0.00017058610809245125	A_calliptera_Kingiri:0.00009190088979505303):0.00007761563774161139	(A_calliptera_Enukweni:0.00007332120104948172	A_calliptera_Near_Kyela:0.00006307115541905225):0.00003611879688055318):0.00006760420237672649	((((A_calliptera_Bua:0.00036863345129872489	A_calliptera_Salima_Father:0.00005648387825085515):0.00016375146022028954	A_calliptera_Luwawa:0.00016544896673232517):0.00008887438607521930	A_calliptera_South_Rukuru:0.00009109296493416153):0.00004887612724530672	(A_calliptera_Chitimba:0.00007145730697185416	((A_calliptera_North_Rukuru:0.00010322993133041167	(A_calliptera_Songwe_River:0.00017239758243620622	(A_calliptera_Massoko_benthic:0.00000126545138823433	A_calliptera_Massoko_littoral:0.00000126545138823433):0.00047306057847749168):0.00006212937644551396):0.00008977707351118891	A_calliptera_Mbaka_river_Female:0.00016581258633899249):0.00004193261655549370):0.00007322792118572645):0.00007469617841137974):0.00027021434289204956):0.00007919653391306227):0.00007534761874470242):0.00031417837690002109):0.00007002248633431378	(Diplotaxodon_macrops:0.00008227335174442588	(Diplotaxodon_ngulube:0.00008096054237193827	Diplotaxodon_macrops_black_dorsal:0.00007818196906768976):0.00003925260932671873):0.00003902904661176222):0.00005174092558188560	Diplotaxodon_white_back_similis:0.00005946614889508971):0.00009079683644492007	Pallidochromis_tokolosh:0.00025638165594543341	Diplotaxodon_greenwoodi:0.00018228818366439303):0.0;
(((Diplotaxodon_macrops_black_dorsal:0.00014431692988332658	((Diplotaxodon_limnothrissa:0.00009347694546948261	Diplotaxodon_macrops:0.00005009184150772872):0.00005497375064732219	(Diplotaxodon_ngulube:0.00013572589886890355	Diplotaxodon_white_back_similis:0.00003050668605553463):0.00011724417203280661):0.00003412711813504217):0.00005998466413616497	((((((Iodotropheus_sprengerae:0.00027289058731466936	(Genyochromis_mento:0.00048201765066226116	Tropheops_tropheops:0.00020896656946992496):0.00005360924232594372):0.00006221625361086445	(((Metriaclima_zebra:0.00033023689381557432	Cynotilapia_afra:0.00016742956700116550):0.00004320629578039918	Cynotilapia_axelrodi:0.00026860602256028758):0.00005840786093252170	Petrotilapia_genalutea:0.00032175336585271816):0.00005554624846969897):0.00011671154337038742	((((A_calliptera_Luwawa:0.00011483713706176607	(A_calliptera_Salima_Father:0.00003705103522789399	A_calliptera_Bua:0.00028662909841757302):0.00009230868442944466):0.00014757197626447336	(A_calliptera_Kingiri:0.00026345621709374952	((A_calliptera_Massoko_littoral:0.00000107320169937520	A_calliptera_Massoko_benthic:0.00000107320169937520):0.00033338183075090123	A_calliptera_Mbaka_river_Female:0.00002716274684594714):0.00017163818998230587):0.00009806053450232251):0.00005074199686658194	(A_calliptera_Chizumulu:0.00008526403244743534	A_calliptera_South_Rukuru:0.00005850518059753221):0.00002070545206823793):0.00011440197665935914	((A_calliptera_Songwe_River:0.00017645744054537284	A_calliptera_Chitimba:0.00006830774781495491):0.00011369623234265810	(A_calliptera_Near_Kyela:0.00016794491082203536	(A_calliptera_Enukweni:0.00008298446884910855	A_calliptera_North_Rukuru:0.00009477032039079048):0.00003330154437379222):0.00005872365105930827):0.00007692561039667418):0.00047996697558732113):0.00002741691673519063	Nbrichardi:0.02168485218256178265):0.00003744609019064082	(Alticorpus_geoffreyi:0.00011345108455621063	((((Placidochromis_longimanus_1:0.00015793465640887524	((Taeniochromis_holotaenia:0.00036872210570050091	Tyrannochromis_nigriventer:0.00041514538053383655):0.00010459897752988731	(Stigmatochromis_guttatus:0.00035662085411762242	Otopharynx_brooksi_nkhata:0.00028083510069389837):0.00016982988811332903):0.00003784291879471941):0.00004173508134784614	((Tremitochranus_placodon:0.00011736981170613519	Mylochromis_melanotaenia:0.00019119582582997416):0.00015028465223810252	((((((Buccochromis_rhoadesii:0.00010321796607594378	Buccochromis_nototaenia:0.00010737198565042633):0.00017171674075490013	Otopharynx_speciosus_1:0.00013721390927267868):0.00020994617399255102	Ctenopharynx_nitidus:0.00017610771324806998):0.00003680928632852429	Ctenopharynx_intermedius_1:0.00015172812700979421):0.00007152875502732836	(((Placidochromis_johnstoni:0.00024842363232687565	Hemitaenichromis_spilopterus:0.00012714296788622943):0.00008186035004722362	((Otopharynx_tetrastigma:0.00037564405420035363	(Chilotilapia_rhoadesii_1:0.00026803024083720255	(Hemitilapia_oxyrhynchus:0.00011820092833827884	Protomelas_ornatus_1:0.00026644209853063800):0.00004130558449088815):0.00004211822726368012):0.00003435269261106874	((Dimidiochromis_dimidiatus:0.00014711785261192959	(Dimidiochromis_strigatus:0.00005469745609847723	Dimidiochromis_compressiceps:0.00023580985392154623):0.00004952294773298928):0.00020387261349894581	Dimidiochromis_kiwinge:0.00023086506673660872):0.00010519675137741247):0.00003872057616058861):0.00003582047997208520	(Mylochromis_ericotaenia:0.00019443501699761037	(Champsochromis_caeruelus_1:0.00027633668223043623	(Otopharynx_lithobates:0.00064568494378062895	((Nimbochromis_livingstoni:0.00002843973313932135	Nimbochromis_polystigma:0.00003288415326250188):0.00005156635487270584	Nimbochromis_linni:0.00010244647764774151):0.00030996173235512168):0.00008487297576517817):0.00004748504114383656):0.00007810609382273868):0.00002986270042375366):0.00006166241965205786	(Copadichromis_trewavasae:0.00019083780729595742	Stigmatochromis_modestus:0.00018911668614037674):0.00008678783393735284):0.00002596578329163152):0.00004398194158090488):0.00002937751098112658	(((((Aulonocara_minutus:0.00015515259193495335	Aulonocara_steveni:0.00019300933233450725):0.00005338084999174700	((Lethrinops_longimanus_redhead:0.00009182950648570257	Lethrinops_sp_oliveri:0.00010149772938868613):0.00005977691862334735	Aulonocara_stuartgranti_Father:0.00023810896609293184):0.00002825979387695513):0.00002373229644577637	(Lethrinops_gossei:0.00005828664081216957	Aulonocara_yellow:0.00012145582207263096):0.00002529826953960111):0.00003496325353600215	(((Taeniolethrinops_macrorhynchus:0.00018713189047570356	Taeniolethrinops_furcicauda:0.00015823392671577568):0.00004844268911174872	Taeniolethrinops_praeorbitalis:0.00018164800642524702):0.00002868280134706170	((Lethrinops_albus:0.00008946382504831737	Lethrinops_lethrinus_Father:0.00010286197455276207):0.00004096581895562847	Lethrinops_auritus:0.00015544891544781752):0.00002353875538706420):0.00004034341910080829):0.00002859191024731773	(Mylochromis_anaphyrmus:0.00019266658513487285	(Copadichromis_trimaculatus:0.00035261040076116416	(Copadichromis_quadrimaculatus:0.00012036794086222736	(Copadichromis_virginalis:0.00011326221207587036	Copadichromis_likomae:0.00011323839653069129):0.00003367565373110383):0.00003968178004696776):0.00005888544182618529):0.00003068513433940605):0.00002445935706756188):0.00002347539440947392	((Alticorpus_macrocleithrum:0.00031000526178681518	Placidochromis_milomo:0.00067517096325165531):0.00003682849135913824	Placidochromis_electra:0.00020173406335588116):0.00003605447729530930):0.00005013693398470866):0.00010265192409176762):0.00007580105847314481	(Rhamphochromis_woodi:0.00005951389667576230	(Rhamphochromis_esox:0.00006046891075232572	Rhamphochromis_longiceps:0.00005275372935313852):0.00004056656716532472):0.00040734019768266604):0.00015383981400809066):0.00017014482584914924	Pallidochromis_tokolosh:0.00002628350666606474	Diplotaxodon_greenwoodi:0.00007009777078706267):0.0;
(((((Diplotaxodon_macrops:0.00007054387535899349	Diplotaxodon_macrops_black_dorsal:0.00008334329454528388):0.00002866917506389772	Diplotaxodon_white_back_similis:0.00006865911266483910):0.00002365426621044181	Diplotaxodon_limnothrissa:0.00011687130954667661):0.00003884288717658182	(((Rhamphochromis_esox:0.00005483185989442375	(Rhamphochromis_longiceps:0.00013091257260756622	Rhamphochromis_woodi:0.00003082987572475281):0.00001717919705193690):0.00042385901883624149	((((Lethrinops_albus:0.00015945246671869847	(((Taeniolethrinops_praeorbitalis:0.00012042417686371037	(Taeniolethrinops_furcicauda:0.00006663688257575033	Taeniolethrinops_macrorhynchus:0.00014157520887333132):0.00007767664697850803):0.00014177597830025907	(Lethrinops_auritus:0.00014896232933679315	Lethrinops_lethrinus_Father:0.00018505981994376553):0.00005362343959984136):0.00002902381236642093	(((((Mylochromis_anaphyrmus:0.00016331817151959068	Placidochromis_electra:0.00025423586456069485):0.00003335461607548017	((((Lethrinops_gossei:0.00012688389246907149	(((Aulonocara_minutus:0.00016768167066902120	Aulonocara_yellow:0.00015291228556712404):0.00004054965440407458	Lethrinops_sp_oliveri:0.00011487178683658810):0.00006356299610086837	Alticorpus_macrocleithrum:0.00015766129376618455):0.00004967729772018184):0.00005127349909702826	Lethrinops_longimanus_redhead:0.00013534146597139705):0.00006733475676593405	Alticorpus_geoffreyi:0.00020917488633720894):0.00010922786507901916	(Aulonocara_steveni:0.00043002484552675629	Aulonocara_stuartgranti_Father:0.00009922982179493799):0.00015564735584678248):0.00005451335816701713):0.00010777434205621610	Copadichromis_trewavasae:0.00014286260152014338):0.00005740642600958917	(Otopharynx_brooksi_nkhata:0.00038878934748074736	Stigmatochromis_modestus:0.00017660068153209745):0.00006802495467702003):0.00006455386725528667	(((Ctenopharynx_nitidus:0.00015538499737870052	Ctenopharynx_intermedius_1:0.00007734460550661646):0.00026097538387020281	(Nimbochromis_livingstoni:0.00008397962656071010	(Nimbochromis_polystigma:0.00028303638411381223	Nimbochromis_linni:0.00009828608536896651):0.00008167965116538118):0.00023674476774332293):0.00004841605264170375	((((((Placidochromis_milomo:0.00028680627334910346	Copadichromis_trimaculatus:0.00020423787694199549):0.00003383722989213472	Placidochromis_johnstoni:0.00043936109437803732):0.00003962196479189544	((Hemitaenichromis_spilopterus:0.00013886857237884465	Protomelas_ornatus_1:0.00013669199469072861):0.00003014006035736942	Mylochromis_ericotaenia:0.00019317894546890964):0.00005935232040770448):0.00003551430127305758	(Chilotilapia_rhoadesii_1:0.00025224571519883701	(((Stigmatochromis_guttatus:0.00034316967498991042	Taeniochromis_holotaenia:0.00030961516435808157):0.00009964360233707462	(Champsochromis_caeruelus_1:0.00044709003078979365	Tyrannochromis_nigriventer:0.00034045542620021101):0.00010291164242071700):0.00004991732542014522	(Otopharynx_lithobates:0.00069176715345172673	(Otopharynx_speciosus_1:0.00024963935815485832	(Buccochromis_rhoadesii:0.00017865327602868754	Buccochromis_nototaenia:0.00032569296927766051):0.00010198151806139848):0.00018859134096173831):0.00008790900818686959):0.00003514808956472749):0.00002584708136348502):0.00004347399660999400	(((Mylochromis_melanotaenia:0.00016853225510757002	Tremitochranus_placodon:0.00012899269055122246):0.00007739565231854206	(Dimidiochromis_kiwinge:0.00037297492421064691	(Dimidiochromis_compressiceps:0.00008836352639574914	(Dimidiochromis_dimidiatus:0.00018440548118202563	Dimidiochromis_strigatus:0.00007445626015443128):0.00004744052188172496):0.00026233463380726429):0.00013359073274883063):0.00003923772779599092	(Otopharynx_tetrastigma:0.00031733952911330214	Placidochromis_longimanus_1:0.00015321865243555767):0.00004386479387507888):0.00003015172467555261):0.00005151930315426583	Hemitilapia_oxyrhynchus:0.00027518078956167887):0.00002662138704654066):0.00004841977593770856):0.00002914022339055340):0.00002569736746757056):0.00003371578978022210	((Copadichromis_quadrimaculatus:0.00011371870616575835	Copadichromis_likomae:0.00012079576853655285):0.00005030868263092148	Copadichromis_virginalis:0.00014054151927640469):0.00003065176339402862):0.00007225487635033115	(((Iodotropheus_sprengerae:0.00038682131573900496	((Petrotilapia_genalutea:0.00025908015833235202	Metriaclima_zebra:0.00022361169435968083):0.00015049313983550979	Genyochromis_mento:0.00048701423333472754):0.00009428691080040638):0.00007917918894827906	((Tropheops_tropheops:0.00026064889801736727	Cynotilapia_axelrodi:0.00039425980600106184):0.00006367012690455664	Cynotilapia_afra:0.00030801889124122260):0.00003813577821989326):0.00011340894440463247	(A_calliptera_Chitimba:0.00013620546636377656	(((A_calliptera_Songwe_River:0.00011521654047184361	A_calliptera_Enukweni:0.00009162285021524246):0.00004503825832732651	(((A_calliptera_Chizumulu:0.00017561057648710250	(A_calliptera_South_Rukuru:0.00007194059467243508	A_calliptera_Near_Kyela:0.00011109492475117947):0.00005834502480190876):0.00005291472881384700	A_calliptera_Mbaka_river_Female:0.00011852901355831903):0.00005462981576657958	((A_calliptera_Bua:0.00036142020039610975	(A_calliptera_Salima_Father:0.00012183177065900545	A_calliptera_Luwawa:0.00016997483323879123):0.00006942361987658358):0.00014271764541182278	(A_calliptera_Massoko_benthic:0.00000111918912779951	A_calliptera_Massoko_littoral:0.00000111918912779951):0.00044604279341850793):0.00010813607553226031):0.00004373595894995695):0.00006688273829730188	(A_calliptera_North_Rukuru:0.00011288865745768119	A_calliptera_Kingiri:0.00025581990624617696):0.00007775452045264923):0.00008313572394430763):0.00037688299366804459):0.00007848670872799713):0.00003771299378478651	Nbrichardi:0.02108404285981925474):0.00002702412558899564):0.00021014176260407186	Diplotaxodon_ngulube:0.00005460749195894583):0.00005884582402210376):0.00006495247072163506	Pallidochromis_tokolosh:0.00015403813272072046	Diplotaxodon_greenwoodi:0.00009211685783169313):0.0;
(Pallidochromis_tokolosh:0.00023789316322544359	((((Diplotaxodon_limnothrissa:0.00005948784271819623	((((Lethrinops_sp_oliveri:0.00009653803624734802	(((Lethrinops_gossei:0.00016173173931978497	(Aulonocara_minutus:0.00006280954864894328	Alticorpus_macrocleithrum:0.00039191568776292696):0.00002151413602348233):0.00004567334039949080	Alticorpus_geoffreyi:0.00020303354919716800):0.00005208851474086170	Aulonocara_yellow:0.00017333960046619470):0.00003846827693802085):0.00002911858176406985	Lethrinops_longimanus_redhead:0.00015054954312780541):0.00005748227540549912	((((Taeniochromis_holotaenia:0.00039029835867487525	((Buccochromis_nototaenia:0.00036175030945131986	Buccochromis_rhoadesii:0.00025482681952114560):0.00023392862832836387	Otopharynx_speciosus_1:0.00034279214454780278):0.00013976161973163980):0.00009343896306737182	(Mylochromis_anaphyrmus:0.00013971769934674556	(Placidochromis_milomo:0.00041917321866778603	(Copadichromis_trewavasae:0.00016328321327313013	((Otopharynx_brooksi_nkhata:0.00022361243651466595	Stigmatochromis_guttatus:0.00038065703410512921):0.00015261447110443221	Stigmatochromis_modestus:0.00026896005904729581):0.00008007988875565687):0.00015765331009758176):0.00005469462795546537):0.00003308890365151757):0.00003436480558735669	((((((((Placidochromis_johnstoni:0.00014856174185753083	(Dimidiochromis_compressiceps:0.00016754741790664943	(Dimidiochromis_strigatus:0.00004170298857534993	Dimidiochromis_dimidiatus:0.00001784102274308288):0.00009684825759101039):0.00045508667668036208):0.00005879635356261426	(Protomelas_ornatus_1:0.00011015986472218386	(Chilotilapia_rhoadesii_1:0.00023887143755326303	Hemitaenichromis_spilopterus:0.00013338192726699975):0.00002504581303823782):0.00005412175641716672):0.00007027119215706791	((Dimidiochromis_kiwinge:0.00031359396400782661	Mylochromis_ericotaenia:0.00015481824569402123):0.00005627465081189079	((Champsochromis_caeruelus_1:0.00024222559631534120	Tyrannochromis_nigriventer:0.00039442690473105133):0.00006809435102051921	(Nimbochromis_polystigma:0.00011347413987564665	(Nimbochromis_linni:0.00026594144660916567	Nimbochromis_livingstoni:0.00006845345131302340):0.00010904213275472486):0.00021559566936636709):0.00006808770033437555):0.00008239628837399000):0.00004248498584810787	(Otopharynx_tetrastigma:0.00065226923359397405	Otopharynx_lithobates:0.00073160718736411923):0.00011498981764224424):0.00004611471583060124	(Hemitilapia_oxyrhynchus:0.00017928745157122766	(Lethrinops_lethrinus_Father:0.00017893402997422458	((Lethrinops_albus:0.00011679567737374966	(Taeniolethrinops_praeorbitalis:0.00007584862371181864	(Taeniolethrinops_macrorhynchus:0.00010103321033627962	Taeniolethrinops_furcicauda:0.00014498318519881988):0.00011182102531713527):0.00010232000897174810):0.00004195674272477070	Placidochromis_longimanus_1:0.00013870624244054585):0.00002436963191599018):0.00002149343602332861):0.00002298104876485487):0.00005878806606466390	(Lethrinops_auritus:0.00009668682878280045	((Ctenopharynx_intermedius_1:0.00014005153460303486	Ctenopharynx_nitidus:0.00017688673899509812):0.00013303300083770234	(Placidochromis_electra:0.00039346808469763937	(Mylochromis_melanotaenia:0.00037303641760680931	Tremitochranus_placodon:0.00013224025093084630):0.00016653923839153069):0.00005632006063663404):0.00003155751883866570):0.00003337428334408231):0.00004737006180873816	(Copadichromis_quadrimaculatus:0.00015593217166586453	(Copadichromis_likomae:0.00007737995946325228	Copadichromis_virginalis:0.00021232895625527989):0.00007431014840386602):0.00010761576469782163):0.00004223661213050481	Copadichromis_trimaculatus:0.00019288913742501651):0.00003772224943478610):0.00006421532878658324	(Aulonocara_steveni:0.00016671524965407319	Aulonocara_stuartgranti_Father:0.00024227873338654717):0.00029557255046798973):0.00007293977804741901):0.00012412872355776352	(((((Cynotilapia_afra:0.00027485985328464939	(Petrotilapia_genalutea:0.00033324852584304095	(Iodotropheus_sprengerae:0.00033080143391836042	Tropheops_tropheops:0.00013156750071330756):0.00004131431242325027):0.00007477130062789044):0.00005350227287714082	(Metriaclima_zebra:0.00029740576675594518	(Genyochromis_mento:0.00033336963620635797	Cynotilapia_axelrodi:0.00025670738373613310):0.00010586433924892145):0.00007485247678823641):0.00012084502965997852	(A_calliptera_Chizumulu:0.00010119369381589599	((A_calliptera_Near_Kyela:0.00008479388456350183	A_calliptera_North_Rukuru:0.00005308893342983838):0.00005844862433140531	(((A_calliptera_Bua:0.00037372601246491089	((A_calliptera_Chitimba:0.00005932192648784144	A_calliptera_Enukweni:0.00005051882578460643):0.00002701050433840954	A_calliptera_South_Rukuru:0.00011735018273075629):0.00006035744648944811):0.00007438016109084371	A_calliptera_Salima_Father:0.00012448623523995402):0.00005330575837341071	(A_calliptera_Luwawa:0.00012633846407351606	(A_calliptera_Songwe_River:0.00011574226599210653	(A_calliptera_Kingiri:0.00023941112257283153	(A_calliptera_Mbaka_river_Female:0.00001068298996035676	(A_calliptera_Massoko_benthic:0.00024425679173288931	A_calliptera_Massoko_littoral:0.00016748326262244360):0.00025278830694420648):0.00013620874840323993):0.00007059549967464825):0.00012637092356021943):0.00005312904946416135):0.00009143742139887638):0.00008056190757463371):0.00036401489506878977):0.00010650957415144414	Nbrichardi:0.02360525635960430621):0.00005763598588445957	(Rhamphochromis_longiceps:0.00012013011970257884	(Rhamphochromis_woodi:0.00005397475016163726	Rhamphochromis_esox:0.00010879730209699099):0.00008195713822374581):0.00048763272819831745):0.00009708767608589503):0.00028070415898352453):0.00006466279671392770	Diplotaxodon_macrops:0.00008358197257722836):0.00010273165506917409	Diplotaxodon_macrops_black_dorsal:0.00005331692315899124):0.00006173420839889504	(Diplotaxodon_ngulube:0.00009492500679800934	Diplotaxodon_white_back_similis:0.00005693946335604656):0.00008763278214736896):0.00012662573436906063	Diplotaxodon_greenwoodi:0.00005839645318186623):0.0;
(Diplotaxodon_macrops_black_dorsal:0.00013743961670881663	((Diplotaxodon_macrops:0.00007194130257360088	(Diplotaxodon_limnothrissa:0.00022567969932953748	(Diplotaxodon_ngulube:0.00009701567033250103	Diplotaxodon_white_back_similis:0.00011929384281680865):0.00008685737931329488):0.00006590254663612262):0.00006749270133471674	(Pallidochromis_tokolosh:0.00024532664867162507	((Nbrichardi:0.02057273693010466115	(((Copadichromis_likomae:0.00020369897939757301	(Copadichromis_virginalis:0.00015259550234521913	Copadichromis_quadrimaculatus:0.00009117415815098535):0.00004083920150260820):0.00008797938335647903	(((((Copadichromis_trimaculatus:0.00019645773364835366	((Copadichromis_trewavasae:0.00020857181609290534	(Otopharynx_brooksi_nkhata:0.00020638088718576172	(Stigmatochromis_guttatus:0.00036207607445074984	Stigmatochromis_modestus:0.00030253110750799673):0.00006694747785302299):0.00009976405078976012):0.00009069826329052543	((Aulonocara_steveni:0.00022915252440830410	Aulonocara_stuartgranti_Father:0.00011489787465971363):0.00027224991957548679	Placidochromis_electra:0.00023108630569716466):0.00004533622723520039):0.00003407034851343196):0.00006033209169923449	((((Hemitaenichromis_spilopterus:0.00009491937643542316	((Nimbochromis_linni:0.00039172840850427732	(Nimbochromis_polystigma:0.00008565616882317005	Nimbochromis_livingstoni:0.00013318559087454349):0.00011780461841306416):0.00020516107023847184	(Buccochromis_nototaenia:0.00010591142442417122	(Buccochromis_rhoadesii:0.00012170219819318767	Otopharynx_speciosus_1:0.00019014416154153021):0.00007850279070667227):0.00028519422021119868):0.00007119200129936473):0.00003307624389763582	Chilotilapia_rhoadesii_1:0.00024991187192314920):0.00005124223287497932	(((Protomelas_ornatus_1:0.00017541296080469525	Hemitilapia_oxyrhynchus:0.00020696764238761078):0.00009239788315405036	(Placidochromis_johnstoni:0.00024593927483015416	(Tyrannochromis_nigriventer:0.00047837537512226882	Otopharynx_lithobates:0.00062862630698362100):0.00013097305861329103):0.00008229677020436101):0.00004218078813129794	((((Dimidiochromis_kiwinge:0.00035304362448131848	(Dimidiochromis_compressiceps:0.00022804529253505755	(Dimidiochromis_strigatus:0.00016408837563026662	Dimidiochromis_dimidiatus:0.00004702389517472875):0.00015953509879523879):0.00029000322984056828):0.00010979434976027639	Lethrinops_lethrinus_Father:0.00019258553211357643):0.00003044894749954611	Champsochromis_caeruelus_1:0.00038974266979798330):0.00004081072836747947	(Otopharynx_tetrastigma:0.00032717170614427491	((Tremitochranus_placodon:0.00021213289164082494	Mylochromis_melanotaenia:0.00018681377094341089):0.00009743866683783209	Mylochromis_ericotaenia:0.00035586481394369408):0.00010719089892919425):0.00004892682623785991):0.00005447721182889527):0.00002847905265785211):0.00005044424922427788	(Lethrinops_gossei:0.00014526619503536588	(Placidochromis_milomo:0.00030882120746810799	Lethrinops_auritus:0.00017510287439185794):0.00001462741965985352):0.00007282365124409412):0.00003708192049089447):0.00002392656616290356	Mylochromis_anaphyrmus:0.00016606379799781823):0.00003187081833211972	((Alticorpus_geoffreyi:0.00017063894152457551	(Aulonocara_yellow:0.00008428165650695214	Aulonocara_minutus:0.00020328344012127738):0.00003488353360385375):0.00005102496379619117	(Alticorpus_macrocleithrum:0.00018423277107267229	(Lethrinops_longimanus_redhead:0.00022313785283175909	Lethrinops_sp_oliveri:0.00012824859753027005):0.00002274447109429039):0.00007237684976544173):0.00006545704120671331):0.00003622963749703570	((Placidochromis_longimanus_1:0.00015065163980795289	((Taeniolethrinops_macrorhynchus:0.00020635442263385395	(Taeniolethrinops_furcicauda:0.00006104623399210362	Taeniolethrinops_praeorbitalis:0.00009084857164322270):0.00012173403709559864):0.00015700437356296849	Lethrinops_albus:0.00012839025179044945):0.00005077696838147116):0.00006384642567412842	(Taeniochromis_holotaenia:0.00041429273825283275	(Ctenopharynx_intermedius_1:0.00008378931128450870	Ctenopharynx_nitidus:0.00012573251622951645):0.00022091758256300020):0.00009090736430812933):0.00005370675625103884):0.00007547467605189444):0.00010797510359437354	((A_calliptera_Bua:0.00064002361352133365	((A_calliptera_Luwawa:0.00017206897539228565	((A_calliptera_Kingiri:0.00029490728214660015	A_calliptera_Songwe_River:0.00012408500068995126):0.00006326109971566647	((A_calliptera_Mbaka_river_Female:0.00010497306477174755	(A_calliptera_Massoko_benthic:0.00014266064415642608	A_calliptera_Massoko_littoral:0.00017700319282056991):0.00039535163378490878):0.00010997395335432085	(((A_calliptera_Near_Kyela:0.00012146456902488036	((A_calliptera_Enukweni:0.00000835450342571414	A_calliptera_South_Rukuru:0.00000634420496720489):0.00019886017650571768	A_calliptera_Chizumulu:0.00025067191041502944):0.00004872718252044210):0.00006412805779995977	A_calliptera_Chitimba:0.00015424001988082313):0.00005865156409377443	A_calliptera_North_Rukuru:0.00010169053421554655):0.00003472781740491633):0.00005593074390371092):0.00011381128631902601):0.00009409396751381202	A_calliptera_Salima_Father:0.00012506708775206766):0.00007978400292865712):0.00040688204009861341	((((Petrotilapia_genalutea:0.00046151422018071605	Metriaclima_zebra:0.00046311528755552925):0.00010619996207018139	(Cynotilapia_afra:0.00025163051749048170	(Genyochromis_mento:0.00040630555656185333	Cynotilapia_axelrodi:0.00016973214898067650):0.00004202024014556627):0.00006493670682513740):0.00009310393596727631	Tropheops_tropheops:0.00021135074924439698):0.00010864100707695819	Iodotropheus_sprengerae:0.00036679921276062917):0.00013387393036267046):0.00010428047700668433):0.00004181328935811096):0.00007116925483650519	(Rhamphochromis_longiceps:0.00007344709659741787	(Rhamphochromis_woodi:0.00007969752117984718	Rhamphochromis_esox:0.00015503032967342418):0.00004219062776018253):0.00054070951146159530):0.00026957350493896261):0.00005836963993133176):0.00007678810351781881	Diplotaxodon_greenwoodi:0.00023808223934205152):0.0;
((Pallidochromis_tokolosh:0.00017038028001993774	(Diplotaxodon_white_back_similis:0.00017742230050342425	Diplotaxodon_ngulube:0.00004726788212947981):0.00007906101732287476):0.00017691025045190673	(Diplotaxodon_macrops:0.00012288009887374252	(((((Rhamphochromis_esox:0.00009771091497583148	Rhamphochromis_woodi:0.00007180917724956064):0.00004427615130588629	Rhamphochromis_longiceps:0.00011678100559568257):0.00069260454576974665	((Nbrichardi:0.01685987953128834441	(((((Iodotropheus_sprengerae:0.00032402052912925387	(Metriaclima_zebra:0.00028307849042505634	Tropheops_tropheops:0.00026434281673404843):0.00003510387176819382):0.00008248343725269776	(Genyochromis_mento:0.00030296390225408433	Cynotilapia_axelrodi:0.00036365836231700885):0.00008557705220128995):0.00008069625402497888	Petrotilapia_genalutea:0.00022948154789888069):0.00007702360280396793	Cynotilapia_afra:0.00022867734225342568):0.00016864123319945462	(((A_calliptera_Luwawa:0.00040005411784716508	(A_calliptera_Bua:0.00033483713474009505	A_calliptera_Salima_Father:0.00004748139244652581):0.00012504714991838566):0.00006542313723330252	A_calliptera_Chizumulu:0.00017331150354324293):0.00006338483855970425	(((A_calliptera_Massoko_benthic:0.00025013151631393080	A_calliptera_Massoko_littoral:0.00004958195330629837):0.00051040589622785508	A_calliptera_Kingiri:0.00037919776583674510):0.00009064923214599720	((A_calliptera_Chitimba:0.00011661129467954151	((A_calliptera_South_Rukuru:0.00000612125270876740	A_calliptera_Enukweni:0.00002184338644455291):0.00024768840270910015	(A_calliptera_North_Rukuru:0.00013549149320896643	(A_calliptera_Songwe_River:0.00010262834890275384	A_calliptera_Mbaka_river_Female:0.00013802720849570427):0.00006769623572221314):0.00003904233837835367):0.00003681102180949599):0.00004548744281391362	A_calliptera_Near_Kyela:0.00006270579275831237):0.00005338044195296642):0.00012685187613264786):0.00028523053745728438):0.00009161721536577908):0.00005678822664190246	((Lethrinops_longimanus_redhead:0.00016686886651165993	(Aulonocara_yellow:0.00018236142058889024	(Alticorpus_geoffreyi:0.00024475563436733561	(Lethrinops_gossei:0.00028184633290432106	(Aulonocara_minutus:0.00015370531511265631	(Lethrinops_sp_oliveri:0.00013057317733257369	Alticorpus_macrocleithrum:0.00035454474546452283):0.00006643125656763769):0.00006343940203824031):0.00004264897592645546):0.00004573294104661080):0.00006814454845812282):0.00006945147253943645	((((Ctenopharynx_intermedius_1:0.00019943178820858146	Ctenopharynx_nitidus:0.00018491063587171354):0.00042077709952293910	(Copadichromis_quadrimaculatus:0.00007412680598377716	(Copadichromis_virginalis:0.00019004948476333705	Copadichromis_likomae:0.00016177639093933944):0.00005182534046681142):0.00015784401847636524):0.00009267401997763710	((((Buccochromis_nototaenia:0.00023931419987081276	Otopharynx_speciosus_1:0.00017839189754525578):0.00010218139256047310	Buccochromis_rhoadesii:0.00019988661022864187):0.00010745106078171054	(Aulonocara_stuartgranti_Father:0.00027090717657549687	Aulonocara_steveni:0.00025354537416745742):0.00027545580064341878):0.00007435050717398302	((Mylochromis_anaphyrmus:0.00036734201346693172	Placidochromis_electra:0.00038232342732445567):0.00008075588709639555	(Placidochromis_longimanus_1:0.00020164629033566728	((((Hemitaenichromis_spilopterus:0.00025823769966535617	(Dimidiochromis_kiwinge:0.00026121631797958563	(Dimidiochromis_strigatus:0.00007201010170049058	(Dimidiochromis_dimidiatus:0.00007421044404060943	Dimidiochromis_compressiceps:0.00018400185823318923):0.00006500659074097310):0.00024543586658781627):0.00006076197900964655):0.00006677221182272989	(Hemitilapia_oxyrhynchus:0.00021857456999726770	Placidochromis_johnstoni:0.00026694752288851657):0.00008522282188961442):0.00004483973925588372	Otopharynx_tetrastigma:0.00024054162499693126):0.00005021297044887668	((Tremitochranus_placodon:0.00017891157958321508	(Mylochromis_ericotaenia:0.00026081854999563173	Mylochromis_melanotaenia:0.00008338830359618645):0.00004344588020808113):0.00005104997583487344	(((Copadichromis_trewavasae:0.00017233333413298546	(Stigmatochromis_modestus:0.00022334359051009520	(Otopharynx_brooksi_nkhata:0.00029557858254777316	Stigmatochromis_guttatus:0.00040576405855988852):0.00019485353071669307):0.00008962738106046712):0.00007834883201144440	(((Chilotilapia_rhoadesii_1:0.00020207725200161494	Placidochromis_milomo:0.00032594788448774481):0.00005637378131408292	(Taeniochromis_holotaenia:0.00040458526519522212	(Nimbochromis_linni:0.00028764049364780181	(Nimbochromis_polystigma:0.00010287349822315841	Nimbochromis_livingstoni:0.00006096439490654372):0.00015867828913815582):0.00019456558628666814):0.00008643424435610239):0.00003733528127668405	Copadichromis_trimaculatus:0.00028235015091885712):0.00002353575635677962):0.00003347824205317664	((Champsochromis_caeruelus_1:0.00041925668923985216	Protomelas_ornatus_1:0.00020190129140482685):0.00004759782564849976	(Otopharynx_lithobates:0.00049534420141861203	Tyrannochromis_nigriventer:0.00048288415571823420):0.00012816466502942359):0.00008759649987184847):0.00005162540741765244):0.00003256933453961485):0.00005189050190231874):0.00007101971644459512):0.00005221906265294272):0.00010364244214261668):0.00005847752764017581	(Lethrinops_lethrinus_Father:0.00025351254112176302	(Lethrinops_albus:0.00011550536695408379	(Lethrinops_auritus:0.00017973825392536213	(Taeniolethrinops_macrorhynchus:0.00032877216065095024	(Taeniolethrinops_praeorbitalis:0.00004273850518645539	Taeniolethrinops_furcicauda:0.00004530633573944560):0.00013760099454392070):0.00029106662056757973):0.00003158354662898736):0.00005963620665624564):0.00008035294865075828):0.00007555900039416640):0.00016098508411331231):0.00008354474423892216):0.00029470791388965380	Diplotaxodon_limnothrissa:0.00012188639495374865):0.00005776373681020519	Diplotaxodon_macrops_black_dorsal:0.00016807004015185207):0.00006594100725378480):0.00007044765903845059	Diplotaxodon_greenwoodi:0.00028452180084488193):0.0;
((Diplotaxodon_macrops:0.00010959186993773151	(Diplotaxodon_limnothrissa:0.00014040417625575951	((((Nbrichardi:0.02172367504031851373	(((Cynotilapia_afra:0.00019105387696438328	Cynotilapia_axelrodi:0.00024137717952127862):0.00005553878641065951	((Iodotropheus_sprengerae:0.00024975422076283974	(Petrotilapia_genalutea:0.00015373454928692453	Metriaclima_zebra:0.00028342772615467556):0.00005560606639183910):0.00008174235406389972	Tropheops_tropheops:0.00024236176867127810):0.00005796417749651750):0.00006702308502214616	(Genyochromis_mento:0.00040308418768948223	((A_calliptera_Chizumulu:0.00019588764415007256	(A_calliptera_Bua:0.00050993460010899697	((A_calliptera_Enukweni:0.00018992954066497848	(A_calliptera_South_Rukuru:0.00012022334133935025	(A_calliptera_North_Rukuru:0.00011719768844393005	(A_calliptera_Songwe_River:0.00018132635914662340	((A_calliptera_Kingiri:0.00028180103895834358	A_calliptera_Mbaka_river_Female:0.00011174137654403904):0.00004424393201721870	(A_calliptera_Massoko_littoral:0.00002107191788056689	A_calliptera_Massoko_benthic:0.00006419284995359385):0.00049671573543583517):0.00012890210385620285):0.00004363724793973001):0.00006790757917004929):0.00002284034537281286):0.00007319060578355710	(A_calliptera_Salima_Father:0.00017794044020091353	A_calliptera_Luwawa:0.00012339566797683459):0.00009511640707854206):0.00006305530850072197):0.00008560944878999730):0.00006787506614607429	(A_calliptera_Chitimba:0.00006720053807395156	A_calliptera_Near_Kyela:0.00007149337211643386):0.00011735985499184059):0.00017958904215778791):0.00007270796671602259):0.00005952339150887029):0.00003719166622514857	(((((Lethrinops_lethrinus_Father:0.00014168860107615933	Lethrinops_albus:0.00009653489792881830):0.00008225548326768335	(Lethrinops_auritus:0.00010311257797304685	(Taeniolethrinops_furcicauda:0.00014983875153562712	(Taeniolethrinops_macrorhynchus:0.00015041136594038740	Taeniolethrinops_praeorbitalis:0.00007543163101489380):0.00008679912585433510):0.00030368271110711698):0.00004031226216691494):0.00007135465433185207	(((Aulonocara_stuartgranti_Father:0.00010806339807026566	Aulonocara_steveni:0.00026460447587381040):0.00013225917740192656	Copadichromis_trimaculatus:0.00022331100173838300):0.00003145517440237145	((((Copadichromis_trewavasae:0.00015335376014198975	Chilotilapia_rhoadesii_1:0.00020801934849574549):0.00004265563490214462	(Placidochromis_longimanus_1:0.00008390374567360188	(Otopharynx_tetrastigma:0.00037454471021728227	(Mylochromis_melanotaenia:0.00010443319998195428	Tremitochranus_placodon:0.00010742882099173979):0.00009164456878500060):0.00005358093959484007):0.00003165156044427900):0.00003139472682896637	((((Stigmatochromis_guttatus:0.00044666434217095893	Placidochromis_milomo:0.00029516605715052609):0.00006755210911083919	((Nimbochromis_livingstoni:0.00016413944940346439	(Nimbochromis_linni:0.00025240811472942325	Nimbochromis_polystigma:0.00009413996425368338):0.00005600919767774091):0.00017837828553733572	Tyrannochromis_nigriventer:0.00055446703470345225):0.00009168540367497974):0.00004668335239154486	((Dimidiochromis_strigatus:0.00020147189178384937	(Dimidiochromis_compressiceps:0.00019401436248914556	Dimidiochromis_dimidiatus:0.00015946241744468727):0.00007773307092284854):0.00021900536695196828	((Taeniochromis_holotaenia:0.00027322455806370215	(Otopharynx_speciosus_1:0.00031260049931571666	(Buccochromis_nototaenia:0.00011115856592905718	Buccochromis_rhoadesii:0.00019263682643097003):0.00012831492940233334):0.00011237382564564683):0.00008875717293064134	(Stigmatochromis_modestus:0.00024934108282097500	Otopharynx_brooksi_nkhata:0.00021182878729600240):0.00012663788921189644):0.00005824036137672718):0.00004543451799009983):0.00006845066842733160	((((Mylochromis_ericotaenia:0.00023594536553593018	Placidochromis_electra:0.00028650487566189692):0.00007292443573724328	(Dimidiochromis_kiwinge:0.00031677372265731188	(Ctenopharynx_nitidus:0.00015668954569530871	Ctenopharynx_intermedius_1:0.00012465967196099989):0.00014760313679291090):0.00005833949630568146):0.00005214800115600031	Hemitilapia_oxyrhynchus:0.00014675758223844985):0.00008597250954258947	(Placidochromis_johnstoni:0.00025434407619499063	(Hemitaenichromis_spilopterus:0.00013920009420639314	Protomelas_ornatus_1:0.00013492366472628162):0.00004492233294813287):0.00006774583903142788):0.00007498717369899786):0.00002833539033153048):0.00006965788824685308	(Mylochromis_anaphyrmus:0.00020332276883508314	(Otopharynx_lithobates:0.00073477260573916940	Champsochromis_caeruelus_1:0.00041279641481960320):0.00007599396255462390):0.00005019344271869056):0.00007363180524430384):0.00005619298116427747):0.00005649948442111150	((Lethrinops_sp_oliveri:0.00020004476807619181	Lethrinops_longimanus_redhead:0.00012609267654888751):0.00003221394688575998	(Lethrinops_gossei:0.00014859066190706631	(Alticorpus_geoffreyi:0.00035066264515827946	((Aulonocara_yellow:0.00012673157945105007	Alticorpus_macrocleithrum:0.00016740135658242257):0.00002273503387638849	Aulonocara_minutus:0.00012030275475394015):0.00006678589949198398):0.00004192050681615906):0.00004552837906397105):0.00001786047920143161):0.00004516548182726569	(Copadichromis_virginalis:0.00010164817862075787	(Copadichromis_quadrimaculatus:0.00013955311636488395	Copadichromis_likomae:0.00014261273093474721):0.00006615117755920486):0.00004135145346780252):0.00005805904072232930):0.00007027060045753203	(Rhamphochromis_longiceps:0.00013103393889221483	(Rhamphochromis_woodi:0.00008122640467300822	Rhamphochromis_esox:0.00007349976615172257):0.00009205470818897367):0.00041272096250452161):0.00020758718067127302	((Diplotaxodon_ngulube:0.00010989704449936737	Pallidochromis_tokolosh:0.00013925990673809645):0.00003145431016297126	Diplotaxodon_white_back_similis:0.00016354329568972419):0.00009261869624740764):0.00005510504791132317):0.00003129573422521954):0.00007844029978644461	Diplotaxodon_macrops_black_dorsal:0.00006963553831094600	Diplotaxodon_greenwoodi:0.00033362647465040276):0.0;
(Diplotaxodon_ngulube:0.00008832595539652428	(Diplotaxodon_white_back_similis:0.00012330124401355798	((((Rhamphochromis_woodi:0.00010697870192032257	(Rhamphochromis_esox:0.00022509962022102372	Rhamphochromis_longiceps:0.00010155916298241631):0.00003908577585757358):0.00046996719126558048	((((Cynotilapia_axelrodi:0.00017689507757261922	Cynotilapia_afra:0.00025003155470049388):0.00010281646363560258	(((Petrotilapia_genalutea:0.00024186168467059971	Metriaclima_zebra:0.00043449256582089852):0.00006628694052322925	Tropheops_tropheops:0.00016650331359247978):0.00011000349314297259	(Iodotropheus_sprengerae:0.00044169144765022095	Genyochromis_mento:0.00046050368386061524):0.00009371746737232354):0.00008821652583436243):0.00013393225802418583	((A_calliptera_Salima_Father:0.00011398084849114822	A_calliptera_Bua:0.00066550433372338251):0.00012900198097074334	((A_calliptera_Luwawa:0.00023833303402959270	(((A_calliptera_Kingiri:0.00015266024360857162	(A_calliptera_Massoko_littoral:0.00003198849230751343	A_calliptera_Massoko_benthic:0.00003236401662099357):0.00065220510631211210):0.00013652654836948845	(A_calliptera_Songwe_River:0.00030932016029468527	A_calliptera_Mbaka_river_Female:0.00038621378298459041):0.00007456200227649083):0.00010366590681262849	(A_calliptera_Near_Kyela:0.00011966334834675152	A_calliptera_North_Rukuru:0.00017670290629778350):0.00005622175749385782):0.00010730953252088478):0.00008260547661934815	(A_calliptera_Chizumulu:0.00030443167047840340	((A_calliptera_Enukweni:0.00014952682409559068	A_calliptera_South_Rukuru:0.00007329947091619272):0.00010316968145379045	A_calliptera_Chitimba:0.00006881956652570891):0.00018469121981742743):0.00007040333377719579):0.00011123579573875728):0.00026161852401598797):0.00009192853695477669	(Nbrichardi:0.02350390756577699566	(((((Stigmatochromis_modestus:0.00014207299318561755	(Stigmatochromis_guttatus:0.00035995260810239957	Otopharynx_brooksi_nkhata:0.00022656250304831397):0.00009298936697125632):0.00017575477166847619	(((Aulonocara_minutus:0.00011755749006785019	Alticorpus_macrocleithrum:0.00034297773504393496):0.00004008191581184628	(((Lethrinops_sp_oliveri:0.00012219596655191114	Lethrinops_gossei:0.00011944570997517891):0.00005638772899292816	((Aulonocara_steveni:0.00029082150195575954	Aulonocara_stuartgranti_Father:0.00020070060780423359):0.00009910539542094521	Alticorpus_geoffreyi:0.00019154482291236266):0.00003611201004049475):0.00002098966005575934	Aulonocara_yellow:0.00009276281584105773):0.00005542202476090832):0.00006519157760162666	Lethrinops_longimanus_redhead:0.00011919401776912678):0.00003999365024592929):0.00006576959348807493	((((Copadichromis_trimaculatus:0.00022618200677390130	(((((Buccochromis_rhoadesii:0.00023203846528513640	Otopharynx_speciosus_1:0.00014665528390661080):0.00008507301429395418	Buccochromis_nototaenia:0.00016967307057966268):0.00018315361118801320	(Champsochromis_caeruelus_1:0.00031333835253957796	Dimidiochromis_kiwinge:0.00027517829423511219):0.00010178349105773205):0.00007446671931903685	((Dimidiochromis_dimidiatus:0.00017491919737222436	Dimidiochromis_strigatus:0.00006894569191437186):0.00008170136080543281	Dimidiochromis_compressiceps:0.00027084381151206566):0.00024803495486411698):0.00010091137637141728	(Ctenopharynx_intermedius_1:0.00008811778580005611	Ctenopharynx_nitidus:0.00011497449068344074):0.00023601846082563091):0.00006558889381806411):0.00003846990319367433	(Taeniolethrinops_macrorhynchus:0.00015201755341995345	(Taeniolethrinops_praeorbitalis:0.00015526176022395859	Taeniolethrinops_furcicauda:0.00012855545016600704):0.00008347181818913396):0.00030620820699585978):0.00002302355291644414	(Lethrinops_albus:0.00012003431307043650	((Placidochromis_milomo:0.00043903309447704752	Taeniochromis_holotaenia:0.00026543104230989560):0.00005002336909904848	((Otopharynx_lithobates:0.00071963114012432033	Tyrannochromis_nigriventer:0.00045082621296309305):0.00011951533641534032	((Nimbochromis_livingstoni:0.00006927037943053111	Nimbochromis_polystigma:0.00012079550864583155):0.00008802612824336088	Nimbochromis_linni:0.00033397486120230946):0.00018863817397557145):0.00007001944489365579):0.00005630989450322694):0.00004448869221295875):0.00005353791170162840	(((Chilotilapia_rhoadesii_1:0.00029956360932610057	(Mylochromis_melanotaenia:0.00008313929092153556	Tremitochranus_placodon:0.00013666702593925331):0.00020587353782059855):0.00009137859603290769	(Mylochromis_anaphyrmus:0.00015420557312582811	(Placidochromis_electra:0.00019395057863860917	(Lethrinops_auritus:0.00012938359010227158	Lethrinops_lethrinus_Father:0.00015129864188164599):0.00004501395616299445):0.00002669016820014226):0.00003414546585236358):0.00003496403761098031	((Placidochromis_longimanus_1:0.00009479976447848843	Otopharynx_tetrastigma:0.00045691612120096303):0.00006196363564852630	(((Hemitaenichromis_spilopterus:0.00012919470184977704	Protomelas_ornatus_1:0.00017108574235924465):0.00005108236742049830	(Hemitilapia_oxyrhynchus:0.00009683154983923966	Mylochromis_ericotaenia:0.00016994718539967493):0.00004116450457256421):0.00003142135925276930	Placidochromis_johnstoni:0.00030220383205462970):0.00005923964575095041):0.00003972074085905952):0.00002609741440962982):0.00003949224911297593):0.00006711480533329832	Copadichromis_trewavasae:0.00022762725001430179):0.00004459974743375581	((Copadichromis_virginalis:0.00015501024402749441	Copadichromis_quadrimaculatus:0.00007111865830444631):0.00004471689726677326	Copadichromis_likomae:0.00012808785682695179):0.00008230777635793883):0.00017036546440847800):0.00006928184921974661):0.00014550189787510505):0.00016809679787032611	Diplotaxodon_limnothrissa:0.00010336861493686258):0.00005242124948330356	(Diplotaxodon_macrops_black_dorsal:0.00012726572402462299	(Pallidochromis_tokolosh:0.00029663383895628132	Diplotaxodon_macrops:0.00005697037122096410):0.00005270625912215154):0.00006067375822701064):0.00006006031325723550):0.00004788302063249666	Diplotaxodon_greenwoodi:0.00027077984427675367):0.0;
((Diplotaxodon_ngulube:0.00008648390809056144	Diplotaxodon_white_back_similis:0.00010900371531643505):0.00004413773643194166	((Diplotaxodon_macrops_black_dorsal:0.00007645104765482455	(((((Rhamphochromis_esox:0.00009296725669342213	Rhamphochromis_longiceps:0.00011234305497154789):0.00003220510380912120	Rhamphochromis_woodi:0.00008592996237474336):0.00045892584335384824	(Nbrichardi:0.02125676102998815681	((Copadichromis_virginalis:0.00013959242660463203	((Copadichromis_trimaculatus:0.00014882508311155282	Copadichromis_quadrimaculatus:0.00010701269442416964):0.00007868551678528816	((Copadichromis_likomae:0.00013871048244079305	((((Placidochromis_electra:0.00029577740084046428	(Protomelas_ornatus_1:0.00018340164787075059	Chilotilapia_rhoadesii_1:0.00031464218940329715):0.00008417415537345181):0.00004220284643237218	(Hemitaenichromis_spilopterus:0.00015012378254009715	Hemitilapia_oxyrhynchus:0.00016054929004691158):0.00006287351072618746):0.00003213406290094879	((((Placidochromis_milomo:0.00066041389724867899	(Ctenopharynx_nitidus:0.00014580213228179364	Ctenopharynx_intermedius_1:0.00016002630639775400):0.00014202290893715924):0.00007250110161859870	((Otopharynx_speciosus_1:0.00016441943464997507	Buccochromis_rhoadesii:0.00010442173578604954):0.00011218092389005872	Buccochromis_nototaenia:0.00013340659828913070):0.00021988689189970443):0.00006560728322204461	(Placidochromis_johnstoni:0.00039975955280933392	(((Nimbochromis_polystigma:0.00016216597011260272	(Nimbochromis_linni:0.00015726414895425345	Nimbochromis_livingstoni:0.00006688532196901549):0.00002748429108586964):0.00019200587469924489	(Dimidiochromis_kiwinge:0.00037661398113312628	(Dimidiochromis_compressiceps:0.00016317800629370011	(Dimidiochromis_strigatus:0.00006908674457606321	Dimidiochromis_dimidiatus:0.00006838236461938187):0.00008500038436750303):0.00026280736715783874):0.00008279384042330136):0.00005873774481572817	Mylochromis_ericotaenia:0.00024093293351214924):0.00005562708056455335):0.00006401066739117746):0.00005707448734505678	(Placidochromis_longimanus_1:0.00017219959275443654	((Tremitochranus_placodon:0.00025208520211085348	Mylochromis_melanotaenia:0.00019639015737703977):0.00015129292764251933	(Taeniolethrinops_furcicauda:0.00021634486386301060	(Taeniolethrinops_praeorbitalis:0.00015744018848315721	Taeniolethrinops_macrorhynchus:0.00012292510718742381):0.00003554553358543594):0.00018281812705036308):0.00004387261500011545):0.00004936832793147238):0.00004942153491253882):0.00004023935334197279	(((Taeniochromis_holotaenia:0.00036217189310597616	Champsochromis_caeruelus_1:0.00028081614638402928):0.00014895791098775414	(Tyrannochromis_nigriventer:0.00043224083374033076	Otopharynx_lithobates:0.00063074836570762476):0.00019047762201620028):0.00010652163848305118	((Otopharynx_brooksi_nkhata:0.00031999667013758178	(Copadichromis_trewavasae:0.00014826668665058037	Stigmatochromis_guttatus:0.00045943114999216821):0.00005129536764941866):0.00010029326627106018	Stigmatochromis_modestus:0.00021346107756773578):0.00004260070591984293):0.00006925694552616344):0.00008533160044267342):0.00002156024113161040	(((Lethrinops_lethrinus_Father:0.00015064772347668886	Lethrinops_albus:0.00023828417676278807):0.00005176508428867649	(Lethrinops_gossei:0.00016379297702621051	Lethrinops_auritus:0.00008665824221789613):0.00004783849361857005):0.00004525870063123984	(Mylochromis_anaphyrmus:0.00023320343629329600	(((Aulonocara_steveni:0.00028110755055780568	Aulonocara_stuartgranti_Father:0.00018457410908592073):0.00015989796378590912	Lethrinops_sp_oliveri:0.00017078798180317488):0.00004490550632083179	((Lethrinops_longimanus_redhead:0.00013369449934137346	Alticorpus_geoffreyi:0.00021136388999828568):0.00007803658362762452	(Aulonocara_yellow:0.00011025027537119943	(Alticorpus_macrocleithrum:0.00030725299420064970	Aulonocara_minutus:0.00012781790087672151):0.00003190228607028182):0.00004247792307780095):0.00004721924985730832):0.00003615919472143509):0.00003368532739715850):0.00003718495155660004):0.00005939035336813915):0.00004610121377248418):0.00007613406136246802	((Otopharynx_tetrastigma:0.00064761227633365842	(A_calliptera_Luwawa:0.00026812853823421899	((A_calliptera_North_Rukuru:0.00010597484608278291	((A_calliptera_Chizumulu:0.00015006412045189799	(A_calliptera_Chitimba:0.00011009949440224347	A_calliptera_Near_Kyela:0.00006465320254434347):0.00006928411434795882):0.00004967910615390864	(A_calliptera_Enukweni:0.00009457344650121976	(A_calliptera_Songwe_River:0.00012541118134064299	(A_calliptera_Kingiri:0.00031763460132204198	((A_calliptera_Massoko_littoral:0.00001770863280743705	A_calliptera_Massoko_benthic:0.00003895546340872782):0.00035891010639505004	A_calliptera_Mbaka_river_Female:0.00006582927836134939):0.00020986831235030953):0.00018197224647747924):0.00006072208063155735):0.00004212896185606418):0.00002693424348221912):0.00008050336536527197	(A_calliptera_South_Rukuru:0.00013804861601361264	(A_calliptera_Bua:0.00025594678631182387	A_calliptera_Salima_Father:0.00016562177530262260):0.00008789057878811973):0.00006221152371116141):0.00004677252292421870):0.00019325047877735146):0.00012369827410020715	(Iodotropheus_sprengerae:0.00033591332108454347	(((Petrotilapia_genalutea:0.00024395717595575699	Metriaclima_zebra:0.00042794971362368624):0.00011838900120008727	((Cynotilapia_afra:0.00020666258088880890	Genyochromis_mento:0.00024723902175655615):0.00007514991819960905	Cynotilapia_axelrodi:0.00022445613024439870):0.00007761779637385415):0.00007708443308606639	Tropheops_tropheops:0.00020982876933417125):0.00004525676770112466):0.00012270197131503011):0.00006317169663872057):0.00004271178646463793):0.00006592061090354684):0.00021949208721968241	Diplotaxodon_limnothrissa:0.00006317267049266070):0.00002516106345669888	Diplotaxodon_macrops:0.00010714071466695896):0.00003175765724849323):0.00003116170221699391	Pallidochromis_tokolosh:0.00010167642776142225):0.00002596267881447699	Diplotaxodon_greenwoodi:0.00040985740787756664):0.0;
(((Diplotaxodon_ngulube:0.00008127863459881984	Diplotaxodon_white_back_similis:0.00006439187967319068):0.00008252873370964012	(Pallidochromis_tokolosh:0.00015383107750631424	((Diplotaxodon_limnothrissa:0.00004423835212310723	Diplotaxodon_macrops:0.00011561598668416587):0.00005982257198233574	((Nbrichardi:0.02420544354270871834	(Rhamphochromis_longiceps:0.00009887358914200726	(Rhamphochromis_woodi:0.00010108020233309150	Rhamphochromis_esox:0.00005902503272958286):0.00004946686613909242):0.00055848704225570857):0.00012603464079242072	((((Copadichromis_likomae:0.00012450304066213423	Copadichromis_quadrimaculatus:0.00013397809400685927):0.00004571307012838848	Copadichromis_virginalis:0.00014276170128954584):0.00007880720063371332	(((Aulonocara_minutus:0.00014165847782487013	(((Alticorpus_macrocleithrum:0.00032531644296244534	Lethrinops_gossei:0.00013512547813546380):0.00003854199242206121	Lethrinops_sp_oliveri:0.00008102021511577101):0.00003291710969899091	Aulonocara_yellow:0.00013169017337275328):0.00003178697049926821):0.00003092450027725321	(((Lethrinops_auritus:0.00076246475023859133	Alticorpus_geoffreyi:0.00018351524488147215):0.00004640320880209024	(Aulonocara_steveni:0.00026328468606937728	Aulonocara_stuartgranti_Father:0.00022812110185001325):0.00021910241941264555):0.00003167994856650572	(((Lethrinops_longimanus_redhead:0.00010951151752614156	(Lethrinops_albus:0.00018369372729412029	Lethrinops_lethrinus_Father:0.00014560460539550225):0.00005398304906389553):0.00003756151396157242	(Taeniolethrinops_furcicauda:0.00013066390473814469	(Taeniolethrinops_macrorhynchus:0.00012115655366533232	Taeniolethrinops_praeorbitalis:0.00013301083428074006):0.00001492212377612476):0.00012747210427336422):0.00003030735213240795	(Placidochromis_longimanus_1:0.00022605632914410905	((((Placidochromis_electra:0.00023610751255855690	(((Otopharynx_tetrastigma:0.00042297603668264383	(Mylochromis_ericotaenia:0.00023250680737172609	Dimidiochromis_kiwinge:0.00044478230386210975):0.00007314910977885785):0.00004711058928402925	(Tyrannochromis_nigriventer:0.00053659891248661676	(Otopharynx_speciosus_1:0.00030478839279241948	(Buccochromis_rhoadesii:0.00018096250776618547	Buccochromis_nototaenia:0.00025493483516828545):0.00020876024587518610):0.00010539914068229380):0.00008868445464780926):0.00011590637949188098	((((Protomelas_ornatus_1:0.00025952324997100185	Placidochromis_johnstoni:0.00048733516954328028):0.00010915938525527002	(Hemitaenichromis_spilopterus:0.00012621658947073268	Chilotilapia_rhoadesii_1:0.00032462083396447508):0.00006087522054832833):0.00005895445380820488	Hemitilapia_oxyrhynchus:0.00013012171427760876):0.00005490187045334051	(Otopharynx_lithobates:0.00078791728932043237	Placidochromis_milomo:0.00047857528177045909):0.00007749932305076582):0.00005135290064764933):0.00002275868213973160):0.00004424352559058827	((Stigmatochromis_guttatus:0.00034504718311649237	(Otopharynx_brooksi_nkhata:0.00029779585436251368	(Taeniochromis_holotaenia:0.00023878344008532225	Stigmatochromis_modestus:0.00038098333816679919):0.00010727676100506678):0.00004833071745726652):0.00006404717262041263	((Ctenopharynx_nitidus:0.00007650371680666639	Ctenopharynx_intermedius_1:0.00014920983864831822):0.00030508683136678020	Copadichromis_trewavasae:0.00017275885867465348):0.00008611630005939973):0.00004955143058485187):0.00004183037867797935	(((Nimbochromis_linni:0.00023274277861950980	Nimbochromis_polystigma:0.00012608994185719900):0.00007715093193288173	Nimbochromis_livingstoni:0.00017796513723505839):0.00017937939756882629	(Champsochromis_caeruelus_1:0.00045872790416073817	(Dimidiochromis_compressiceps:0.00019243277704640783	(Dimidiochromis_dimidiatus:0.00015320479585601146	Dimidiochromis_strigatus:0.00011219842963420386):0.00020129812847888436):0.00020551303834972237):0.00008896368077698003):0.00008700114423410476):0.00007901705445613886	(Mylochromis_anaphyrmus:0.00030153852687109771	(Mylochromis_melanotaenia:0.00012704882552559409	Tremitochranus_placodon:0.00017455045396764897):0.00023249979010834428):0.00004323604655432984):0.00003912290985796399):0.00004303994917603884):0.00005569546222123714):0.00003680294044607336):0.00004306098752856020	Copadichromis_trimaculatus:0.00023171821732216380):0.00005446440707187420):0.00010932395063938492	((A_calliptera_Luwawa:0.00019648148038958350	(((A_calliptera_Chitimba:0.00010123323400799157	(A_calliptera_South_Rukuru:0.00000115448120348298	A_calliptera_Enukweni:0.00000115448120348298):0.00020586585614212430):0.00008503286204541911	(A_calliptera_Kingiri:0.00037089981689343202	(A_calliptera_North_Rukuru:0.00014426778323611424	(A_calliptera_Near_Kyela:0.00014816572005000268	((A_calliptera_Songwe_River:0.00029775334138665559	(A_calliptera_Massoko_benthic:0.00003888652065655260	A_calliptera_Massoko_littoral:0.00001414277943886542):0.00062162967645069045):0.00008828313038060958	(A_calliptera_Mbaka_river_Female:0.00014773456380627676	A_calliptera_Chizumulu:0.00011914989574368701):0.00004066562183011976):0.00007713367538997442):0.00005529898621101154):0.00006723336325585089):0.00007278206267657745):0.00009134867557715439	(A_calliptera_Bua:0.00019388107272751422	A_calliptera_Salima_Father:0.00011661975958418364):0.00015828031495972712):0.00006200488984383422):0.00041440943576828427	((((Cynotilapia_axelrodi:0.00018230234924108182	Genyochromis_mento:0.00037210652619179638):0.00006982326517795780	Cynotilapia_afra:0.00015082468454664312):0.00008198985720662191	Iodotropheus_sprengerae:0.00049287372518815704):0.00008794825373254483	(Tropheops_tropheops:0.00018262852864557062	(Metriaclima_zebra:0.00027331626267115925	Petrotilapia_genalutea:0.00017160787829354442):0.00016898723876249296):0.00006390532003397570):0.00013775431811233980):0.00011132894845849877):0.00005216152089375145):0.00025352997150067158):0.00005414962845369561):0.00003679495725824563):0.00017800868375775602	Diplotaxodon_macrops_black_dorsal:0.00012071770933221162	Diplotaxodon_greenwoodi:0.00019818842605101898):0.0;
(Diplotaxodon_white_back_similis:0.00011060801536558573	((((Nbrichardi:0.02453114936522582737	((Rhamphochromis_esox:0.00010697680468184060	(Rhamphochromis_longiceps:0.00007954529063179681	Rhamphochromis_woodi:0.00007599649133127381):0.00005915720956751149):0.00041804693089838679	((A_calliptera_Chitimba:0.00013457695715626312	((A_calliptera_Kingiri:0.00032689015626890470	(A_calliptera_Enukweni:0.00000122911716150778	A_calliptera_South_Rukuru:0.00000122911716150778):0.00023515744662254000):0.00006213747262347950	((A_calliptera_North_Rukuru:0.00010828865357714938	(A_calliptera_Near_Kyela:0.00008522400701254606	(A_calliptera_Bua:0.00047235217690184635	A_calliptera_Salima_Father:0.00014792714729105011):0.00006230802459666013):0.00002603064503397146):0.00004606480317595611	((A_calliptera_Luwawa:0.00016800092396539339	A_calliptera_Songwe_River:0.00013589118049291146):0.00009605488993505859	(A_calliptera_Chizumulu:0.00008075054845413737	(A_calliptera_Mbaka_river_Female:0.00017320778793825773	(A_calliptera_Massoko_littoral:0.00000122911716150778	A_calliptera_Massoko_benthic:0.00000122911716150778):0.00056866160724622947):0.00017303007105004707):0.00005366136087857864):0.00007311762358247168):0.00005615090133925171):0.00004480090594032394):0.00040850756043909391	((Tropheops_tropheops:0.00026657163033004771	(Iodotropheus_sprengerae:0.00040977433563812516	Genyochromis_mento:0.00040494361070527373):0.00003569178819948724):0.00009817778732468389	((Petrotilapia_genalutea:0.00021923419850710695	Metriaclima_zebra:0.00027562687190169896):0.00007470235035966102	(Cynotilapia_axelrodi:0.00020367272271463909	Cynotilapia_afra:0.00022377400431916746):0.00011260003224751332):0.00009256741443833735):0.00021451445593923134):0.00008319571029353603):0.00004040732680032397):0.00005192294066425546	((Alticorpus_geoffreyi:0.00011680804557533056	(Lethrinops_gossei:0.00015536037899622438	((Lethrinops_longimanus_redhead:0.00012576080943008073	(Lethrinops_sp_oliveri:0.00009825071610080747	Aulonocara_yellow:0.00013395976436986727):0.00004331467487051333):0.00005837773766558426	(Alticorpus_macrocleithrum:0.00031624097498322048	Aulonocara_minutus:0.00012236593542158862):0.00005932627057605742):0.00004065131467072013):0.00007844245336023650):0.00003932732758545153	(((((((Buccochromis_nototaenia:0.00012452196158767580	(Buccochromis_rhoadesii:0.00008398046178708992	Otopharynx_speciosus_1:0.00025731816954522267):0.00009228754772097542):0.00029689056572146236	(Taeniochromis_holotaenia:0.00030547273283568243	Tyrannochromis_nigriventer:0.00024808987260407190):0.00016995277270828984):0.00014749595896037339	(Placidochromis_johnstoni:0.00043134723139715670	Placidochromis_milomo:0.00040986667031946009):0.00006880951333340429):0.00005721947613350178	((Mylochromis_ericotaenia:0.00046685587161116629	Champsochromis_caeruelus_1:0.00041965265476844775):0.00008256918704957754	(Otopharynx_lithobates:0.00075225155729729079	(Nimbochromis_livingstoni:0.00012284244260669041	(Nimbochromis_linni:0.00034126023037260367	Nimbochromis_polystigma:0.00016274555031822968):0.00006664701934145484):0.00019688151443562874):0.00010075420576480236):0.00010540811454113103):0.00005480842960750312	(((Otopharynx_tetrastigma:0.00067616527266236930	(Mylochromis_melanotaenia:0.00009562276071748549	Tremitochranus_placodon:0.00011338080978924346):0.00017288753707583453):0.00011429094935411402	(Ctenopharynx_nitidus:0.00023722068039183644	Ctenopharynx_intermedius_1:0.00016988576741781738):0.00030315660612977339):0.00003183718979733027	((((Protomelas_ornatus_1:0.00031875078575933886	Chilotilapia_rhoadesii_1:0.00022501685312965836):0.00009389614506010180	Hemitaenichromis_spilopterus:0.00016111950071421097):0.00007373980046935240	Hemitilapia_oxyrhynchus:0.00016291720620523895):0.00006367970336687036	Placidochromis_longimanus_1:0.00018394792576620171):0.00005425644173954631):0.00003465433952023300):0.00005397275326529723	((Dimidiochromis_kiwinge:0.00041633506792687180	(Copadichromis_virginalis:0.00020333341074126165	(Copadichromis_likomae:0.00017655308162345005	(Copadichromis_trimaculatus:0.00039249237150229126	Copadichromis_quadrimaculatus:0.00007712855742250334):0.00003597340568799863):0.00007500492812417796):0.00006277530251595844):0.00005720605545274946	(((Placidochromis_electra:0.00039098663929071543	Mylochromis_anaphyrmus:0.00024719371579000251):0.00012615657496705405	(Aulonocara_steveni:0.00023717962549446044	Aulonocara_stuartgranti_Father:0.00015809505605173397):0.00015612626461919434):0.00004273497178701083	((Lethrinops_albus:0.00019776973236293693	(Lethrinops_auritus:0.00091572591824455184	Lethrinops_lethrinus_Father:0.00018591124604087694):0.00006132691042537897):0.00005402393627306821	((Taeniolethrinops_praeorbitalis:0.00014646599597733777	Taeniolethrinops_furcicauda:0.00009683194523064134):0.00012607391178593301	Taeniolethrinops_macrorhynchus:0.00031185047253283487):0.00011272999698123781):0.00005305545361045730):0.00006925839792831501):0.00007473591633910026):0.00003336632512039867	((Dimidiochromis_compressiceps:0.00031617255544870784	(Dimidiochromis_strigatus:0.00015846297169526841	Dimidiochromis_dimidiatus:0.00012216357295321935):0.00017056726251282891):0.00036944750130835205	((Otopharynx_brooksi_nkhata:0.00030113287021191253	(Copadichromis_trewavasae:0.00021464572255026215	Stigmatochromis_modestus:0.00021218100037332255):0.00012029656810757898):0.00011998464577794037	Stigmatochromis_guttatus:0.00054674876579671153):0.00013112388060236693):0.00008753339526907571):0.00004582799389488322):0.00014326387517776343):0.00023391095189858281	(Diplotaxodon_macrops_black_dorsal:0.00006369971192014748	Diplotaxodon_limnothrissa:0.00009466091629332135):0.00004825905812743929):0.00004179041443442664	((Pallidochromis_tokolosh:0.00015636514307686050	Diplotaxodon_ngulube:0.00014032131361252435):0.00006829785047616104	Diplotaxodon_macrops:0.00009464478336194158):0.00002748744295179312):0.00006270062021286188	Diplotaxodon_greenwoodi:0.00023221635699093983):0.0;
(Pallidochromis_tokolosh:0.00020492699411736657	((((((Ctenopharynx_intermedius_1:0.00015239533111340421	Ctenopharynx_nitidus:0.00016811504518231745):0.00025570828489595557	((Copadichromis_trimaculatus:0.00020550090440069174	Copadichromis_quadrimaculatus:0.00013963504655790181):0.00005042275374666953	(Copadichromis_likomae:0.00016734671566699352	Copadichromis_virginalis:0.00013103174075107651):0.00005661809645249363):0.00001790188729108319):0.00004354703120517756	(((Mylochromis_anaphyrmus:0.00027134204143015563	(Mylochromis_melanotaenia:0.00008967443996540541	Tremitochranus_placodon:0.00019407535804691600):0.00009517289602315207):0.00005843499564379084	((Lethrinops_auritus:0.00085432429033564447	(Dimidiochromis_kiwinge:0.00036956321686309768	((Dimidiochromis_compressiceps:0.00013767979044617052	Dimidiochromis_strigatus:0.00015537024033645673):0.00005181766818031021	Dimidiochromis_dimidiatus:0.00021253708512250426):0.00024965544794482028):0.00009380672455831190):0.00007829303646269897	((Placidochromis_longimanus_1:0.00012803557238300135	(Otopharynx_lithobates:0.00074598846383732082	(Nimbochromis_linni:0.00033922798610385867	(Nimbochromis_livingstoni:0.00014249323099006065	Nimbochromis_polystigma:0.00014822399819634238):0.00005645085306634759):0.00014247335606433983):0.00027662597357504346):0.00003421262169031703	((Taeniochromis_holotaenia:0.00031233649136197116	(((Otopharynx_speciosus_1:0.00042075750082982679	Tyrannochromis_nigriventer:0.00031005982384015398):0.00007658163914585781	Champsochromis_caeruelus_1:0.00034611665339612664):0.00008951959134070204	(Buccochromis_rhoadesii:0.00021628087664293536	Buccochromis_nototaenia:0.00016968179323377698):0.00012756572015203455):0.00010134917574963160):0.00008010308918968084	(Protomelas_ornatus_1:0.00041348359852368328	((((Placidochromis_milomo:0.00047018680550713131	Placidochromis_johnstoni:0.00060682461153212285):0.00008509937327640083	Chilotilapia_rhoadesii_1:0.00018091934745603772):0.00004696366006643282	(Mylochromis_ericotaenia:0.00024287235376984443	Hemitilapia_oxyrhynchus:0.00006629473973386546):0.00008769686109742817):0.00006882804497318830	(Hemitaenichromis_spilopterus:0.00026959077105936712	Otopharynx_tetrastigma:0.00038658750002499074):0.00004436200275662776):0.00004444782601094792):0.00004892184439974746):0.00007087294580415512):0.00004766584783741418):0.00003204895765862311):0.00003691610376005311	(((Lethrinops_albus:0.00014023287566101314	Alticorpus_geoffreyi:0.00014949451948566809):0.00003037863701862241	(Stigmatochromis_modestus:0.00026930971358626708	((Copadichromis_trewavasae:0.00021979697968161613	(Otopharynx_brooksi_nkhata:0.00022390570256719942	Stigmatochromis_guttatus:0.00040987305759254033):0.00014923314141438804):0.00013798858837492164	Aulonocara_stuartgranti_Father:0.00032976549788700076):0.00007371124513157754):0.00005806312557563601):0.00003681550787086832	(((((Alticorpus_macrocleithrum:0.00027462886057037035	Aulonocara_minutus:0.00011934498221583581):0.00005622805828837084	Lethrinops_gossei:0.00010910858847488635):0.00004212220804936884	Aulonocara_yellow:0.00014232587333101591):0.00005326416895420020	((((Taeniolethrinops_furcicauda:0.00009717598539933420	Taeniolethrinops_macrorhynchus:0.00018080283740590065):0.00005029633203955027	Taeniolethrinops_praeorbitalis:0.00013432528817847609):0.00021741348506230113	(Lethrinops_lethrinus_Father:0.00017505014075357926	Aulonocara_steveni:0.00063224258178465169):0.00003876026630592472):0.00005990926401097249	Lethrinops_sp_oliveri:0.00013899888740155067):0.00003183124710538130):0.00004732559582556986	(Placidochromis_electra:0.00026419271790076011	Lethrinops_longimanus_redhead:0.00008977702981314691):0.00006062586455085477):0.00002696104340732079):0.00003821735068863478):0.00006630306258408164):0.00012516750751274028	((((Cynotilapia_afra:0.00020372908220543358	((Cynotilapia_axelrodi:0.00014806139767175737	Genyochromis_mento:0.00047980948490819849):0.00010319459073514731	Iodotropheus_sprengerae:0.00037073797375281194):0.00009370085527511024):0.00014015547502124208	(Tropheops_tropheops:0.00021810221993857939	(Petrotilapia_genalutea:0.00034493381524363845	Metriaclima_zebra:0.00022194848234482339):0.00017181720051526051):0.00009084048513846692):0.00021584891616354307	(A_calliptera_North_Rukuru:0.00013699713637660213	(((((A_calliptera_Kingiri:0.00040142026536385002	A_calliptera_Near_Kyela:0.00009633205341174399):0.00004174929793871312	(A_calliptera_Mbaka_river_Female:0.00006115255164914826	(A_calliptera_Massoko_littoral:0.00000681253235964835	A_calliptera_Massoko_benthic:0.00000120994664263414):0.00062329953202936350):0.00024809730574830267):0.00011062043350976912	A_calliptera_Songwe_River:0.00018556886199861585):0.00011722013904075128	((A_calliptera_Bua:0.00062044108419512017	A_calliptera_Salima_Father:0.00009966085059478050):0.00008193443168154371	A_calliptera_Luwawa:0.00015328091608529152):0.00008321780174308142):0.00006200737206398614	(A_calliptera_Chizumulu:0.00012424422663987787	((A_calliptera_Enukweni:0.00003621475694335717	A_calliptera_South_Rukuru:0.00000723792658472310):0.00044507976011415269	A_calliptera_Chitimba:0.00013041807656083597):0.00005617262683455386):0.00005824030269346392):0.00010858082512498481):0.00019853032591018074):0.00010754996283274226	((Rhamphochromis_woodi:0.00014189069070703463	Rhamphochromis_esox:0.00014908951627541736):0.00004805524047124293	Rhamphochromis_longiceps:0.00008009322108475081):0.00048514532574184629):0.00005930793955588304):0.00010926581299489610	Nbrichardi:0.02289292230300891268):0.00018763803199946935	(Diplotaxodon_limnothrissa:0.00011419964826552814	((Diplotaxodon_ngulube:0.00012962373213418245	Diplotaxodon_macrops_black_dorsal:0.00010334907193889298):0.00006059213968156793	(Diplotaxodon_white_back_similis:0.00021265360891317066	Diplotaxodon_macrops:0.00013946045765938714):0.00008178376074911080):0.00008629306584898461):0.00006318397561868479):0.00005968846667713768	Diplotaxodon_greenwoodi:0.00029118003417135833):0.0;
(Diplotaxodon_white_back_similis:0.00033882423407383155	(Diplotaxodon_ngulube:0.00022927747214201148	((Diplotaxodon_limnothrissa:0.00011336039543878417	(Diplotaxodon_macrops:0.00008939761526487305	(((Rhamphochromis_woodi:0.00008893824400477947	(Rhamphochromis_longiceps:0.00014034917214073557	Rhamphochromis_esox:0.00010317730966395513):0.00005843684891633314):0.00070256734040825873	((Nbrichardi:0.02309442271869198773	((Cynotilapia_afra:0.00014613020759813306	(((Iodotropheus_sprengerae:0.00033422747551932198	Tropheops_tropheops:0.00016655441068574617):0.00009339901448315871	((Petrotilapia_genalutea:0.00023629638889905536	Metriaclima_zebra:0.00026756661740172188):0.00005457985435921917	Genyochromis_mento:0.00052782910255691267):0.00006777371192198902):0.00003428363591646706	Cynotilapia_axelrodi:0.00024798709973857582):0.00011029793874355871):0.00016813771330299160	((A_calliptera_Chizumulu:0.00025020855734932476	A_calliptera_Bua:0.00059665127333901138):0.00012529996548373571	((((A_calliptera_Songwe_River:0.00032580310078008452	A_calliptera_Mbaka_river_Female:0.00014832393263330265):0.00008273415252658831	(A_calliptera_Near_Kyela:0.00006755875954564203	(A_calliptera_Kingiri:0.00042910027894795189	(A_calliptera_Massoko_benthic:0.00008303915509823401	A_calliptera_Massoko_littoral:0.00011880401599428817):0.00049951316836660303):0.00012819013441194821):0.00013659054125031477):0.00011110375841426914	(A_calliptera_Salima_Father:0.00017340022078559452	A_calliptera_Luwawa:0.00019250810568500443):0.00008087099549197746):0.00008213376438510489	((A_calliptera_North_Rukuru:0.00018467504504805895	(A_calliptera_South_Rukuru:0.00000495921261824398	A_calliptera_Enukweni:0.00000121932007402458):0.00067029584946164036):0.00008744697458835913	A_calliptera_Chitimba:0.00010993091085402550):0.00010407484744688820):0.00008750488754939136):0.00027869771022565347):0.00012321500220573758):0.00006726880146415320	(Otopharynx_tetrastigma:0.00061529705832858079	((Aulonocara_stuartgranti_Father:0.00027494352409547106	Aulonocara_steveni:0.00026259486354877215):0.00023220797770769202	((Copadichromis_trimaculatus:0.00019934052849024622	((Copadichromis_virginalis:0.00019501229989337529	Copadichromis_likomae:0.00021241998415949455):0.00008297480815333318	Alticorpus_geoffreyi:0.00019199307767744339):0.00005507052625362882):0.00005960566921367304	(((Mylochromis_anaphyrmus:0.00021166176179077706	(Taeniochromis_holotaenia:0.00046090257747234480	((Dimidiochromis_dimidiatus:0.00013778131108785184	Dimidiochromis_strigatus:0.00015909005706387746):0.00006671323428050882	Dimidiochromis_compressiceps:0.00019610370329917353):0.00042185578611825481):0.00010109388532771143):0.00008817029929040877	(((((Hemitaenichromis_spilopterus:0.00018858183833665254	(Protomelas_ornatus_1:0.00025709648187858056	Otopharynx_lithobates:0.00088409996351309294):0.00008935542791166269):0.00009159126867271051	((Dimidiochromis_kiwinge:0.00040137559884873838	(Ctenopharynx_intermedius_1:0.00008749062420848697	Ctenopharynx_nitidus:0.00015698686313639286):0.00016378647202206252):0.00008338621897496706	((Placidochromis_longimanus_1:0.00020169432015676068	Champsochromis_caeruelus_1:0.00056454584295157091):0.00013020371997315779	(Hemitilapia_oxyrhynchus:0.00021993208283737026	Chilotilapia_rhoadesii_1:0.00025134526083417055):0.00008299219025759259):0.00008685519314617594):0.00003299237937830975):0.00009541152372888895	(((Tyrannochromis_nigriventer:0.00052430789945361283	(Otopharynx_brooksi_nkhata:0.00020946496814387266	Copadichromis_trewavasae:0.00015730679684803083):0.00012964906981503967):0.00013979776358434792	Stigmatochromis_modestus:0.00022474706420952989):0.00016202187816271931	(Nimbochromis_linni:0.00017846266720459986	(Nimbochromis_polystigma:0.00005901355252418612	Nimbochromis_livingstoni:0.00008892274284351576):0.00018738188445005058):0.00025408756002696920):0.00004365216515791993):0.00004961490921157118	(((Stigmatochromis_guttatus:0.00051221316574143595	Mylochromis_ericotaenia:0.00031255332451375726):0.00009691869187785069	(Tremitochranus_placodon:0.00019240079000003971	Mylochromis_melanotaenia:0.00026853127704738701):0.00011361967362811042):0.00008961012708564223	((((Lethrinops_lethrinus_Father:0.00029699498509504885	(Lethrinops_gossei:0.00014537937575127437	(Copadichromis_quadrimaculatus:0.00013096640474336219	(Lethrinops_auritus:0.00090426844064025644	(Placidochromis_electra:0.00036711809350054665	Lethrinops_longimanus_redhead:0.00014385796874649421):0.00008047741578745797):0.00002605663480951034):0.00012104010064711015):0.00003865073644350081):0.00005309229542854355	(Taeniolethrinops_praeorbitalis:0.00018679073444596031	Lethrinops_albus:0.00012028152187297064):0.00007806358559801344):0.00007085722237237488	((Aulonocara_minutus:0.00013703222068276702	Alticorpus_macrocleithrum:0.00034798096693021039):0.00006139359256033923	(Taeniolethrinops_macrorhynchus:0.00023176801194113285	Taeniolethrinops_furcicauda:0.00020656936242364297):0.00017334713313098052):0.00007557000872366210):0.00005117775668024806	Aulonocara_yellow:0.00015468485211511028):0.00001535185951302676):0.00005482869355620655):0.00005603101103937720	(((Buccochromis_nototaenia:0.00022259088525893373	Otopharynx_speciosus_1:0.00024622259414006895):0.00006789727087790824	Buccochromis_rhoadesii:0.00017394413197465312):0.00020419227952668382	(Placidochromis_milomo:0.00052432347256449300	Placidochromis_johnstoni:0.00066544246006611035):0.00012031772397477449):0.00011457229773699206):0.00002396773195080269):0.00005493442950282259	Lethrinops_sp_oliveri:0.00010094100737832689):0.00002948717678667213):0.00007544539448254196):0.00007798205811325498):0.00007839015648315639):0.00009510531582581607):0.00019184932121457470	Pallidochromis_tokolosh:0.00022913501534606144):0.00004409603477544226):0.00001697085783517502):0.00008402224864941291	Diplotaxodon_macrops_black_dorsal:0.00009921058272692237):0.00007735347286769714):0.00003743524140632678	Diplotaxodon_greenwoodi:0.00034694421793043023):0.0;
(((Diplotaxodon_macrops:0.00004881599618924888	(Diplotaxodon_white_back_similis:0.00010878802577219836	Diplotaxodon_ngulube:0.00007768882639308185):0.00004266273022514580):0.00004979876968021174	(Pallidochromis_tokolosh:0.00015090828361285176	((((Nbrichardi:0.01760940567153155070	(((Iodotropheus_sprengerae:0.00030762132974866972	(Tropheops_tropheops:0.00014175947971437088	(Petrotilapia_genalutea:0.00017105217684919952	Metriaclima_zebra:0.00036285544831003637):0.00005099048129059572):0.00006207808438422293):0.00006979632755429232	(Cynotilapia_afra:0.00023427264133387725	(Genyochromis_mento:0.00044695357585700058	Cynotilapia_axelrodi:0.00023659709884332714):0.00003928443363937927):0.00006916528951902104):0.00016599781653297543	(A_calliptera_Kingiri:0.00028491356617751500	(((A_calliptera_Luwawa:0.00017289338094263640	(A_calliptera_Bua:0.00047030623631845627	A_calliptera_Salima_Father:0.00010740275916339506):0.00005175763885333948):0.00005202053693393349	((A_calliptera_Massoko_littoral:0.00013552478006064418	A_calliptera_Massoko_benthic:0.00015031251619471004):0.00037742185524866531	(((A_calliptera_Enukweni:0.00002978062793695898	A_calliptera_South_Rukuru:0.00002227410924184703):0.00017902063388049744	(A_calliptera_North_Rukuru:0.00007867505977942665	A_calliptera_Chitimba:0.00008227828061211789):0.00011846776767655044):0.00004240436715563371	(A_calliptera_Mbaka_river_Female:0.00015231280693549462	(A_calliptera_Songwe_River:0.00020279688531537072	A_calliptera_Near_Kyela:0.00009649502136615973):0.00014339314103376267):0.00008014056722896123):0.00007043635122760680):0.00004064336398041324):0.00008872055946626406	A_calliptera_Chizumulu:0.00018930955179416109):0.00005980377376283918):0.00024735127501746289):0.00008783332097533949):0.00006227920857735171	(((Otopharynx_lithobates:0.00069285394781999491	Placidochromis_electra:0.00035305425879557199):0.00008576160373146224	((Aulonocara_stuartgranti_Father:0.00028620721158390168	Aulonocara_steveni:0.00023465895289742462):0.00017445085314983128	((Lethrinops_lethrinus_Father:0.00012567336916511588	(Lethrinops_albus:0.00017098978633358063	(((Taeniolethrinops_macrorhynchus:0.00057157647737436201	Taeniolethrinops_furcicauda:0.00010987223316580258):0.00007209961267472496	Taeniolethrinops_praeorbitalis:0.00016233991761728617):0.00007303190834686867	Lethrinops_auritus:0.00065815135085769863):0.00007393552739245709):0.00002830129572754282):0.00006576845168228231	((((Protomelas_ornatus_1:0.00017779520394125320	(((Dimidiochromis_compressiceps:0.00036980467606344367	(Dimidiochromis_strigatus:0.00002610806434904101	Dimidiochromis_dimidiatus:0.00010580387963306119):0.00032963194352477436):0.00020500236851468803	(Otopharynx_tetrastigma:0.00061861953217364461	Placidochromis_johnstoni:0.00049444368649015726):0.00009508501094904255):0.00005575762785976327	(Hemitaenichromis_spilopterus:0.00010647232776288115	(Mylochromis_ericotaenia:0.00044197876353530024	Chilotilapia_rhoadesii_1:0.00035298001470645385):0.00008541104199870706):0.00007079972929688174):0.00003444003547646792):0.00003263080407179492	(((Placidochromis_milomo:0.00047698821716557200	(Taeniochromis_holotaenia:0.00031776423801497589	Tyrannochromis_nigriventer:0.00044534279888097807):0.00015848452639387800):0.00009400777028590265	Hemitilapia_oxyrhynchus:0.00013903742681164612):0.00003877502990079146	((Mylochromis_melanotaenia:0.00026132519057172010	(Copadichromis_trewavasae:0.00012102768816798671	((Otopharynx_brooksi_nkhata:0.00028030009634638067	Stigmatochromis_guttatus:0.00018992684881935664):0.00019004071184164654	Stigmatochromis_modestus:0.00028290023867015736):0.00012472555868174337):0.00009795921650742177):0.00006435858306568187	Mylochromis_anaphyrmus:0.00037174734045812476):0.00004821489577769596):0.00003146336146322713):0.00005341440208823692	(((((Nimbochromis_livingstoni:0.00006898671687777842	Nimbochromis_linni:0.00017893842918873058):0.00012976430776303043	Nimbochromis_polystigma:0.00016739981113019623):0.00016120062130232875	Champsochromis_caeruelus_1:0.00051668649840389946):0.00014821459216078628	(Ctenopharynx_nitidus:0.00031171018934020284	Ctenopharynx_intermedius_1:0.00015922548359835389):0.00018058718264759882):0.00008234079447555093	(Placidochromis_longimanus_1:0.00014296296924029762	Tremitochranus_placodon:0.00016302517688437929):0.00005955239168308103):0.00004679015081558477):0.00004505465986700137	(Dimidiochromis_kiwinge:0.00030554103765824061	(Buccochromis_nototaenia:0.00025624010069423537	(Otopharynx_speciosus_1:0.00015796985017849799	Buccochromis_rhoadesii:0.00016003741204330518):0.00008989181656690076):0.00018112093322311904):0.00009678427936383586):0.00003252807759600474):0.00002877172937493828):0.00006127120594839357):0.00007136952446167416	((Copadichromis_likomae:0.00007683677930857811	(Copadichromis_virginalis:0.00022924749108638461	(Copadichromis_quadrimaculatus:0.00014122146179759332	Copadichromis_trimaculatus:0.00029100240559789512):0.00006810533389172465):0.00005852025576109821):0.00013274158589410509	((((Aulonocara_yellow:0.00015732628630495046	Lethrinops_sp_oliveri:0.00012771881585282917):0.00006807101030446923	(Alticorpus_macrocleithrum:0.00026360883459850747	Aulonocara_minutus:0.00020892338480923219):0.00007788021971861242):0.00006455505410242746	(Lethrinops_longimanus_redhead:0.00017795098704551676	Lethrinops_gossei:0.00017427308719074772):0.00003022247180210786):0.00007025562818115566	Alticorpus_geoffreyi:0.00036417750880332205):0.00006906125475642840):0.00004506910877226656):0.00013011952773413801):0.00007247960213344046	(Rhamphochromis_woodi:0.00010920847776385444	(Rhamphochromis_longiceps:0.00006331463939387409	Rhamphochromis_esox:0.00009017702437132374):0.00002778977574322574):0.00045566757613534428):0.00029729043725860635	Diplotaxodon_limnothrissa:0.00008244420635682463):0.00003726533062227147):0.00005339592748073221):0.00007789144028429075	Diplotaxodon_macrops_black_dorsal:0.00005307707204286518	Diplotaxodon_greenwoodi:0.00016124563660759961):0.0;
(Pallidochromis_tokolosh:0.00009882459461318806	(((((Nbrichardi:0.01432184432314164216	((((((A_calliptera_North_Rukuru:0.00006392475254996205	A_calliptera_South_Rukuru:0.00011134367013468268):0.00004727792710297235	(A_calliptera_Chizumulu:0.00009543409664410869	A_calliptera_Salima_Father:0.00041828377631047286):0.00003044591707202792):0.00009683264767451737	(A_calliptera_Chitimba:0.00012156778308700641	((A_calliptera_Songwe_River:0.00020562222250911763	A_calliptera_Bua:0.00039894069784814990):0.00007495381348891917	(A_calliptera_Enukweni:0.00008772849198475758	((A_calliptera_Mbaka_river_Female:0.00006016280587139832	((A_calliptera_Massoko_benthic:0.00000135778182471614	A_calliptera_Massoko_littoral:0.00000135778182471614):0.00043968034496229020	A_calliptera_Kingiri:0.00016351606195160056):0.00007134631871265038):0.00010734387470529036	A_calliptera_Luwawa:0.00015951619694284491):0.00002508149333245180):0.00005437873311658284):0.00004061414070610440):0.00005596367443127920):0.00003547300535931266	A_calliptera_Near_Kyela:0.00009347721214709086):0.00023079889500117991	((Cynotilapia_axelrodi:0.00011109831440696283	Cynotilapia_afra:0.00008529125244035202):0.00010827562666504944	((Metriaclima_zebra:0.00019785636122799079	Iodotropheus_sprengerae:0.00018727272776828804):0.00005020767317994473	(Petrotilapia_genalutea:0.00013156179223797413	(Tropheops_tropheops:0.00021154419410274501	Genyochromis_mento:0.00031556493124970490):0.00006416520590735153):0.00004091513423269334):0.00005704043279916740):0.00016550337134706882):0.00007429153457994261	((Dimidiochromis_kiwinge:0.00042001889939248196	(Copadichromis_trimaculatus:0.00021896030451267487	(Copadichromis_likomae:0.00009400064967900805	(Copadichromis_quadrimaculatus:0.00009336274772720064	Copadichromis_virginalis:0.00022975229134386001):0.00004766910767526656):0.00010472380722424736):0.00007127010110012354):0.00007157891004530094	((((((Buccochromis_nototaenia:0.00010263227610403600	Buccochromis_rhoadesii:0.00011978916786125090):0.00013844327811765654	Otopharynx_speciosus_1:0.00018283074550356037):0.00022871226949181477	(((Ctenopharynx_intermedius_1:0.00007149978674475689	Ctenopharynx_nitidus:0.00008207033192031323):0.00019428882794788612	(Tremitochranus_placodon:0.00010289681050236159	Mylochromis_melanotaenia:0.00025220674346888746):0.00015974000936128444):0.00006667681758158400	Chilotilapia_rhoadesii_1:0.00017929553483800412):0.00002599992927410843):0.00005678307590154024	((Champsochromis_caeruelus_1:0.00030095300757658879	((Stigmatochromis_guttatus:0.00036440220892734737	Copadichromis_trewavasae:0.00020521043088575716):0.00009569117940415523	Stigmatochromis_modestus:0.00023106942691330999):0.00008988197160951020):0.00004551490621445499	(((Mylochromis_ericotaenia:0.00019063794023016397	(Otopharynx_lithobates:0.00053345875164044813	((Taeniochromis_holotaenia:0.00031722216883203199	Otopharynx_brooksi_nkhata:0.00023917688509168588):0.00009564680643145701	(Nimbochromis_linni:0.00028584778008357650	(Nimbochromis_livingstoni:0.00004598268642687578	Nimbochromis_polystigma:0.00010537096190218692):0.00012835693281697762):0.00011283609382772428):0.00006967462162830711):0.00006054943644299869):0.00005656708156138672	((Placidochromis_milomo:0.00029154297112196794	Tyrannochromis_nigriventer:0.00032882721454103941):0.00006434640107557309	Hemitaenichromis_spilopterus:0.00012298393172536441):0.00005682273630731467):0.00003701771106219074	((Placidochromis_johnstoni:0.00050199142787848972	Hemitilapia_oxyrhynchus:0.00010544005131182296):0.00007430035686200025	Protomelas_ornatus_1:0.00029336923644378326):0.00004435747580780154):0.00005049171208936987):0.00007321115411737568):0.00005738383497773945	(((Dimidiochromis_dimidiatus:0.00004149754810621024	Dimidiochromis_strigatus:0.00002051537818564865):0.00027642294531130267	Dimidiochromis_compressiceps:0.00034532678687779260):0.00023630330623643841	Otopharynx_tetrastigma:0.00045159299954649224):0.00006076760610260417):0.00006236099342526439	((((Mylochromis_anaphyrmus:0.00014809373746742924	(Alticorpus_geoffreyi:0.00023648393017407113	(Alticorpus_macrocleithrum:0.00031300148093240960	(((Aulonocara_yellow:0.00011850148165599490	Lethrinops_longimanus_redhead:0.00011776421097788168):0.00004366472793791718	Aulonocara_minutus:0.00012655571172618565):0.00004137810382518348	(Lethrinops_sp_oliveri:0.00015758749302266091	Lethrinops_gossei:0.00013416004642154809):0.00007311461556659087):0.00006207471293107256):0.00004600184649201842):0.00004460399860102216):0.00004347471742380729	(Aulonocara_steveni:0.00035534698077694825	Aulonocara_stuartgranti_Father:0.00015895352387520435):0.00011533266043239271):0.00004179417948514560	((Taeniolethrinops_macrorhynchus:0.00038963274228502495	(Taeniolethrinops_furcicauda:0.00008157826285252255	Taeniolethrinops_praeorbitalis:0.00006703514011436953):0.00008420075086266507):0.00013457327190618656	(Lethrinops_auritus:0.00059007867600064929	(Lethrinops_albus:0.00013452520490597698	Lethrinops_lethrinus_Father:0.00010452423300548434):0.00003283970600649482):0.00005719465473219489):0.00006950978321374061):0.00003393026342433224	(Placidochromis_electra:0.00024140294204904185	Placidochromis_longimanus_1:0.00014561187459580433):0.00001644533319253092):0.00004445263089559760):0.00004569792812666277):0.00013028926054096550):0.00002792275418492340):0.00005060004780612873	((Rhamphochromis_woodi:0.00008613124347303021	Rhamphochromis_esox:0.00013598711687551752):0.00006613244826079889	Rhamphochromis_longiceps:0.00010213957623342788):0.00049812603113472023):0.00024413512454706153	(Diplotaxodon_white_back_similis:0.00015165780746249574	Diplotaxodon_limnothrissa:0.00011600424761017074):0.00005681773174024416):0.00004223397056313991	(Diplotaxodon_macrops_black_dorsal:0.00015295847485485327	Diplotaxodon_macrops:0.00005628594663720633):0.00005094697816842987):0.00004186307700995371	Diplotaxodon_ngulube:0.00005879379074900098):0.00005753844419583334	Diplotaxodon_greenwoodi:0.00016026923083015622):0.0;
(((Diplotaxodon_macrops:0.00009378071655258814	((Diplotaxodon_ngulube:0.00006756554323310931	Diplotaxodon_white_back_similis:0.00004824589874091049):0.00014041726490847576	((((Rhamphochromis_woodi:0.00008499897804337739	Rhamphochromis_esox:0.00008881482110770681):0.00005074567839969628	Rhamphochromis_longiceps:0.00008328288111311906):0.00038868136907813181	((((A_calliptera_Salima_Father:0.00043344487908296707	A_calliptera_Bua:0.00030843116231125630):0.00025021376243892536	(((A_calliptera_Songwe_River:0.00008888223910749924	A_calliptera_Near_Kyela:0.00006309341576134423):0.00002413320994973390	(A_calliptera_Luwawa:0.00025878688222962789	((A_calliptera_Massoko_littoral:0.00000561636686809655	A_calliptera_Massoko_benthic:0.00000125280460028018):0.00062601773215873065	A_calliptera_Mbaka_river_Female:0.00016019654829069774):0.00008638814550106242):0.00005984351123754851):0.00010051257671406904	((A_calliptera_Enukweni:0.00002977700369245674	A_calliptera_Chitimba:0.00003135019399280839):0.00013019163839839579	A_calliptera_Chizumulu:0.00018961926444203920):0.00005268700172671691):0.00008722934262774833):0.00021559227749893796	(Cynotilapia_afra:0.00024098995654299129	((Petrotilapia_genalutea:0.00034216634842817572	Iodotropheus_sprengerae:0.00013950928498267375):0.00005018629592390975	((Genyochromis_mento:0.00026383709185053705	Cynotilapia_axelrodi:0.00017110431212760468):0.00006504413275762993	(Tropheops_tropheops:0.00014226869129144770	Metriaclima_zebra:0.00034825399838690573):0.00007615899514472450):0.00009341131505484538):0.00007151033234653085):0.00007959221337077665):0.00005148599884859245	(((((((((Dimidiochromis_dimidiatus:0.00010371929170862716	Dimidiochromis_strigatus:0.00020256146666002681):0.00013363734879612760	Dimidiochromis_compressiceps:0.00021701891297609097):0.00022571568618984079	Dimidiochromis_kiwinge:0.00025208398319198248):0.00006927020371136670	((((Placidochromis_longimanus_1:0.00011663750672376007	Otopharynx_tetrastigma:0.00032748673310751495):0.00014724990408502021	(((Nimbochromis_livingstoni:0.00013681982979045078	Nimbochromis_polystigma:0.00007256955837998175):0.00011203657514501680	Nimbochromis_linni:0.00026091483849318624):0.00016108631527029930	Protomelas_ornatus_1:0.00022321906710296994):0.00008585005553360926):0.00004349109036090833	(Copadichromis_quadrimaculatus:0.00012964142069137074	(((((Stigmatochromis_modestus:0.00018020931585650582	Otopharynx_brooksi_nkhata:0.00028342643476661001):0.00011057044892122400	((Champsochromis_caeruelus_1:0.00036692915038831605	Tyrannochromis_nigriventer:0.00045031187556075910):0.00009309781457638900	Copadichromis_trewavasae:0.00006511722461585062):0.00003411954796510495):0.00003638467598505195	Copadichromis_trimaculatus:0.00020215092451756909):0.00003955124016634588	Taeniochromis_holotaenia:0.00035619143919544564):0.00005514778909065523	(Mylochromis_anaphyrmus:0.00016534548339217387	(Lethrinops_albus:0.00009392319456986680	(Placidochromis_johnstoni:0.00052623966236529755	Hemitaenichromis_spilopterus:0.00021765603701409523):0.00013790874489323307):0.00005433100614045899):0.00003788446602725358):0.00002058000863695195):0.00004114240958275446):0.00002965114429166011	(((((Aulonocara_steveni:0.00030298601042934921	Aulonocara_stuartgranti_Father:0.00016297821871441091):0.00005393169323931100	Alticorpus_geoffreyi:0.00021895750197021161):0.00004536475093949615	(Lethrinops_longimanus_redhead:0.00013517219565699676	Aulonocara_minutus:0.00008194051112531187):0.00004037197808884048):0.00007452439390323953	Alticorpus_macrocleithrum:0.00022461724639899375):0.00003783206142625274	((Tremitochranus_placodon:0.00019960288384870649	(((Buccochromis_rhoadesii:0.00012847286665741632	Buccochromis_nototaenia:0.00004689128505289539):0.00005106241250496305	Otopharynx_speciosus_1:0.00022871933758516997):0.00020917792506014747	Mylochromis_melanotaenia:0.00024947797602172791):0.00007329606553508689):0.00008959518932716482	Placidochromis_electra:0.00022853232317350346):0.00002399613825453933):0.00002466454928086930):0.00002696472609493193):0.00001978368509243770	((Placidochromis_milomo:0.00040530563586874428	Chilotilapia_rhoadesii_1:0.00025315698684486905):0.00005990297995161548	(((Mylochromis_ericotaenia:0.00031124714034569309	Otopharynx_lithobates:0.00064040091217256031):0.00008764954479747173	Stigmatochromis_guttatus:0.00044176436990823168):0.00003407158716388109	Hemitilapia_oxyrhynchus:0.00013721118457482530):0.00006759444332474252):0.00006600064936970852):0.00003222293488235314	((((Lethrinops_sp_oliveri:0.00014148033638189763	Aulonocara_yellow:0.00015878727431303981):0.00006758135055404005	Lethrinops_gossei:0.00011615529603944846):0.00004478981058536817	(Ctenopharynx_intermedius_1:0.00011484894915937188	Ctenopharynx_nitidus:0.00008531506710051529):0.00017548168298437027):0.00005274403943657330	((Taeniolethrinops_praeorbitalis:0.00010092379435467348	(Taeniolethrinops_macrorhynchus:0.00017778846396746694	Taeniolethrinops_furcicauda:0.00017521699289934408):0.00010330702949980537):0.00006440854969923788	(Lethrinops_auritus:0.00074616848634289420	Lethrinops_lethrinus_Father:0.00010284510908000657):0.00003928306010696218):0.00005907628627151607):0.00004401754372059818):0.00008916357815247087	(A_calliptera_Kingiri:0.00053743768432896761	(A_calliptera_South_Rukuru:0.00044184451375515825	A_calliptera_North_Rukuru:0.00008864705391917173):0.00017147608484133816):0.00027413220964086214):0.00015260645479612525	Nbrichardi:0.02525202139222477646):0.00012116947256430456	(Copadichromis_virginalis:0.00012055905891287529	Copadichromis_likomae:0.00011502700282889223):0.00011828918883863205):0.00011038658831979053):0.00006764878081524357):0.00012666417211957176	Diplotaxodon_limnothrissa:0.00009155200052226410):0.00006092264768168604):0.00003808327807483561):0.00007245899068607314	Diplotaxodon_macrops_black_dorsal:0.00005317597542304574):0.00006982143290953704	Pallidochromis_tokolosh:0.00022890170694132267	Diplotaxodon_greenwoodi:0.00020926312245965296):0.0;
(((((Nbrichardi:0.01810159701944212898	(((A_calliptera_Chizumulu:0.00011745378288903729	(A_calliptera_Enukweni:0.00013452987366101960	((A_calliptera_Songwe_River:0.00013825589165611106	((A_calliptera_North_Rukuru:0.00008502375181402789	((A_calliptera_Massoko_benthic:0.00001138904861664900	A_calliptera_Massoko_littoral:0.00002651210977908065):0.00037711135062697864	A_calliptera_Kingiri:0.00034301009734071777):0.00009788735784780165):0.00008157910807448019	A_calliptera_Mbaka_river_Female:0.00022271116137672852):0.00008360790272878155):0.00007784836096850474	((A_calliptera_Chitimba:0.00011151061814024490	((A_calliptera_Salima_Father:0.00010892632697858145	A_calliptera_Bua:0.00034690523920693562):0.00008754947755872696	A_calliptera_Luwawa:0.00033948248070124617):0.00006463854759547436):0.00009972287076906493	(A_calliptera_South_Rukuru:0.00021000572903456048	A_calliptera_Near_Kyela:0.00009017550435608925):0.00005269892378971388):0.00003840255789767830):0.00010663902390477697):0.00004099818596976499):0.00038109025676807138	(Iodotropheus_sprengerae:0.00038754771489046304	((Metriaclima_zebra:0.00034417276337243505	(Cynotilapia_axelrodi:0.00013873706237124963	Cynotilapia_afra:0.00013232177832471612):0.00009215200875600496):0.00005899898555897965	(Petrotilapia_genalutea:0.00028475089186412374	(Tropheops_tropheops:0.00017459456361492234	Genyochromis_mento:0.00026923784737361737):0.00009551467135355612):0.00011058656265245290):0.00006177989966831753):0.00010011999788889883):0.00012359199661406329	(Copadichromis_virginalis:0.00017454491440233629	(Copadichromis_likomae:0.00007363246434170917	(((((Lethrinops_lethrinus_Father:0.00009843823166417003	Lethrinops_albus:0.00010693347852170399):0.00009209628140016743	(Alticorpus_geoffreyi:0.00018753266035033257	(Ctenopharynx_intermedius_1:0.00012309165081593235	Ctenopharynx_nitidus:0.00008325069423674055):0.00009616118987914217):0.00008635891445427184):0.00003792498288379738	(((((Mylochromis_anaphyrmus:0.00027083160000098631	(((Placidochromis_johnstoni:0.00042012380712396608	Chilotilapia_rhoadesii_1:0.00025122265635803601):0.00010855206715502353	(Hemitaenichromis_spilopterus:0.00014264247164985305	Protomelas_ornatus_1:0.00022552807711190273):0.00004083735807728935):0.00008873126484736931	((Stigmatochromis_guttatus:0.00041569232434938909	Stigmatochromis_modestus:0.00024095000693856263):0.00011192886393837032	(((Otopharynx_brooksi_nkhata:0.00013624014583463323	Copadichromis_trewavasae:0.00020130477359239679):0.00006851103441068667	(Taeniochromis_holotaenia:0.00029873727270649349	(Champsochromis_caeruelus_1:0.00027476209013997638	Tyrannochromis_nigriventer:0.00022153615925407858):0.00009835995761115938):0.00012605445369165234):0.00007588673541907386	(Buccochromis_nototaenia:0.00007319015122077568	(Otopharynx_speciosus_1:0.00012378957892856030	Buccochromis_rhoadesii:0.00007088472694726782):0.00007081389204917513):0.00022485477875596222):0.00005844563624343297):0.00003543991102234549):0.00004966864466258322):0.00004271800398248655	(Copadichromis_trimaculatus:0.00022284762360092212	(((Hemitilapia_oxyrhynchus:0.00020280569325514054	(Nimbochromis_livingstoni:0.00026308717029828872	(Nimbochromis_linni:0.00030107674421582959	Nimbochromis_polystigma:0.00012347631905377639):0.00010562012797976003):0.00019193180861171481):0.00005825698872258215	(Dimidiochromis_kiwinge:0.00025298518498999918	(Dimidiochromis_dimidiatus:0.00008945294376414756	(Dimidiochromis_compressiceps:0.00015752275640659600	Dimidiochromis_strigatus:0.00011952039560672730):0.00006187768370096350):0.00031235235335855071):0.00017254108673775672):0.00005264800131620656	(Otopharynx_tetrastigma:0.00019381903398492631	(Otopharynx_lithobates:0.00057754347059407241	Mylochromis_ericotaenia:0.00013000928378569587):0.00006040690832079985):0.00002918226460147045):0.00005613166843499906):0.00003276819872357111):0.00005700578061892254	(Aulonocara_stuartgranti_Father:0.00014781254862329329	Placidochromis_electra:0.00028957225356007022):0.00007050933168221509):0.00002408891481394131	(((Lethrinops_auritus:0.00071691326025484492	(Mylochromis_melanotaenia:0.00015589411631194923	Tremitochranus_placodon:0.00013402176112035507):0.00015482818435455842):0.00007168926134373372	Placidochromis_longimanus_1:0.00009074569817417548):0.00004163682792762044	(Taeniolethrinops_praeorbitalis:0.00017331383526730720	(Taeniolethrinops_furcicauda:0.00010270530570936869	Taeniolethrinops_macrorhynchus:0.00009506143393629878):0.00003995049164670465):0.00009184024580254472):0.00004961406855626692):0.00003496237639418238	(Placidochromis_milomo:0.00052837128558580481	Aulonocara_steveni:0.00051324426716103553):0.00008722503400519660):0.00002909527503609884):0.00003637035358279945	(Lethrinops_sp_oliveri:0.00009779917665262804	((Aulonocara_yellow:0.00009288081432461487	Aulonocara_minutus:0.00015072652143955436):0.00005397403088205034	(Lethrinops_longimanus_redhead:0.00015521856839531911	(Lethrinops_gossei:0.00015781428501541347	Alticorpus_macrocleithrum:0.00029957396404854116):0.00005186676089664207):0.00001879874823290221):0.00002780258068414402):0.00005653129815634981):0.00004708333093006875	Copadichromis_quadrimaculatus:0.00010603424768606584):0.00003819636612622589):0.00005668587367539203):0.00017523112405707381):0.00002459347230730896):0.00008370284666117682	(Rhamphochromis_longiceps:0.00010523927382690490	(Rhamphochromis_esox:0.00008188918909483249	Rhamphochromis_woodi:0.00006262923782993420):0.00005121363629433074):0.00044460853943063605):0.00019833926586951419	Diplotaxodon_limnothrissa:0.00006833800064508777):0.00004572811283922864	(Diplotaxodon_macrops:0.00015570519062591429	(Diplotaxodon_macrops_black_dorsal:0.00007483194606651217	(Diplotaxodon_ngulube:0.00009674858209090318	Diplotaxodon_white_back_similis:0.00014895153191326450):0.00007255754748234822):0.00001716095621209502):0.00005386706558287280):0.00010309459888322296	Pallidochromis_tokolosh:0.00013760151100699578	Diplotaxodon_greenwoodi:0.00022037756169650494):0.0;
((Diplotaxodon_macrops:0.00007077078152875653	(Diplotaxodon_ngulube:0.00015569952844819457	((Diplotaxodon_macrops_black_dorsal:0.00014784179044549905	Diplotaxodon_white_back_similis:0.00014417614220431311):0.00003747768062427138	Pallidochromis_tokolosh:0.00012456427533536851):0.00004386816161923440):0.00002153681766252708):0.00005334471648814344	(((((Copadichromis_quadrimaculatus:0.00016982508631768734	(Copadichromis_likomae:0.00023650641823801330	Copadichromis_virginalis:0.00012386469416438556):0.00004531166899166691):0.00017955671128615214	(Otopharynx_tetrastigma:0.00062193302697308920	((((((Stigmatochromis_modestus:0.00029066929504302833	Stigmatochromis_guttatus:0.00070965298069928498):0.00010886203584087764	(Otopharynx_brooksi_nkhata:0.00043302664740382194	Copadichromis_trewavasae:0.00011319362968021865):0.00010012580223016672):0.00006644938991226936	((Otopharynx_lithobates:0.00076135261814701206	Taeniochromis_holotaenia:0.00040830593344279954):0.00011192296452447542	(Buccochromis_rhoadesii:0.00036810760273226764	(Buccochromis_nototaenia:0.00019096963654673509	Otopharynx_speciosus_1:0.00018780231387186222):0.00005513432235253713):0.00015870624766441425):0.00009016387963499219):0.00004644315866567027	((((Hemitaenichromis_spilopterus:0.00015863699345997930	Hemitilapia_oxyrhynchus:0.00011563127765314325):0.00005003342910405624	Protomelas_ornatus_1:0.00039207452128525776):0.00008211815098091216	(Chilotilapia_rhoadesii_1:0.00040774154323688970	((Nimbochromis_livingstoni:0.00011943532721865451	(Nimbochromis_polystigma:0.00011850094846999584	Nimbochromis_linni:0.00022668215719832494):0.00006994345090732850):0.00026080677015478802	Mylochromis_melanotaenia:0.00016267712970183140):0.00005788275729688954):0.00005535407256461278):0.00003939620214669485	(((Copadichromis_trimaculatus:0.00033369256264769662	(Mylochromis_ericotaenia:0.00029268091785149909	Placidochromis_electra:0.00057498243888437787):0.00009063578389501532):0.00005309062074512280	((Ctenopharynx_intermedius_1:0.00007154105456974607	Ctenopharynx_nitidus:0.00017504941860175968):0.00018009906397663757	(Tyrannochromis_nigriventer:0.00046625077292116677	Champsochromis_caeruelus_1:0.00026072597214981893):0.00018158988731113205):0.00007021138964508883):0.00004143831052156795	(Placidochromis_longimanus_1:0.00027689890067387530	(Tremitochranus_placodon:0.00010611901301054568	(((Dimidiochromis_strigatus:0.00013653670923736386	(Dimidiochromis_compressiceps:0.00017200755187631020	Dimidiochromis_dimidiatus:0.00013074832272168504):0.00007201066912974223):0.00030002026191844420	(Dimidiochromis_kiwinge:0.00030901466443410580	Placidochromis_milomo:0.00038270309920931028):0.00005532453941297132):0.00004412665729843331	Placidochromis_johnstoni:0.00023660926404673680):0.00004508155753446410):0.00004971521581323795):0.00003455666530406165):0.00001692381115899287):0.00003244961076562364):0.00007630844097153872	((Aulonocara_steveni:0.00042307597319327762	Aulonocara_stuartgranti_Father:0.00020373903539478103):0.00019631527796213735	(((Lethrinops_albus:0.00017300122298632761	(Lethrinops_auritus:0.00073606520701489367	Lethrinops_lethrinus_Father:0.00017604113899491087):0.00006282525617734096):0.00008600919792491636	(Lethrinops_gossei:0.00015543960749209862	Lethrinops_sp_oliveri:0.00013452568000317514):0.00005815322927864672):0.00005183886819987414	((Taeniolethrinops_furcicauda:0.00017089338791976340	(Taeniolethrinops_praeorbitalis:0.00007107344852432734	Taeniolethrinops_macrorhynchus:0.00017352675064428075):0.00010337242640214176):0.00021197839216189051	(Lethrinops_longimanus_redhead:0.00018355798159381704	(Alticorpus_geoffreyi:0.00026095309457951340	(Aulonocara_yellow:0.00014579628652598616	(Aulonocara_minutus:0.00015290091618565171	Alticorpus_macrocleithrum:0.00050332417585742984):0.00011253219072862334):0.00004200284210292395):0.00004502886684836594):0.00005878492154826768):0.00005150022916366395):0.00007750910421184535):0.00003575779954001323):0.00010536522819988179	Mylochromis_anaphyrmus:0.00032236088997009908):0.00006925909700335738):0.00009360079774785805):0.00014332660363098018	(Nbrichardi:0.02352615989905026614	((((Iodotropheus_sprengerae:0.00032215003349880415	(Tropheops_tropheops:0.00014801789015547173	(Genyochromis_mento:0.00038038705062412402	Cynotilapia_axelrodi:0.00028143968680416576):0.00013291574262593869):0.00004428369852618638):0.00006927488637324371	Cynotilapia_afra:0.00022982018799652922):0.00004083628027304182	(Petrotilapia_genalutea:0.00024977279522089233	Metriaclima_zebra:0.00033322768538331283):0.00010698057762948997):0.00021473786963251877	(A_calliptera_Bua:0.00074927951326307152	(A_calliptera_Luwawa:0.00014909038577007100	(A_calliptera_Near_Kyela:0.00016406402658422864	((((A_calliptera_Kingiri:0.00030715948294937124	(A_calliptera_Massoko_littoral:0.00011537754914422653	A_calliptera_Massoko_benthic:0.00008506296583516279):0.00032132513267363983):0.00026243102937876140	(A_calliptera_Mbaka_river_Female:0.00018944882096958584	A_calliptera_Songwe_River:0.00008866743836943225):0.00009204755975158773):0.00009393548654846309	(A_calliptera_Chitimba:0.00018635552850088333	((A_calliptera_Chizumulu:0.00016442529696118746	A_calliptera_Salima_Father:0.00007630635675877172):0.00006753533506250523	(A_calliptera_Enukweni:0.00010492779238560356	A_calliptera_South_Rukuru:0.00008180008766018134):0.00015851645111048578):0.00009905601387318424):0.00006861514027561848):0.00006458647564115294	A_calliptera_North_Rukuru:0.00012291737309242677):0.00003624308264263256):0.00010325786412879230):0.00011418767956864089):0.00023214484391100539):0.00012840087409561729):0.00004582669051757043):0.00013050268068086029	(Rhamphochromis_woodi:0.00006881608708143330	(Rhamphochromis_esox:0.00013071718956646829	Rhamphochromis_longiceps:0.00008410488402450209):0.00003519326115786610):0.00051499210969505418):0.00017059038766974410	Diplotaxodon_limnothrissa:0.00016645656245829090):0.00004136417739308491	Diplotaxodon_greenwoodi:0.00016736215269854836):0.0;
((((Diplotaxodon_macrops_black_dorsal:0.00007731304097695456	(Diplotaxodon_limnothrissa:0.00006520608453042854	((Rhamphochromis_longiceps:0.00004022189607328632	(Rhamphochromis_woodi:0.00011518564582161175	Rhamphochromis_esox:0.00010539185552875428):0.00013632222783262630):0.00048732305659092472	((Nbrichardi:0.02670336373472865024	((Iodotropheus_sprengerae:0.00042038767277962632	(((Petrotilapia_genalutea:0.00042851440681838081	Metriaclima_zebra:0.00036060011050190519):0.00006959586309903774	(Genyochromis_mento:0.00041606263092408666	Tropheops_tropheops:0.00016793226973118094):0.00018982424353324292):0.00008226881598444133	(Cynotilapia_axelrodi:0.00033444601683124149	Cynotilapia_afra:0.00021159515552351258):0.00007880594866956444):0.00005313545741534066):0.00028267118150541374	(Otopharynx_tetrastigma:0.00041648028610824186	((A_calliptera_Bua:0.00070165692413031778	A_calliptera_Salima_Father:0.00013430865098651627):0.00017234385535105860	(((A_calliptera_North_Rukuru:0.00017204475770500342	(A_calliptera_Enukweni:0.00040650291284348048	(A_calliptera_South_Rukuru:0.00014648403726797002	(((A_calliptera_Kingiri:0.00023934852809128076	(A_calliptera_Massoko_littoral:0.00006810107195393523	A_calliptera_Massoko_benthic:0.00011169455609731916):0.00057414147617754587):0.00011205236800549842	A_calliptera_Songwe_River:0.00026979848579424106):0.00007848035874659217	(A_calliptera_Mbaka_river_Female:0.00019764870131499924	A_calliptera_Near_Kyela:0.00010674204654126725):0.00015832360014096021):0.00006926653799258940):0.00004658001904721725):0.00004640724121721395):0.00007833129656873302	A_calliptera_Chizumulu:0.00017066633607181413):0.00006066017842787914	(A_calliptera_Luwawa:0.00014973408445961186	A_calliptera_Chitimba:0.00011029527366240674):0.00005659940294582560):0.00010084539463836071):0.00017153572474317227):0.00022278393559816432):0.00005163353915747803):0.00005261201307967829	((Copadichromis_virginalis:0.00015210481091362303	(Copadichromis_trimaculatus:0.00021477271738679348	(Copadichromis_quadrimaculatus:0.00011094847940436268	Copadichromis_likomae:0.00016024162835110602):0.00007633681076862812):0.00013236957630116133):0.00011276331538604553	((((Lethrinops_gossei:0.00009615984758315562	Lethrinops_sp_oliveri:0.00020200078626229909):0.00008421336981671889	((Alticorpus_macrocleithrum:0.00044222332817734424	(Aulonocara_yellow:0.00031240516192364677	Aulonocara_minutus:0.00022444365895124264):0.00009976099769788348):0.00007371173958777346	Lethrinops_longimanus_redhead:0.00022267831396981840):0.00006030158596096762):0.00008318815094162925	(Alticorpus_geoffreyi:0.00023046738674850073	(Taeniolethrinops_praeorbitalis:0.00022203211734793204	(Taeniolethrinops_macrorhynchus:0.00034009180387642527	Taeniolethrinops_furcicauda:0.00019648486070788745):0.00012449925113688234):0.00031320314009624940):0.00007585418747641854):0.00008067993431007155	(((Lethrinops_auritus:0.00009225096313568242	(Lethrinops_lethrinus_Father:0.00017750366971442519	Lethrinops_albus:0.00014662437816117320):0.00010336919476582058):0.00006107103533304754	((Ctenopharynx_nitidus:0.00034419413284978090	Ctenopharynx_intermedius_1:0.00011504351683332995):0.00021725599503885979	(Aulonocara_stuartgranti_Father:0.00023313422269816530	Aulonocara_steveni:0.00028386398700826004):0.00012522212021516928):0.00010298783086021416):0.00006062992880914452	(Mylochromis_anaphyrmus:0.00029892496757004427	(((Hemitilapia_oxyrhynchus:0.00018721307981668759	(Mylochromis_melanotaenia:0.00009943080734419928	Tremitochranus_placodon:0.00016578138890289889):0.00009754081390705957):0.00019816180963092117	((((Protomelas_ornatus_1:0.00021192264402050361	Tyrannochromis_nigriventer:0.00057086869102543976):0.00009312715748620695	(((Stigmatochromis_guttatus:0.00071137452834320390	Otopharynx_brooksi_nkhata:0.00048037688766559838):0.00010773141144718928	Copadichromis_trewavasae:0.00021001516059644099):0.00004555508964453604	Stigmatochromis_modestus:0.00015677613831256869):0.00010539814787500283):0.00005639987110760635	((Mylochromis_ericotaenia:0.00039561196258496099	(Otopharynx_lithobates:0.00083017027747684107	(Buccochromis_rhoadesii:0.00012673842544946918	(Otopharynx_speciosus_1:0.00012118178187451913	Buccochromis_nototaenia:0.00014735945817388795):0.00009480098836601036):0.00045030057869309154):0.00014268166712991915):0.00004032495642142535	((Chilotilapia_rhoadesii_1:0.00033468631183731855	(Taeniochromis_holotaenia:0.00036141861731549057	Champsochromis_caeruelus_1:0.00028625827811856644):0.00012516121752374190):0.00011575742603884302	(Dimidiochromis_strigatus:0.00012110806692872212	(Dimidiochromis_compressiceps:0.00010805909134342802	Dimidiochromis_dimidiatus:0.00003377740043407437):0.00012253647512963580):0.00030401301186385485):0.00007288545600418618):0.00008237547900175403):0.00005858082450466388	((Placidochromis_milomo:0.00067505197418134331	((Nimbochromis_linni:0.00013797988950589303	(Nimbochromis_polystigma:0.00008262312633389857	Nimbochromis_livingstoni:0.00003891319296444818):0.00012653899553713308):0.00018713488429000059	Dimidiochromis_kiwinge:0.00046180268339012274):0.00015017842154801570):0.00006226127863189744	(Hemitaenichromis_spilopterus:0.00007302502557107289	Placidochromis_johnstoni:0.00016613491117639052):0.00009625119729513403):0.00005535301349594459):0.00005235955474495550):0.00007364043017258593	(Placidochromis_electra:0.00032249133932804618	Placidochromis_longimanus_1:0.00012953267500735122):0.00005814525104977304):0.00008759421713394186):0.00005356629652047845):0.00005325540570610498):0.00006198220191984265):0.00016168748398562657):0.00009532010089045334):0.00024993434005125446):0.00006145953665719245):0.00008829561076917115	(Diplotaxodon_ngulube:0.00015128329687328279	Diplotaxodon_white_back_similis:0.00005484812427003939):0.00012037164180397508):0.00012861098876534529	Diplotaxodon_macrops:0.00001839537138750184):0.00005996939868760188	Pallidochromis_tokolosh:0.00006827902678421391	Diplotaxodon_greenwoodi:0.00017765646149414240):0.0;
(((Diplotaxodon_limnothrissa:0.00008794622328733596	((((((Copadichromis_virginalis:0.00018290299633391175	(Copadichromis_likomae:0.00012488597225828683	(Copadichromis_quadrimaculatus:0.00016693934514746831	Copadichromis_trimaculatus:0.00048495762093612440):0.00005457672345863059):0.00010362247654648865):0.00007796261593538232	((Lethrinops_sp_oliveri:0.00012178760507359837	Lethrinops_gossei:0.00014694158690005377):0.00014318582638017538	((((Alticorpus_geoffreyi:0.00038831241675048799	Otopharynx_lithobates:0.00073765609107294676):0.00009621489361323660	((((Buccochromis_nototaenia:0.00014010503361626688	(Otopharynx_speciosus_1:0.00036145551410171671	Buccochromis_rhoadesii:0.00022569783543321931):0.00019068551771591534):0.00029356138881528424	Placidochromis_electra:0.00050965593184847254):0.00005318374637266441	(((((((Placidochromis_milomo:0.00053786361109350585	Hemitaenichromis_spilopterus:0.00012686501359530805):0.00005077327934197819	Placidochromis_longimanus_1:0.00030253388783450162):0.00008337587527545702	(Mylochromis_anaphyrmus:0.00013049242659910368	Mylochromis_melanotaenia:0.00014322960698056629):0.00002454281043163355):0.00007053776107468613	(Champsochromis_caeruelus_1:0.00031404590691712727	((Dimidiochromis_kiwinge:0.00018425102162647036	((Dimidiochromis_compressiceps:0.00012207258642943104	Dimidiochromis_strigatus:0.00004894081607791820):0.00008963216357296622	Dimidiochromis_dimidiatus:0.00011510577707512428):0.00025258565660968529):0.00012926826482269257	Tremitochranus_placodon:0.00026399914355392071):0.00003832324634308181):0.00012954300853125188):0.00009559666779882275	(Taeniochromis_holotaenia:0.00038586180171635258	(Chilotilapia_rhoadesii_1:0.00025023973759695462	Otopharynx_tetrastigma:0.00028710979131503403):0.00007431781465133109):0.00006915601802435795):0.00005605842466594366	(Placidochromis_johnstoni:0.00018340360928177890	Tyrannochromis_nigriventer:0.00052402748203937059):0.00015261725718766422):0.00001826471083106105	((Protomelas_ornatus_1:0.00025227904153871729	Mylochromis_ericotaenia:0.00026790528622896417):0.00006030870894861312	((Copadichromis_trewavasae:0.00023338013019867827	(Otopharynx_brooksi_nkhata:0.00038086083412646057	Stigmatochromis_guttatus:0.00065843153899718555):0.00017780173294880947):0.00010311578970034975	(((Nimbochromis_livingstoni:0.00011636807344993961	(Nimbochromis_linni:0.00015895635372893276	Nimbochromis_polystigma:0.00021282431578931532):0.00008663641292274183):0.00023627949424114496	Hemitilapia_oxyrhynchus:0.00013169717896194670):0.00005912420379237682	Stigmatochromis_modestus:0.00039901195522830374):0.00006464968521965211):0.00006020522985088539):0.00003797206521618221):0.00006311288070551789):0.00008919329347834220	((Aulonocara_steveni:0.00033432931786662686	Aulonocara_stuartgranti_Father:0.00020195729110753191):0.00016119122016620356	((Lethrinops_longimanus_redhead:0.00011876981648038047	(Lethrinops_lethrinus_Father:0.00014913756837836169	(Lethrinops_auritus:0.00017015882328520935	Lethrinops_albus:0.00014942718367889218):0.00007516974021214009):0.00004319117727161114):0.00006562041787939798	(Ctenopharynx_intermedius_1:0.00012835938214403087	Ctenopharynx_nitidus:0.00015357671072564031):0.00018728666046216247):0.00005038395788966468):0.00007174039908659491):0.00005010314189929945):0.00004479199522524905	Alticorpus_macrocleithrum:0.00027702136008150700):0.00005993538006040561	((Aulonocara_minutus:0.00008669004076351497	Aulonocara_yellow:0.00015765660908885799):0.00004143346478251713	((Taeniolethrinops_furcicauda:0.00005409946484176744	Taeniolethrinops_macrorhynchus:0.00043063808664001434):0.00019418948013453835	Taeniolethrinops_praeorbitalis:0.00025841227402959602):0.00026193011593829668):0.00005926203554198841):0.00004607444425077790):0.00005279512822538818):0.00012346744885027042	((A_calliptera_Enukweni:0.00081889373178913418	(A_calliptera_Songwe_River:0.00006398602160689845	(((A_calliptera_Massoko_benthic:0.00016735283313008031	A_calliptera_Massoko_littoral:0.00026963008089501685):0.00044172906565379411	A_calliptera_Kingiri:0.00019013222518264554):0.00015001917782397469	(((A_calliptera_Mbaka_river_Female:0.00013203651329406156	A_calliptera_Near_Kyela:0.00011067953762016787):0.00006613742106396507	A_calliptera_North_Rukuru:0.00006432405653418021):0.00005646744445087501	(((A_calliptera_Bua:0.00071035480937453046	A_calliptera_Luwawa:0.00043542952855330885):0.00009854292107947684	A_calliptera_Salima_Father:0.00017471121148870109):0.00009276147981755549	(A_calliptera_Chizumulu:0.00013312421894993783	(A_calliptera_South_Rukuru:0.00024814089372673036	A_calliptera_Chitimba:0.00010814069116600363):0.00005303352439737710):0.00004361727965483685):0.00012199131663632944):0.00003758853091039699):0.00008875753065311150):0.00017707903142599087):0.00034415634268936037	(((Petrotilapia_genalutea:0.00023231705939550748	Metriaclima_zebra:0.00028423223652173073):0.00015795221372515964	(Genyochromis_mento:0.00033755006446414636	Iodotropheus_sprengerae:0.00021224766312449988):0.00008487560561390119):0.00012569248879611809	(Tropheops_tropheops:0.00020385921538729844	(Cynotilapia_axelrodi:0.00019960429691138373	Cynotilapia_afra:0.00019073926370217158):0.00014845111106346476):0.00009196864999512436):0.00017845239456271912):0.00012910589621720932):0.00004733414320523156	Nbrichardi:0.02754029708044149899):0.00006422073002388945	(Rhamphochromis_longiceps:0.00010700126046017014	(Rhamphochromis_woodi:0.00008925986863689800	Rhamphochromis_esox:0.00019954422650692347):0.00004124656804987756):0.00038980858795312169):0.00025299718993792078	Pallidochromis_tokolosh:0.00019902547051768560):0.00003766499368420702):0.00004048362695771431	((Diplotaxodon_macrops_black_dorsal:0.00008775046070997911	Diplotaxodon_macrops:0.00002986749748949619):0.00004443703200757486	Diplotaxodon_white_back_similis:0.00010944196278278587):0.00002609573764756313):0.00003582010267429733	Diplotaxodon_ngulube:0.00010986670903153816	Diplotaxodon_greenwoodi:0.00029160367245202574):0.0;
((Diplotaxodon_white_back_similis:0.00008802512046201898	(((Diplotaxodon_macrops_black_dorsal:0.00008144109959361208	Pallidochromis_tokolosh:0.00010684024114087547):0.00001291479333385626	(Diplotaxodon_limnothrissa:0.00009183101742540810	Diplotaxodon_macrops:0.00008407131371646011):0.00002696534180128037):0.00002696871383816100	((((Chilotilapia_rhoadesii_1:0.00027164826042854324	((((Taeniochromis_holotaenia:0.00038400669062163475	(Mylochromis_melanotaenia:0.00012356441074769706	Tremitochranus_placodon:0.00014887587328527873):0.00020948577445158284):0.00008406186529440261	Placidochromis_longimanus_1:0.00010126643649137613):0.00001994769113091282	(Lethrinops_longimanus_redhead:0.00010694058182126958	(Otopharynx_tetrastigma:0.00062766303495442465	(Taeniolethrinops_macrorhynchus:0.00016469453455959514	Taeniolethrinops_praeorbitalis:0.00010960842530987087):0.00009506810201253455):0.00002357921552477955):0.00002726182643297296):0.00002370626358534436	(Alticorpus_macrocleithrum:0.00019525208101527775	(Aulonocara_minutus:0.00012177337142234966	((Lethrinops_lethrinus_Father:0.00012590950283967133	Lethrinops_auritus:0.00011545493225027545):0.00002696409112601476	Protomelas_ornatus_1:0.00020001441191018639):0.00005610535657412839):0.00001900182117246367):0.00003817128915190585):0.00006788824893531401):0.00008066710432104607	(Copadichromis_virginalis:0.00009058367172899671	Lethrinops_gossei:0.00009483008543428448):0.00003573060699673591):0.00001713833033520228	((((((Hemitaenichromis_spilopterus:0.00018410850397791275	Mylochromis_anaphyrmus:0.00017598495169933985):0.00004710907854657284	(Dimidiochromis_kiwinge:0.00027001552113266938	Otopharynx_lithobates:0.00084248003419249123):0.00011860044690477967):0.00002913187775979721	Copadichromis_trimaculatus:0.00041835834197415274):0.00006422017382029411	((Aulonocara_steveni:0.00026229372330415884	Aulonocara_stuartgranti_Father:0.00014528547586942103):0.00002872044914126570	Aulonocara_yellow:0.00017526060213307154):0.00003806454054992907):0.00015086801642075348	(Alticorpus_geoffreyi:0.00008290816234975650	Lethrinops_sp_oliveri:0.00012953248962229320):0.00004891281884649444):0.00002713180310489553	(Lethrinops_albus:0.00009317211307151519	(((((Champsochromis_caeruelus_1:0.00037457323803872497	(Buccochromis_nototaenia:0.00013200039670206316	(Buccochromis_rhoadesii:0.00020140280870444582	Otopharynx_speciosus_1:0.00018212679034666963):0.00008673759241537703):0.00015324635746662239):0.00003061093754957178	(((Nimbochromis_linni:0.00039160784782129882	Nimbochromis_livingstoni:0.00016331729206022438):0.00003416515453033506	Nimbochromis_polystigma:0.00012606651359577613):0.00010016900627507946	Placidochromis_milomo:0.00022746845949572989):0.00004140404807636488):0.00003419469683879459	(((Placidochromis_johnstoni:0.00029155221617662260	Copadichromis_likomae:0.00014892399308216988):0.00002442167849928328	Copadichromis_quadrimaculatus:0.00007823983801430417):0.00005256606249663608	((Ctenopharynx_nitidus:0.00014567602036996122	Placidochromis_electra:0.00032148258782660895):0.00005102816106531393	(Hemitilapia_oxyrhynchus:0.00018570501437988182	(Stigmatochromis_modestus:0.00020461148488318457	((Otopharynx_brooksi_nkhata:0.00040842746447896776	Stigmatochromis_guttatus:0.00033741626760806803):0.00010890189927002472	Copadichromis_trewavasae:0.00009213202026005738):0.00006138410801693227):0.00012378454236857184):0.00003316849434268679):0.00006606914837488323):0.00002417120067337672):0.00003290147423745145	(Taeniolethrinops_furcicauda:0.00022146788999209807	(Ctenopharynx_intermedius_1:0.00011553434480574065	(Tyrannochromis_nigriventer:0.00045771248163168813	(Dimidiochromis_compressiceps:0.00022903043870591607	(Dimidiochromis_strigatus:0.00017589154843459278	Dimidiochromis_dimidiatus:0.00008044740851907954):0.00013048060581916589):0.00019646688387142897):0.00008093290700250781):0.00002224541768045743):0.00003920080381274091):0.00001137251505794786	Mylochromis_ericotaenia:0.00021099636450697815):0.00003191939820067907):0.00002376373359250175):0.00001732700934028754):0.00007614399927839121	((((Rhamphochromis_woodi:0.00008696818026668474	Rhamphochromis_esox:0.00015043909643269331):0.00003045985525644680	Rhamphochromis_longiceps:0.00008895570551867758):0.00042144160025421959	(((A_calliptera_Chizumulu:0.00013618545007366517	A_calliptera_Salima_Father:0.00012030606210175313):0.00009639836068906032	((A_calliptera_Luwawa:0.00043232829744832042	(((((A_calliptera_Chitimba:0.00013190421349955776	A_calliptera_South_Rukuru:0.00009286581743393239):0.00006564777111657996	A_calliptera_Kingiri:0.00034200656218561604):0.00008511737627491677	(A_calliptera_Massoko_littoral:0.00013555573277285670	A_calliptera_Massoko_benthic:0.00012765659828535696):0.00061180506828711467):0.00011476674774268615	(A_calliptera_Mbaka_river_Female:0.00014893243068989524	(A_calliptera_Enukweni:0.00093997249001000519	A_calliptera_Songwe_River:0.00011071338122346800):0.00009898281262457303):0.00009647482934300964):0.00005420743889150393	(A_calliptera_Near_Kyela:0.00007278881283828413	A_calliptera_Bua:0.00074250267688074777):0.00004487402587201366):0.00007281976635623553):0.00004748506985284120	A_calliptera_North_Rukuru:0.00015715910469430190):0.00012416949432121521):0.00012715106580428676	((Tropheops_tropheops:0.00009167838166375393	(Genyochromis_mento:0.00029501585167320384	(Petrotilapia_genalutea:0.00028847954645776599	Metriaclima_zebra:0.00041165987277106292):0.00009397831434830329):0.00004864027437067799):0.00003932104335793019	(Iodotropheus_sprengerae:0.00030139835368261876	(Cynotilapia_axelrodi:0.00015589346897691185	Cynotilapia_afra:0.00029168353402331363):0.00006667999343957252):0.00003246568638339462):0.00008887636476849557):0.00006799823647203403):0.00005063501830725414	Nbrichardi:0.02548417946201165032):0.00003348896130187065):0.00016775497242099347):0.00003239137397399883):0.00003146112117823763	Diplotaxodon_ngulube:0.00021153796386096769	Diplotaxodon_greenwoodi:0.00014732636811618771):0.0;
(Diplotaxodon_limnothrissa:0.00004899058035790415	((Diplotaxodon_macrops:0.00007707677809878727	Pallidochromis_tokolosh:0.00021450249995884471):0.00007618742719976434	(Diplotaxodon_macrops_black_dorsal:0.00013727812092991315	(((Nbrichardi:0.02392703576863382600	(Rhamphochromis_esox:0.00010459472490470222	(Rhamphochromis_woodi:0.00006676009174698327	Rhamphochromis_longiceps:0.00010553247022178725):0.00005955263327800161):0.00037445157698587773):0.00011495083302866494	((((((((Cynotilapia_afra:0.00037177320517457117	(((A_calliptera_Bua:0.00077287167295350819	(A_calliptera_Salima_Father:0.00011002818122016505	A_calliptera_Luwawa:0.00024874451278085490):0.00009177022911628428):0.00011189266437042428	((A_calliptera_Chizumulu:0.00019800899851316650	(A_calliptera_Songwe_River:0.00009862663262690067	(A_calliptera_Kingiri:0.00034131287097404438	((A_calliptera_Massoko_benthic:0.00003383211615185311	A_calliptera_Massoko_littoral:0.00002672027626219409):0.00066412670111457137	A_calliptera_Mbaka_river_Female:0.00013342237325474703):0.00019292369858841415):0.00010630958826899079):0.00005335462599476573):0.00015401741328139833	(A_calliptera_North_Rukuru:0.00011226063509439590	A_calliptera_Near_Kyela:0.00007771576164354413):0.00006221835147710288):0.00006469803189066438):0.00013821895798324873	((((Tropheops_tropheops:0.00020295830278386562	Petrotilapia_genalutea:0.00047612275571000862):0.00009243500957910154	(Cynotilapia_axelrodi:0.00026241898040983334	Genyochromis_mento:0.00033252263425847476):0.00011877294064948042):0.00009847293376769079	Iodotropheus_sprengerae:0.00062386687759450796):0.00017129715884082816	((A_calliptera_Enukweni:0.00051227705209424830	A_calliptera_South_Rukuru:0.00002369241688080118):0.00031357666731639147	A_calliptera_Chitimba:0.00026519523553543753):0.00018182270639974070):0.00022133875033936019):0.00008263918890247117):0.00015798053753184158	(((((Placidochromis_longimanus_1:0.00007343530979526253	Otopharynx_tetrastigma:0.00032348100336477588):0.00009304749267260752	Lethrinops_auritus:0.00010696782537176796):0.00008484545855006590	(((Taeniolethrinops_praeorbitalis:0.00017966185922398524	(Taeniochromis_holotaenia:0.00046683001152246202	Otopharynx_lithobates:0.00070447134855952795):0.00006677980508822001):0.00007447293162871570	(Tremitochranus_placodon:0.00009749560781534118	Mylochromis_melanotaenia:0.00013670473464382139):0.00005716490920025570):0.00003027626251522247	(Aulonocara_minutus:0.00017949842317515005	((Mylochromis_ericotaenia:0.00042172771159740410	Placidochromis_johnstoni:0.00049933716833353492):0.00006947956963229448	(Hemitilapia_oxyrhynchus:0.00016190932849935756	(Hemitaenichromis_spilopterus:0.00012852761049872769	Protomelas_ornatus_1:0.00019862079514042780):0.00004774721402501661):0.00004742440566447444):0.00012245166498676114):0.00006634730294657029):0.00003087752911067544):0.00006593606060302177	Lethrinops_longimanus_redhead:0.00020066762435082036):0.00001857360401646793	(Alticorpus_macrocleithrum:0.00023405357238723751	Lethrinops_sp_oliveri:0.00010258202585474204):0.00002584505674629234):0.00008039776921912249):0.00013832499171021427	Nimbochromis_polystigma:0.00033084186542511624):0.00026499742792559892	(((Aulonocara_steveni:0.00039525695295193961	Aulonocara_stuartgranti_Father:0.00010906800390219035):0.00007251882860298667	Aulonocara_yellow:0.00008829108484542605):0.00004388755492713761	Alticorpus_geoffreyi:0.00021436790295821946):0.00004640562118793011):0.00006744721022686639	(((Placidochromis_electra:0.00030072060971705330	((Stigmatochromis_guttatus:0.00023964331514456899	Copadichromis_trewavasae:0.00009053115205961547):0.00013334131375698541	Mylochromis_anaphyrmus:0.00020880987216695152):0.00003858154991923438):0.00005928316073273323	(Champsochromis_caeruelus_1:0.00032845387167042961	(((Otopharynx_brooksi_nkhata:0.00050750251924537462	Stigmatochromis_modestus:0.00034056424283322576):0.00009970097820191282	Placidochromis_milomo:0.00027486530271516837):0.00005975740213583009	(Nimbochromis_linni:0.00024143650930887769	Nimbochromis_livingstoni:0.00011423439575069901):0.00021760664385386670):0.00005910142653486847):0.00004740927119809735):0.00004046233980262369	(((((Dimidiochromis_kiwinge:0.00041888382041150706	Tyrannochromis_nigriventer:0.00051739186051700831):0.00014781195809611094	Ctenopharynx_nitidus:0.00013149307893451550):0.00006592848803591871	Copadichromis_trimaculatus:0.00023207269790625758):0.00001975539053738152	Ctenopharynx_intermedius_1:0.00012604886130257283):0.00005312330825662663	(((Copadichromis_quadrimaculatus:0.00016005571311299906	Copadichromis_likomae:0.00015197754666020384):0.00008851808100991710	((Dimidiochromis_dimidiatus:0.00006688331923283186	Dimidiochromis_compressiceps:0.00017792887053225080):0.00008958638057429742	Dimidiochromis_strigatus:0.00011959293408724279):0.00030160088752123778):0.00006473592001656304	((Taeniolethrinops_furcicauda:0.00002679749681748486	Taeniolethrinops_macrorhynchus:0.00018371851876531362):0.00016088651093257035	(Chilotilapia_rhoadesii_1:0.00036940698207076777	(Lethrinops_lethrinus_Father:0.00023683359474606160	((Otopharynx_speciosus_1:0.00042355190827262468	(Buccochromis_rhoadesii:0.00011530885041357084	Buccochromis_nototaenia:0.00014141914185034248):0.00015699753197831906):0.00013434424358698004	Lethrinops_albus:0.00013479381292097725):0.00004590806840623652):0.00013397313776345593):0.00005009008062889235):0.00005776519507656893):0.00010631360329637345):0.00003866286610790351):0.00007106878559669922):0.00002728725191495495	Lethrinops_gossei:0.00014554965761271810):0.00010181687530358068	Copadichromis_virginalis:0.00014317815297793996):0.00005032008774782352	Metriaclima_zebra:0.00053964887713267432):0.00007825051592617998):0.00011961588779502564	(Diplotaxodon_ngulube:0.00006346118315762545	Diplotaxodon_white_back_similis:0.00009287547407810785):0.00009792973935749715):0.00011334153631107870):0.00012739430575133600):0.00001119869641456900	Diplotaxodon_greenwoodi:0.00021871538616830848):0.0;
(Diplotaxodon_macrops_black_dorsal:0.00002155064379666279	(((Diplotaxodon_macrops:0.00001820284278920459	(Diplotaxodon_limnothrissa:0.00002539389077830700	(((Aulonocara_yellow:0.00005441509789694200	((Lethrinops_longimanus_redhead:0.00006146181959292041	(Aulonocara_minutus:0.00016791454027677080	((Alticorpus_macrocleithrum:0.00028222835412760477	Lethrinops_sp_oliveri:0.00004522065777409101):0.00004642044122812120	(Alticorpus_geoffreyi:0.00016952771122777185	(Aulonocara_stuartgranti_Father:0.00018101861521965009	Aulonocara_steveni:0.00010117752429689652):0.00014059121991964079):0.00004952025205918755):0.00001917855027304080):0.00003501832865303295):0.00001801268715261822	((((Lethrinops_albus:0.00014637432424522752	(((Mylochromis_melanotaenia:0.00013579319591647872	Tremitochranus_placodon:0.00008818514742606148):0.00013542949835407061	(Otopharynx_tetrastigma:0.00048100217581241499	Placidochromis_electra:0.00060895229248867180):0.00008987136086723039):0.00004637984552481981	(((((Placidochromis_johnstoni:0.00054930794317929949	Hemitaenichromis_spilopterus:0.00011224269796359214):0.00007910943139357726	((Tyrannochromis_nigriventer:0.00038588164338422039	Champsochromis_caeruelus_1:0.00026038131465582430):0.00015260721768299928	(Nimbochromis_livingstoni:0.00010464470639530011	(Nimbochromis_linni:0.00022783632113684157	Nimbochromis_polystigma:0.00005260977929445086):0.00004653413085266361):0.00021222084975212931):0.00004245360705069079):0.00004488900333681813	(Mylochromis_ericotaenia:0.00025754302587536261	Protomelas_ornatus_1:0.00025567283186999078):0.00009103547015000618):0.00005075926421838744	((Stigmatochromis_modestus:0.00025755409886526998	(Dimidiochromis_strigatus:0.00015730136943566586	(Dimidiochromis_compressiceps:0.00024150514163440308	Dimidiochromis_dimidiatus:0.00004791283618711082):0.00004973373012319815):0.00024318449732453200):0.00007308151900172175	((Hemitilapia_oxyrhynchus:0.00008209465226831052	Chilotilapia_rhoadesii_1:0.00025464659629438727):0.00004711523775465183	(Otopharynx_speciosus_1:0.00011180439503772202	(Buccochromis_nototaenia:0.00012566330441117534	Buccochromis_rhoadesii:0.00010593215021846459):0.00008765603573723393):0.00019293445637172672):0.00009459567142709934):0.00004071402458435491):0.00002743925661458488	((Taeniochromis_holotaenia:0.00039676520300078154	(Ctenopharynx_nitidus:0.00017373366715330043	Ctenopharynx_intermedius_1:0.00009529657316052431):0.00006977257262420463):0.00006390572982716672	(Copadichromis_trimaculatus:0.00031522197056116011	Dimidiochromis_kiwinge:0.00032969651834006790):0.00005311388140938534):0.00003366164203406795):0.00005405456592617363):0.00004174318928237293):0.00002797901180130296	(Lethrinops_auritus:0.00012835071290214932	(((Placidochromis_milomo:0.00046116898325976742	Otopharynx_lithobates:0.00070012241875157580):0.00012905091828739989	(Copadichromis_trewavasae:0.00017496364201731069	(Stigmatochromis_guttatus:0.00025888507067254565	Otopharynx_brooksi_nkhata:0.00064515369771786751):0.00008840684442810236):0.00009993507139744328):0.00001986870955695946	Mylochromis_anaphyrmus:0.00026457388711985809):0.00001658978608817145):0.00002884691644076470):0.00003949756819639886	((Lethrinops_gossei:0.00008088591451442722	Lethrinops_lethrinus_Father:0.00017618970395504006):0.00003463615120479401	(Copadichromis_virginalis:0.00010807557944336499	Copadichromis_likomae:0.00013053408547674853):0.00005460652264772890):0.00002031453694789148):0.00003235512840481672	(Copadichromis_quadrimaculatus:0.00018292280807288022	(Placidochromis_longimanus_1:0.00013073945106191291	(Taeniolethrinops_praeorbitalis:0.00015054152282170815	(Taeniolethrinops_macrorhynchus:0.00015068220009071439	Taeniolethrinops_furcicauda:0.00006901606171430202):0.00012709028535105242):0.00019036716709439950):0.00005865742946765015):0.00003671216664084535):0.00005066500710761786):0.00002272951091408735):0.00005523449721475469	(((Iodotropheus_sprengerae:0.00027704279356402398	(Metriaclima_zebra:0.00024621774702864599	((Cynotilapia_afra:0.00012472908634460385	(Genyochromis_mento:0.00029906955677388221	Cynotilapia_axelrodi:0.00028815398448947625):0.00009757938205716858):0.00004490221375964863	(Tropheops_tropheops:0.00013444198667101264	Petrotilapia_genalutea:0.00042587558401575897):0.00005102319956153531):0.00003552839849829491):0.00008008545128763995):0.00009814369944625206	(A_calliptera_Bua:0.00076725062834426695	(((A_calliptera_Mbaka_river_Female:0.00006638968661069472	(A_calliptera_Massoko_littoral:0.00024045451784104318	A_calliptera_Massoko_benthic:0.00021747403990568512):0.00036590778887073621):0.00020499136495987432	(((A_calliptera_North_Rukuru:0.00012343724758791906	(A_calliptera_Near_Kyela:0.00013987375417276511	(A_calliptera_Chizumulu:0.00012132801614840800	A_calliptera_South_Rukuru:0.00066913542139583528):0.00008992743367281795):0.00004484200362090464):0.00003761234357139796	((A_calliptera_Kingiri:0.00042974444861249218	(A_calliptera_Enukweni:0.00041434403925354473	A_calliptera_Chitimba:0.00003154010048381379):0.00029673048932549032):0.00010196732206617517	A_calliptera_Songwe_River:0.00021525469418862795):0.00008067765038713830):0.00008017251230865981	A_calliptera_Luwawa:0.00012830319380837033):0.00006684482046991896):0.00010320421761677475	A_calliptera_Salima_Father:0.00016256402043867129):0.00010603862355491421):0.00018493094889328760):0.00004822951544327660	Nbrichardi:0.02352981136555822028):0.00004932253368404125):0.00005088099822041530	((Rhamphochromis_longiceps:0.00008279665573074149	Rhamphochromis_woodi:0.00009707894726798320):0.00003188032705643375	Rhamphochromis_esox:0.00009598247254754138):0.00036971299100048443):0.00013602421271305005):0.00003670159361621556):0.00003432156022736284	Diplotaxodon_ngulube:0.00007850089905571862):0.00004058955390029901	(Diplotaxodon_white_back_similis:0.00017465520556404559	Pallidochromis_tokolosh:0.00011495370077019194):0.00003621354158013620):0.00005574603985423576	Diplotaxodon_greenwoodi:0.00010644213674413535):0.0;
(Pallidochromis_tokolosh:0.00015484342166674291	(((Diplotaxodon_macrops:0.00008372416130990355	(Diplotaxodon_macrops_black_dorsal:0.00011245421128599665	((((Dimidiochromis_kiwinge:0.00023525331355936857	Copadichromis_virginalis:0.00012224254680534048):0.00004454877102105532	((Copadichromis_quadrimaculatus:0.00008741369966831815	Copadichromis_likomae:0.00011696666932803846):0.00004637583116090273	((((Lethrinops_albus:0.00014103415635153060	Lethrinops_auritus:0.00011010928263218056):0.00005026512784909482	((Buccochromis_nototaenia:0.00013366703696243647	(Buccochromis_rhoadesii:0.00014546997034439372	Otopharynx_speciosus_1:0.00028066395499664389):0.00008814262091657461):0.00021226297511111789	Champsochromis_caeruelus_1:0.00030510374542462679):0.00011990400829608120):0.00003349131311317164	(((((Copadichromis_trewavasae:0.00011009422446828522	Placidochromis_electra:0.00028329808506670701):0.00006941726271883615	Mylochromis_ericotaenia:0.00019431022452731970):0.00008845272313441099	(((((Otopharynx_lithobates:0.00077343608104424116	(Nimbochromis_polystigma:0.00004965139815186901	(Nimbochromis_livingstoni:0.00012292878153697317	Nimbochromis_linni:0.00024150748735636137):0.00008401721750818577):0.00020897558840426880):0.00010684883529746255	(Ctenopharynx_nitidus:0.00018323281628239530	Ctenopharynx_intermedius_1:0.00008921809059201559):0.00009026938429036564):0.00008679948987220463	(Taeniochromis_holotaenia:0.00034941174539481363	Chilotilapia_rhoadesii_1:0.00013485729657990096):0.00007880140615626306):0.00005419639622897169	((Mylochromis_melanotaenia:0.00010037439150695650	Tremitochranus_placodon:0.00010112105424762116):0.00005679180679798572	Hemitilapia_oxyrhynchus:0.00022004284655338042):0.00004252129145682825):0.00006074656086334712	((Placidochromis_milomo:0.00028121808234656546	Mylochromis_anaphyrmus:0.00013087911646768205):0.00006966221192975217	(Otopharynx_brooksi_nkhata:0.00037864105997755811	(Stigmatochromis_guttatus:0.00034705637922429134	Stigmatochromis_modestus:0.00021939242751531571):0.00005925811953705277):0.00014263460705129686):0.00005657064443201046):0.00005755648904124230):0.00003833657867810005	((Protomelas_ornatus_1:0.00018714916726296195	((Placidochromis_longimanus_1:0.00013002493085444096	Placidochromis_johnstoni:0.00053912525391564534):0.00004053227485507099	(Hemitaenichromis_spilopterus:0.00018314989228326674	((Otopharynx_tetrastigma:0.00038256309945353367	Tyrannochromis_nigriventer:0.00059996249181923269):0.00012541128062131188	(Dimidiochromis_compressiceps:0.00021642149558690206	(Dimidiochromis_dimidiatus:0.00006580726978828725	Dimidiochromis_strigatus:0.00013579067658242743):0.00006678894789552006):0.00031775274717408918):0.00006806478394644482):0.00006123493402007861):0.00004275240755509671):0.00003628985984821272	Lethrinops_lethrinus_Father:0.00011176472588139110):0.00002529984338952748):0.00002487146885202053	Copadichromis_trimaculatus:0.00020122297374402211):0.00004373816651194680):0.00003447912916872336	((((Taeniolethrinops_furcicauda:0.00020308963836503964	Taeniolethrinops_macrorhynchus:0.00019216934176883660):0.00007711329268312556	Taeniolethrinops_praeorbitalis:0.00014116040457910523):0.00008701626487362546	Lethrinops_sp_oliveri:0.00007701968726125403):0.00005314206159608929	(Lethrinops_gossei:0.00012662746879135820	((Aulonocara_yellow:0.00012513458961161533	(Alticorpus_geoffreyi:0.00013684566414673020	((Aulonocara_steveni:0.00033465158285132167	Aulonocara_stuartgranti_Father:0.00030621805250371863):0.00011649500621864691	(Alticorpus_macrocleithrum:0.00022251448330818372	Aulonocara_minutus:0.00012722603498303590):0.00003008869109346390):0.00005661636683519411):0.00004984964469812104):0.00002380545492685395	Lethrinops_longimanus_redhead:0.00010013454417720549):0.00003561340318980771):0.00003523279166564884):0.00003353284267891047):0.00003173812830316527):0.00004814907573087884):0.00007863877507856386	(Nbrichardi:0.02483103515736761677	(Iodotropheus_sprengerae:0.00021321122220434253	(((A_calliptera_Chizumulu:0.00013313091957838660	(A_calliptera_North_Rukuru:0.00010234031511884057	((A_calliptera_Mbaka_river_Female:0.00017835448371246665	(A_calliptera_Kingiri:0.00040258632070958901	(A_calliptera_Massoko_benthic:0.00004096285292819122	A_calliptera_Massoko_littoral:0.00008312733610519682):0.00033333834586444486):0.00007867298358856184):0.00022799227530311149	(A_calliptera_Near_Kyela:0.00006143394059085997	(((A_calliptera_Chitimba:0.00005375840448529768	A_calliptera_Enukweni:0.00011190686739540994):0.00028931155819868080	A_calliptera_South_Rukuru:0.00059782593817144674):0.00021962404076999401	A_calliptera_Songwe_River:0.00011003117525164595):0.00004673130780949870):0.00005364381626606118):0.00008026830161356633):0.00004247682407041347):0.00007868088303845217	((A_calliptera_Bua:0.00039062014451001891	A_calliptera_Salima_Father:0.00002490607401580623):0.00031840485833898718	A_calliptera_Luwawa:0.00018859909712849837):0.00009701177470093713):0.00013977069277920171	((Tropheops_tropheops:0.00014693395901015406	(Metriaclima_zebra:0.00029476018828082727	Petrotilapia_genalutea:0.00032032451939473233):0.00005677137078336466):0.00006151746066426552	(Cynotilapia_afra:0.00017258984865093952	(Cynotilapia_axelrodi:0.00018647692226274112	Genyochromis_mento:0.00034592067120751740):0.00006660005427967027):0.00004438575690892931):0.00008222578446829687):0.00003042140714883904):0.00005094102315480784):0.00004599082749146078):0.00007589546072328768	(Rhamphochromis_woodi:0.00005945145608406754	(Rhamphochromis_longiceps:0.00009953128907672460	Rhamphochromis_esox:0.00009151442426090092):0.00004279208341978071):0.00045554495861542727):0.00017000589067703816):0.00003224918651238055):0.00003296086465013413	(Diplotaxodon_limnothrissa:0.00007878347838222325	Diplotaxodon_ngulube:0.00014643643156913075):0.00005892121304737546):0.00003414124593973557	Diplotaxodon_white_back_similis:0.00011214937594921775):0.00010847533957395102	Diplotaxodon_greenwoodi:0.00020851308682732852):0.0;
(Pallidochromis_tokolosh:0.00019403135227087127	(Diplotaxodon_macrops_black_dorsal:0.00007434051009810015	(((Diplotaxodon_ngulube:0.00011561134602803026	Diplotaxodon_white_back_similis:0.00017943293718582530):0.00004092503379669924	((((((((A_calliptera_Luwawa:0.00004826869822801351	A_calliptera_Bua:0.00032378869899713273):0.00008551810969831826	A_calliptera_Salima_Father:0.00012149084629616893):0.00010367357840636345	((((A_calliptera_Chizumulu:0.00016623279409292053	A_calliptera_Chitimba:0.00030251477835887864):0.00006598937019684338	(A_calliptera_Songwe_River:0.00013078448968348899	(A_calliptera_Enukweni:0.00009811327305600356	A_calliptera_South_Rukuru:0.00059138444956454502):0.00006773524249093709):0.00003391246019476406):0.00007743923304848424	(A_calliptera_North_Rukuru:0.00013708183026048642	A_calliptera_Near_Kyela:0.00013291314076065890):0.00006638757867002821):0.00003970210107949498	(A_calliptera_Kingiri:0.00026847332518844776	(A_calliptera_Mbaka_river_Female:0.00024117682754693645	(A_calliptera_Massoko_benthic:0.00000419974301682924	A_calliptera_Massoko_littoral:0.00000123086596383126):0.00065928844034266745):0.00013772483854528866):0.00013403413243414351):0.00005844382535939168):0.00010916138883990166	(Cynotilapia_afra:0.00017839286571970755	(Iodotropheus_sprengerae:0.00015686724973329713	((Metriaclima_zebra:0.00033193828037144773	Cynotilapia_axelrodi:0.00039278996952392034):0.00006501204038241045	(Tropheops_tropheops:0.00018077325880281486	(Petrotilapia_genalutea:0.00013986710913659739	Genyochromis_mento:0.00022173689605074794):0.00002395195645284777):0.00006427576895988122):0.00007286240751828257):0.00002862287385032578):0.00018341492806649642):0.00008957873105538564	((((((((Hemitilapia_oxyrhynchus:0.00013494776929946488	(Chilotilapia_rhoadesii_1:0.00021829467295814896	(Placidochromis_johnstoni:0.00047132552254790385	Hemitaenichromis_spilopterus:0.00008350581557756018):0.00004451007504819327):0.00005113048918964374):0.00002433846071575453	(Ctenopharynx_intermedius_1:0.00009944389444774916	Ctenopharynx_nitidus:0.00010615709970217315):0.00011969611097484409):0.00005118740015802903	(((Nimbochromis_linni:0.00016464534366670208	(Nimbochromis_livingstoni:0.00009990669480794626	Nimbochromis_polystigma:0.00016301394575370386):0.00003618880126065337):0.00020396338847194728	(((Buccochromis_nototaenia:0.00012003038994231576	Buccochromis_rhoadesii:0.00011345367614968535):0.00009334308669236821	Otopharynx_speciosus_1:0.00017726563070709082):0.00009781084272152684	Champsochromis_caeruelus_1:0.00034719307447165663):0.00006868085476947731):0.00004344354971113760	(Tremitochranus_placodon:0.00022795334867223009	((Lethrinops_auritus:0.00004365197177065710	Lethrinops_lethrinus_Father:0.00011747408288198867):0.00008981867998566180	(Placidochromis_longimanus_1:0.00007936436552364553	Otopharynx_tetrastigma:0.00030341619704683668):0.00002440411650306648):0.00006592284895843320):0.00002436218121193638):0.00005781170675439762):0.00002911050079837955	(Protomelas_ornatus_1:0.00013433958983472666	(((Mylochromis_ericotaenia:0.00019002575900693442	Otopharynx_lithobates:0.00063954475719582061):0.00008552671329440116	(Mylochromis_melanotaenia:0.00018919749416969643	(Tyrannochromis_nigriventer:0.00037595470687395359	Stigmatochromis_guttatus:0.00025550266941705543):0.00007482281851462166):0.00004761236151695575):0.00006715419724195937	(((((Dimidiochromis_dimidiatus:0.00012197137350984171	Dimidiochromis_strigatus:0.00011885552633956835):0.00008507021327533433	Dimidiochromis_compressiceps:0.00009683630337584139):0.00014673908536449377	(Placidochromis_milomo:0.00031834839187469511	Dimidiochromis_kiwinge:0.00030954895929605545):0.00004640428765672641):0.00006189252025286527	Taeniochromis_holotaenia:0.00033145663111399195):0.00004738301044659860	(Placidochromis_electra:0.00020399556569161435	(Stigmatochromis_modestus:0.00019186602789514104	(Otopharynx_brooksi_nkhata:0.00019610844366069722	Copadichromis_trewavasae:0.00019761905228170900):0.00006150296807615337):0.00006186513154195954):0.00001362886710661713):0.00005296284553434385):0.00003453925959070487):0.00001082631937331929):0.00004472819394159303	(Mylochromis_anaphyrmus:0.00018743903355753223	(Aulonocara_steveni:0.00025283852917497453	Aulonocara_stuartgranti_Father:0.00016230766239242627):0.00005213963922821548):0.00003933735949394685):0.00005867873755946418	(Lethrinops_albus:0.00010954359128776669	(Taeniolethrinops_furcicauda:0.00012940392812992905	(Taeniolethrinops_praeorbitalis:0.00011638178006359663	Taeniolethrinops_macrorhynchus:0.00013327025253405457):0.00004241040070271711):0.00006583772754853460):0.00006518744675662427):0.00006612250454827985	(((Aulonocara_yellow:0.00007381786038215146	Alticorpus_macrocleithrum:0.00026441388137157562):0.00007107527721919754	((Lethrinops_sp_oliveri:0.00012122756182707841	Lethrinops_longimanus_redhead:0.00012926828843100029):0.00003309050677548082	Lethrinops_gossei:0.00010917299905888327):0.00006522241226644251):0.00007074201009723363	(Copadichromis_virginalis:0.00011214113057939874	(Copadichromis_likomae:0.00011955609173713318	(Copadichromis_quadrimaculatus:0.00006829912644428883	Copadichromis_trimaculatus:0.00026393786857513679):0.00005787589635714480):0.00007814399306810915):0.00005808690541373084):0.00003667197604226078):0.00003270788351900818	(Alticorpus_geoffreyi:0.00017183214270605717	Aulonocara_minutus:0.00010839878154239887):0.00007057901283345496):0.00010274387214204920):0.00006026572754087781	Nbrichardi:0.01843989393054443551):0.00004629563311523320	(Rhamphochromis_woodi:0.00008824504373039236	(Rhamphochromis_esox:0.00011857522741654562	Rhamphochromis_longiceps:0.00008349171875746182):0.00003356145059519752):0.00044919396792709006):0.00017675908675873837	Diplotaxodon_macrops:0.00010249613354263506):0.00001901338817161863):0.00002835100978508696	Diplotaxodon_limnothrissa:0.00011882925349889752):0.00003110224117938946):0.00007691834521597131	Diplotaxodon_greenwoodi:0.00023442379041443902):0.0;
(((Diplotaxodon_limnothrissa:0.00006487154877208220	(Diplotaxodon_ngulube:0.00010440735183011629	(Diplotaxodon_macrops_black_dorsal:0.00004850402982828880	(Diplotaxodon_macrops:0.00013775248980584206	Pallidochromis_tokolosh:0.00011219194693547676):0.00003622063400272950):0.00002316019875871070):0.00002610935677863888):0.00003681226251304322	(((Rhamphochromis_esox:0.00005868766112363266	Rhamphochromis_longiceps:0.00007083643860708659):0.00004461370563946749	Rhamphochromis_woodi:0.00012429851704311867):0.00036414120614982216	(Nbrichardi:0.02323052703957413298	(((A_calliptera_Chizumulu:0.00024919764899120696	((A_calliptera_North_Rukuru:0.00015988514394319394	((A_calliptera_Salima_Father:0.00019235550743487484	(A_calliptera_Luwawa:0.00021313346329469675	A_calliptera_Bua:0.00053728994971786537):0.00005221881835099342):0.00013696717480441277	A_calliptera_South_Rukuru:0.00015108801028837165):0.00006325749090281447):0.00007868332500791741	((A_calliptera_Chitimba:0.00009753471944911669	A_calliptera_Enukweni:0.00010178918410499045):0.00012833591516966405	((A_calliptera_Near_Kyela:0.00012685208987208465	(A_calliptera_Mbaka_river_Female:0.00050430231292888461	(A_calliptera_Massoko_benthic:0.00012596928155131210	A_calliptera_Massoko_littoral:0.00012015076349969147):0.00048111932064151032):0.00017088095483392920):0.00013317875164887155	(A_calliptera_Songwe_River:0.00019421851963880493	A_calliptera_Kingiri:0.00039317210810856172):0.00010262955521629522):0.00005132597284133445):0.00007623946697546146):0.00008548002584765548):0.00012004687527932610	(Iodotropheus_sprengerae:0.00026098336571922032	(Genyochromis_mento:0.00030882254376736040	((Metriaclima_zebra:0.00043463264365851913	((Cynotilapia_axelrodi:0.00049757621808866432	Cynotilapia_afra:0.00016573579367698765):0.00011247953749019759	Tropheops_tropheops:0.00016931515774541126):0.00006550351754694588):0.00005115309103247633	Petrotilapia_genalutea:0.00016807689966912083):0.00004857506348841201):0.00003993741955578829):0.00007509758988209214):0.00018674707719888679	((Aulonocara_minutus:0.00012663921205281943	((Alticorpus_macrocleithrum:0.00031749936187908345	Aulonocara_yellow:0.00009103261073843528):0.00003934400786360879	(Lethrinops_sp_oliveri:0.00014079158608659999	Lethrinops_gossei:0.00017453380343363661):0.00005082777555025523):0.00004668273381725173):0.00003843267141987807	(((Aulonocara_stuartgranti_Father:0.00022480676323613253	Aulonocara_steveni:0.00025490843903682798):0.00026508989273381979	((Lethrinops_lethrinus_Father:0.00020074382235042362	((Hemitilapia_oxyrhynchus:0.00010772595941442120	(Mylochromis_melanotaenia:0.00015736193546765198	Tremitochranus_placodon:0.00004291638520087076):0.00023065314745480915):0.00008097732120849515	(Dimidiochromis_kiwinge:0.00043329059163286604	Otopharynx_tetrastigma:0.00065970911631388276):0.00009651574329772295):0.00006360962901625719):0.00005606067888671079	((Placidochromis_longimanus_1:0.00010181134789650951	(Nimbochromis_linni:0.00031138057243118561	(Nimbochromis_polystigma:0.00012303751768783853	Nimbochromis_livingstoni:0.00016207857141249874):0.00020035643712161690):0.00024753521546509993):0.00007241511010455312	(((((Ctenopharynx_intermedius_1:0.00016785694790985106	(Lethrinops_albus:0.00012656049044493790	Ctenopharynx_nitidus:0.00017722470516207920):0.00003688800938470987):0.00004980833641559504	((Copadichromis_quadrimaculatus:0.00022842079376214568	Copadichromis_trimaculatus:0.00025566324022459032):0.00004638721815338905	(Copadichromis_virginalis:0.00019007387288782246	Copadichromis_likomae:0.00014164612294985667):0.00004883075338658033):0.00004187272005381983):0.00004105318278463716	(((Dimidiochromis_compressiceps:0.00026166876628089182	(Dimidiochromis_dimidiatus:0.00010487591786583152	Dimidiochromis_strigatus:0.00020379733705682353):0.00013285958137436009):0.00029599110929808106	((Otopharynx_lithobates:0.00080391793679412157	(Champsochromis_caeruelus_1:0.00048098685812915143	Taeniochromis_holotaenia:0.00050620046499576298):0.00010012472741201404):0.00009176444949046720	Protomelas_ornatus_1:0.00034044361454064093):0.00009343436039421545):0.00004246724546470059	(Chilotilapia_rhoadesii_1:0.00018076432117716994	(Placidochromis_milomo:0.00047219605921046414	(Hemitaenichromis_spilopterus:0.00016822860049725755	Placidochromis_johnstoni:0.00066250887585270115):0.00018239992803211930):0.00006964985467973204):0.00005317202408613133):0.00004763570704326924):0.00001830366750577940	(((Otopharynx_speciosus_1:0.00032895202041534983	(Buccochromis_nototaenia:0.00015124465343477241	Buccochromis_rhoadesii:0.00015080749644863343):0.00012185500700068689):0.00012446805418808211	((Copadichromis_trewavasae:0.00023884830849956465	(Stigmatochromis_guttatus:0.00038504624435341099	Otopharynx_brooksi_nkhata:0.00028622507943324306):0.00015570042402602636):0.00007687417563683903	((Tyrannochromis_nigriventer:0.00059553461875423686	Stigmatochromis_modestus:0.00028746702601038332):0.00013151232813705791	Mylochromis_ericotaenia:0.00022580244651899278):0.00006813074810323711):0.00003088890967498937):0.00004045838479238957	Placidochromis_electra:0.00023088102662139967):0.00005126052955371158):0.00002478368610826859	(Lethrinops_auritus:0.00014371648395141942	(Mylochromis_anaphyrmus:0.00032566665077313829	(Taeniolethrinops_praeorbitalis:0.00015063788635680879	(Taeniolethrinops_furcicauda:0.00004527209042508767	Taeniolethrinops_macrorhynchus:0.00018614375165891604):0.00021670181000005894):0.00006126756676024053):0.00005015670351481034):0.00003486490551275873):0.00004550704153386003):0.00002275850676663702):0.00006552414408483733):0.00003347221281201604	(Alticorpus_geoffreyi:0.00019600125506778315	Lethrinops_longimanus_redhead:0.00019921993043929109):0.00005897805868860258):0.00004610714249335583):0.00006710231134593412):0.00006151248766726936):0.00005040775607991360):0.00022966458143021913):0.00005993332069978218	Diplotaxodon_white_back_similis:0.00009336904405092849	Diplotaxodon_greenwoodi:0.00021148897729449936):0.0;
((((Diplotaxodon_macrops:0.00011994490513523352	((Diplotaxodon_macrops_black_dorsal:0.00004468120531771310	Diplotaxodon_limnothrissa:0.00009331217411973051):0.00006460253779511735	((Rhamphochromis_longiceps:0.00007767761023654884	(Rhamphochromis_woodi:0.00004544109179564642	Rhamphochromis_esox:0.00009811421216037431):0.00006026886405447302):0.00054095939123872450	((Copadichromis_virginalis:0.00019010569188097147	(((Copadichromis_quadrimaculatus:0.00021517554872407140	Copadichromis_likomae:0.00013528907228443530):0.00007961922627657118	(((Otopharynx_speciosus_1:0.00028335596648088328	Stigmatochromis_modestus:0.00037539475748461803):0.00005870244846890129	(Copadichromis_trimaculatus:0.00011061259113620867	Chilotilapia_rhoadesii_1:0.00024066842589846209):0.00008645113771149396):0.00008260548154909927	(((Alticorpus_geoffreyi:0.00017273616116787624	Mylochromis_anaphyrmus:0.00024221206548201532):0.00005929758589336354	Lethrinops_gossei:0.00018872902862436894):0.00005818522112922326	(((Lethrinops_auritus:0.00019123367504691007	(((((Otopharynx_brooksi_nkhata:0.00034462259220395178	Copadichromis_trewavasae:0.00016251943726522953):0.00007358450400531546	((Buccochromis_nototaenia:0.00029698708850842007	Buccochromis_rhoadesii:0.00028269733936339545):0.00019431321940634503	(Placidochromis_electra:0.00047268740791788210	Champsochromis_caeruelus_1:0.00046366307280492242):0.00007581234491692363):0.00010302190771451808):0.00008768036117094820	((Taeniochromis_holotaenia:0.00048562594307046140	Tyrannochromis_nigriventer:0.00044869312405899621):0.00007464854033658721	Stigmatochromis_guttatus:0.00041706851968800930):0.00011472944648244296):0.00007725042695667063	((Protomelas_ornatus_1:0.00025118190489994860	(Placidochromis_johnstoni:0.00071733670064934774	Dimidiochromis_kiwinge:0.00038457783104330127):0.00004889135441892899):0.00007386158371895947	((((Nimbochromis_linni:0.00057946128441508456	(Nimbochromis_livingstoni:0.00015276868107288075	Nimbochromis_polystigma:0.00009189130092129716):0.00018171787717652019):0.00018879769909988076	(Dimidiochromis_compressiceps:0.00036270250165827624	(Dimidiochromis_strigatus:0.00018697673324995267	Dimidiochromis_dimidiatus:0.00014335297184589154):0.00009459584165110140):0.00024769206255051971):0.00009233030940660361	(Mylochromis_melanotaenia:0.00025884510639764911	Mylochromis_ericotaenia:0.00043656238221608104):0.00006445973327782273):0.00004875710920420272	(Placidochromis_milomo:0.00058735027987051277	Hemitaenichromis_spilopterus:0.00026725361611457707):0.00011277872421132938):0.00005456793810815259):0.00005620197362114527):0.00007419944543907350	((Taeniolethrinops_praeorbitalis:0.00017509859258402338	(Taeniolethrinops_furcicauda:0.00012593774339615497	Taeniolethrinops_macrorhynchus:0.00006601238220658801):0.00025727967816109625):0.00006285006439959908	(((Lethrinops_lethrinus_Father:0.00012380208241581750	Lethrinops_albus:0.00017438508273056471):0.00010232211223966918	((Tremitochranus_placodon:0.00016906256277975448	Otopharynx_tetrastigma:0.00034560952781801643):0.00004673555309823305	Placidochromis_longimanus_1:0.00011453812716541273):0.00007283018028090039):0.00004767099937617267	Hemitilapia_oxyrhynchus:0.00022334843674426990):0.00006039882506721301):0.00001683455141941201):0.00005114338449814966):0.00004754687017916954	((Ctenopharynx_intermedius_1:0.00014117535873147657	Ctenopharynx_nitidus:0.00017831797944095469):0.00021939773730073148	(Otopharynx_lithobates:0.00088820567133853477	(Aulonocara_steveni:0.00025336331416416858	Aulonocara_stuartgranti_Father:0.00029269693535125733):0.00020771869326256716):0.00007149920472065421):0.00007912907902912163):0.00005857012187853179	((Lethrinops_longimanus_redhead:0.00023054326675535223	(Lethrinops_sp_oliveri:0.00007201789431143327	Aulonocara_minutus:0.00014381499031812750):0.00004349361390159014):0.00004335412389953875	(Alticorpus_macrocleithrum:0.00028763060831855724	Aulonocara_yellow:0.00009555644270638391):0.00004681610086545673):0.00006486372957056800):0.00005685035425092701):0.00006225431580045818):0.00006903534365519309):0.00009356066871294807	(((A_calliptera_Salima_Father:0.00024637335950361924	(A_calliptera_Luwawa:0.00018911832258903762	A_calliptera_Bua:0.00060837885395935865):0.00014096015446202935):0.00011121123930014935	((A_calliptera_Chizumulu:0.00012920288919578425	(A_calliptera_Chitimba:0.00013036027422098893	A_calliptera_Enukweni:0.00065776145795161725):0.00009120101896302207):0.00009654664584833277	(((A_calliptera_Near_Kyela:0.00018996449873126751	A_calliptera_Songwe_River:0.00018071954075134930):0.00008434164969614793	(A_calliptera_Mbaka_river_Female:0.00049841430149143173	((A_calliptera_Massoko_benthic:0.00000550802227781037	A_calliptera_Massoko_littoral:0.00001385808959668489):0.00054118660655841724	A_calliptera_Kingiri:0.00011489378777329118):0.00025488287202002043):0.00010648270024061278):0.00006326704670584666	(A_calliptera_South_Rukuru:0.00022323630029346677	A_calliptera_North_Rukuru:0.00011877118702667425):0.00006051509476603848):0.00009484303589183516):0.00009586370617666527):0.00017098200811079299	((Cynotilapia_afra:0.00024509388747876934	((Cynotilapia_axelrodi:0.00023078791095810879	Tropheops_tropheops:0.00025752781863698081):0.00014696346756953150	(Iodotropheus_sprengerae:0.00040885523489578193	Genyochromis_mento:0.00039438389574314231):0.00007154562452249780):0.00005985435703367479):0.00004388598094529931	(Petrotilapia_genalutea:0.00026113980601888024	Metriaclima_zebra:0.00026315304290540803):0.00015211578393728008):0.00018348829274372888):0.00012258129882506628):0.00013678620717824571):0.00006561640027965045	Nbrichardi:0.02367097724365113676):0.00008066783328558634):0.00018898565021939213):0.00003640666015108730):0.00008377538409831291	Diplotaxodon_white_back_similis:0.00013776165369276555):0.00006777712979260391	Diplotaxodon_ngulube:0.00007766133218574419):0.00004053204392988522	Pallidochromis_tokolosh:0.00012801069956722017	Diplotaxodon_greenwoodi:0.00010636553985378219):0.0;
(Pallidochromis_tokolosh:0.00017550364138259203	((((((Copadichromis_quadrimaculatus:0.00008993423722659062	((((Aulonocara_stuartgranti_Father:0.00021354350121827577	(Alticorpus_macrocleithrum:0.00016894169093911428	(Lethrinops_lethrinus_Father:0.00014819396095536980	(Alticorpus_geoffreyi:0.00005964138555932327	Aulonocara_steveni:0.00026855372481990818):0.00002779517153928427):0.00002092739619714510):0.00003745426931142573):0.00001514713639025155	Taeniolethrinops_praeorbitalis:0.00016248502178192641):0.00003731171146567978	((Lethrinops_longimanus_redhead:0.00007811677046355009	Aulonocara_yellow:0.00010009650265655550):0.00005328368701274644	(Copadichromis_trewavasae:0.00018131387564316153	(Stigmatochromis_guttatus:0.00037759173839502664	(Otopharynx_brooksi_nkhata:0.00014540694066067034	Stigmatochromis_modestus:0.00025991760179698374):0.00015145404560128886):0.00015175028587362791):0.00006704096519936255):0.00004115011945279740):0.00004170172267590888	(((((Buccochromis_rhoadesii:0.00033031850477737557	(Otopharynx_speciosus_1:0.00022315146092947860	Buccochromis_nototaenia:0.00013871283455049328):0.00007519458917486195):0.00016518969087974943	Lethrinops_sp_oliveri:0.00007819768449815358):0.00004576419708547986	(Lethrinops_albus:0.00013589347672508212	(Copadichromis_likomae:0.00007784751899766042	Copadichromis_virginalis:0.00013011629055046482):0.00001713825438384752):0.00002331048135321279):0.00002124630297578227	(((Lethrinops_auritus:0.00014850951922860175	((Hemitilapia_oxyrhynchus:0.00008331444202170804	((Taeniolethrinops_macrorhynchus:0.00016847376397872391	Taeniolethrinops_furcicauda:0.00013581601826960062):0.00009168074093659131	((Mylochromis_melanotaenia:0.00007391543011452680	Tremitochranus_placodon:0.00012907784769769111):0.00013274722246358673	Taeniochromis_holotaenia:0.00023412034411826458):0.00008259973771105709):0.00002051827067405487):0.00008294780105575332	((Placidochromis_electra:0.00049276486883081787	Placidochromis_milomo:0.00034927765070512438):0.00006787447562120377	(Copadichromis_trimaculatus:0.00015566866699130678	(((Ctenopharynx_intermedius_1:0.00018889607200110335	Ctenopharynx_nitidus:0.00010511764793536162):0.00009658252580596641	Chilotilapia_rhoadesii_1:0.00022286729641826718):0.00007682537349940779	Mylochromis_ericotaenia:0.00022188772006161047):0.00002887011366491911):0.00002537662364424368):0.00002534822736031863):0.00003087154135231939):0.00002514034972702124	Lethrinops_gossei:0.00011441141654059873):0.00001751981619317520	(Mylochromis_anaphyrmus:0.00024770724899568806	Dimidiochromis_kiwinge:0.00037348344122000972):0.00005813672647667589):0.00003050626866413222):0.00002173301992771137	((Aulonocara_minutus:0.00014585689172225797	((Dimidiochromis_compressiceps:0.00033101275742806850	(Dimidiochromis_strigatus:0.00015703370797791335	Dimidiochromis_dimidiatus:0.00010660556733517416):0.00011337054113914865):0.00031819882846028681	(Hemitaenichromis_spilopterus:0.00012594765342284774	(Protomelas_ornatus_1:0.00025940305674859937	((Placidochromis_johnstoni:0.00064066540926491276	Otopharynx_lithobates:0.00079071250891575085):0.00013953726273745483	((Nimbochromis_linni:0.00034603585957496683	(Nimbochromis_polystigma:0.00008855625454160760	Nimbochromis_livingstoni:0.00027378109675229727):0.00010935965005195255):0.00014309653248001668	Otopharynx_tetrastigma:0.00054627049591294381):0.00003856699310485816):0.00007090777475084952):0.00001514080626109281):0.00003848333814888113):0.00002708413214018571):0.00003758611168576803	(Placidochromis_longimanus_1:0.00014693387532196137	(Champsochromis_caeruelus_1:0.00038021810611010680	Tyrannochromis_nigriventer:0.00051467659251741397):0.00011788998508005662):0.00003154149739890122):0.00005374576151743708):0.00000491958610151975):0.00004402627809922940):0.00008648566795129860	(((Tropheops_tropheops:0.00018137110949036504	((Petrotilapia_genalutea:0.00016665356499213360	Metriaclima_zebra:0.00040115331396316651):0.00006271850192105435	(Cynotilapia_afra:0.00024857781468899887	(Iodotropheus_sprengerae:0.00033656616320991542	Genyochromis_mento:0.00031388317994200307):0.00006630976351486890):0.00006078753167276441):0.00006249094872010076):0.00005126780204351051	Cynotilapia_axelrodi:0.00029348565328287535):0.00009000049297733577	((((A_calliptera_Bua:0.00040595197462855081	((A_calliptera_Songwe_River:0.00017692998743372237	((A_calliptera_Mbaka_river_Female:0.00009643065737805902	A_calliptera_Near_Kyela:0.00012659168363145465):0.00006963719466102383	A_calliptera_Enukweni:0.00061568299593634185):0.00006807060916353940):0.00014821124592280437	(A_calliptera_Luwawa:0.00063272915712868979	(A_calliptera_North_Rukuru:0.00009841279945334834	A_calliptera_Chitimba:0.00016082871552904822):0.00007661477241814067):0.00003495876934765700):0.00002691409829254782):0.00006080092646772692	(A_calliptera_Chizumulu:0.00009174710816784949	(A_calliptera_Kingiri:0.00006461011685507226	(A_calliptera_Massoko_benthic:0.00000111687594942737	A_calliptera_Massoko_littoral:0.00001529224825043659):0.00071013020552176227):0.00010842831382968355):0.00005102485298216949):0.00007942386229462403	A_calliptera_South_Rukuru:0.00023065791466631664):0.00006714003635161021	A_calliptera_Salima_Father:0.00026141446008944399):0.00016789804103580497):0.00005852992515510056):0.00005845132436360740	(Nbrichardi:0.02290617302620195223	((Rhamphochromis_longiceps:0.00009147252908280230	Rhamphochromis_woodi:0.00006068457815396543):0.00005858226805011830	Rhamphochromis_esox:0.00018847171010705986):0.00035756893871838027):0.00008271155588905139):0.00009329959168432754	(Diplotaxodon_macrops_black_dorsal:0.00005508272857280505	Diplotaxodon_limnothrissa:0.00006888248661957079):0.00002720104515627932):0.00002457438876082644	(Diplotaxodon_ngulube:0.00009261791750137613	Diplotaxodon_macrops:0.00012060907998124501):0.00008493102492559202):0.00003720183435812841	Diplotaxodon_white_back_similis:0.00011800147964592501):0.00005289020459359974	Diplotaxodon_greenwoodi:0.00021205670528176473):0.0;
(Diplotaxodon_ngulube:0.00018527074075233753	((Diplotaxodon_macrops_black_dorsal:0.00011056235182475598	(((Pallidochromis_tokolosh:0.00008727829849235545	((Rhamphochromis_woodi:0.00007265147001423822	(Rhamphochromis_esox:0.00007282401175743483	Rhamphochromis_longiceps:0.00014778584620390122):0.00005112957615810380):0.00054875116760379932	(((Mylochromis_anaphyrmus:0.00010569417208431562	Placidochromis_electra:0.00012325946742614992):0.00017724420337594335	(((Mylochromis_ericotaenia:0.00027010616823692498	(((((Taeniolethrinops_furcicauda:0.00005256132188026571	(Taeniolethrinops_praeorbitalis:0.00008425990609303435	Taeniolethrinops_macrorhynchus:0.00023772209493757299):0.00003506318107202869):0.00025124302321575165	((Aulonocara_steveni:0.00031021782960661924	Aulonocara_stuartgranti_Father:0.00022916662223810289):0.00006073469620930138	((Copadichromis_virginalis:0.00016571852649957584	((A_calliptera_Chitimba:0.00013416955094779770	((((A_calliptera_Salima_Father:0.00014148062275620008	(A_calliptera_Bua:0.00056752425742570643	A_calliptera_Enukweni:0.00059945645994046370):0.00010631890235712147):0.00009046864891012191	(A_calliptera_Chizumulu:0.00008328639036446649	A_calliptera_Kingiri:0.00021208089364441635):0.00012487160202419195):0.00009183254687974956	A_calliptera_South_Rukuru:0.00010750215390579984):0.00010147477829870730	((A_calliptera_Luwawa:0.00037720808815814016	(A_calliptera_Mbaka_river_Female:0.00027276448245397818	(A_calliptera_Massoko_benthic:0.00007964623930672751	A_calliptera_Massoko_littoral:0.00006784640311421115):0.00067018320363768915):0.00011777210152654823):0.00010925305254392630	(A_calliptera_North_Rukuru:0.00018895800259472909	(A_calliptera_Near_Kyela:0.00016800490272199782	A_calliptera_Songwe_River:0.00011185172317050404):0.00012979066407307961):0.00004065307964933716):0.00018395927975210774):0.00006581392455855842):0.00026001127254160272	(((Tropheops_tropheops:0.00027812278811328059	(Genyochromis_mento:0.00043965032406671832	(Metriaclima_zebra:0.00028008113557358914	Petrotilapia_genalutea:0.00014972407111398607):0.00017369733707588232):0.00009880496149020000):0.00014954164933290656	Cynotilapia_afra:0.00027219186716817643):0.00006015033008911815	(Cynotilapia_axelrodi:0.00036763988480114843	Iodotropheus_sprengerae:0.00028888262186307939):0.00008688283302300511):0.00019757415636457109):0.00018272914412430195):0.00005888604847795156	(Aulonocara_yellow:0.00010615382531873368	((Alticorpus_geoffreyi:0.00018908717023201490	Aulonocara_minutus:0.00006124351646270577):0.00008783043274102315	Alticorpus_macrocleithrum:0.00026613062709668464):0.00004192727321124518):0.00018465654755032851):0.00003000321932160644):0.00007666300533325038):0.00004793774692494260	(((Hemitilapia_oxyrhynchus:0.00025424855719155770	Placidochromis_milomo:0.00032720154174475404):0.00007845855637577160	((Dimidiochromis_kiwinge:0.00036069857346535079	((Buccochromis_nototaenia:0.00015478243448943999	Buccochromis_rhoadesii:0.00025041219049859220):0.00011542257592540587	Otopharynx_speciosus_1:0.00040863283795665450):0.00021927276995109044):0.00009087015055978812	(Copadichromis_quadrimaculatus:0.00013460211731694121	(Copadichromis_likomae:0.00013434552835561237	Copadichromis_trimaculatus:0.00011500832298834844):0.00006650221849948574):0.00002084163461850542):0.00004823788416444206):0.00001878667341676122	(Lethrinops_sp_oliveri:0.00020295342262239901	((Otopharynx_lithobates:0.00062939454415925371	Otopharynx_tetrastigma:0.00070594012973520029):0.00017743646670158742	((Lethrinops_longimanus_redhead:0.00028573910969789836	(Lethrinops_gossei:0.00021732406390288840	(Otopharynx_brooksi_nkhata:0.00027607360644103335	(Stigmatochromis_guttatus:0.00024597069692265292	Stigmatochromis_modestus:0.00048604220697911018):0.00007412268516935357):0.00014852472734930183):0.00015180779831895790):0.00007198028417994520	Copadichromis_trewavasae:0.00016230908903176587):0.00002786895072518265):0.00004157533963326569):0.00011533226547645894):0.00002589607833525066):0.00005967881344199298	(Ctenopharynx_intermedius_1:0.00010578439120319888	Ctenopharynx_nitidus:0.00012827954479763688):0.00017521329879568702):0.00003181122362585798	((Lethrinops_albus:0.00019489146552539377	Lethrinops_lethrinus_Father:0.00013732567295920672):0.00007596678787101455	((((Nimbochromis_linni:0.00026218324199010664	Nimbochromis_livingstoni:0.00034567692644417908):0.00004904207170538932	Nimbochromis_polystigma:0.00007101415265649023):0.00020470743197203859	((Dimidiochromis_dimidiatus:0.00008921144264372995	Dimidiochromis_strigatus:0.00018770767526430737):0.00011571897229163798	Dimidiochromis_compressiceps:0.00026794683596350445):0.00022024430159203853):0.00012134700028716118	(Chilotilapia_rhoadesii_1:0.00023031806553152958	Placidochromis_longimanus_1:0.00023497381390978926):0.00004338157265625758):0.00007940366794564347):0.00005656761664543437):0.00002363934242786362):0.00003744852458622180	Lethrinops_auritus:0.00012338169124922687):0.00012275768329557356	((((Tremitochranus_placodon:0.00013339040624329578	Mylochromis_melanotaenia:0.00010260845493942176):0.00009820504376436500	(Champsochromis_caeruelus_1:0.00041546975837907630	Tyrannochromis_nigriventer:0.00060116324816196487):0.00021376818340814122):0.00007820059977279018	Taeniochromis_holotaenia:0.00036416598467094434):0.00008436780868781668	(Protomelas_ornatus_1:0.00016076244846563399	(Placidochromis_johnstoni:0.00057451198932374509	Hemitaenichromis_spilopterus:0.00015421918475771933):0.00007817104827169778):0.00006620953887350249):0.00004739174192070617):0.00012797195665332264):0.00013397530337851230	Nbrichardi:0.02376296281197496849):0.00007967134389834146):0.00019029137616019328):0.00005765159539812924	Diplotaxodon_white_back_similis:0.00010001485927849944):0.00003364252488285437	Diplotaxodon_limnothrissa:0.00019163319597622353):0.00004779307902060630):0.00003068103016799294	Diplotaxodon_macrops:0.00008572479178936931):0.00008496704533872641	Diplotaxodon_greenwoodi:0.00047036654109698146):0.0;
(Diplotaxodon_macrops:0.00011995675150003957	((Pallidochromis_tokolosh:0.00009599012575905652	((Diplotaxodon_limnothrissa:0.00007401389746855100	((((Rhamphochromis_esox:0.00006157781754385166	(Rhamphochromis_longiceps:0.00005842709839022986	Rhamphochromis_woodi:0.00005925035831109666):0.00001409849819614343):0.00052307282460148071	Nbrichardi:0.03261561984740800335):0.00014271157522545398	(((A_calliptera_Luwawa:0.00021276162048309034	(A_calliptera_Salima_Father:0.00009180721081163060	A_calliptera_Bua:0.00071247180972970885):0.00006529164553931483):0.00011481015026479639	(A_calliptera_North_Rukuru:0.00015316996688957173	((A_calliptera_Enukweni:0.00009799882492401189	((((A_calliptera_Mbaka_river_Female:0.00014203988459459164	(A_calliptera_Massoko_benthic:0.00023064316175620063	A_calliptera_Massoko_littoral:0.00015601585863762499):0.00041368614734656070):0.00011144275889913685	A_calliptera_Kingiri:0.00036258107099112439):0.00008888097085619683	(A_calliptera_South_Rukuru:0.00017664857843552784	A_calliptera_Chitimba:0.00009534936618066538):0.00003853313461890727):0.00007491190736544102	A_calliptera_Chizumulu:0.00020002364241202805):0.00006268159104130787):0.00007332433194316152	(A_calliptera_Songwe_River:0.00026818059095473786	A_calliptera_Near_Kyela:0.00023850572661667597):0.00006173140486962271):0.00004149671093865872):0.00009884884267324985):0.00038768430890938338	((Iodotropheus_sprengerae:0.00024526309936834988	(Petrotilapia_genalutea:0.00028248302243652468	Tropheops_tropheops:0.00015936271100197471):0.00008750907150250087):0.00009646218386342354	((Metriaclima_zebra:0.00032091811158110211	(Cynotilapia_axelrodi:0.00052414898352557055	Genyochromis_mento:0.00034215470615039321):0.00012164872985253831):0.00008188188022713951	Cynotilapia_afra:0.00024878780759755468):0.00004267930371380329):0.00006477952573706781):0.00010981799305985460):0.00004344276121447976	(Lethrinops_longimanus_redhead:0.00022549475011368513	(((Lethrinops_sp_oliveri:0.00008197488391529793	(Copadichromis_virginalis:0.00014161882504992303	Aulonocara_minutus:0.00013944412462669857):0.00003441027098843243):0.00004050498339361535	(Alticorpus_macrocleithrum:0.00020771522170331280	Aulonocara_yellow:0.00008582468216570654):0.00005357361426164492):0.00003216865733575909	(((Placidochromis_electra:0.00030575897966168657	((Ctenopharynx_nitidus:0.00027545366542995733	Champsochromis_caeruelus_1:0.00036376642184163960):0.00010400168447437503	(Mylochromis_anaphyrmus:0.00034823638198365004	Placidochromis_milomo:0.00049383891137655736):0.00006384823923573729):0.00001027320221147409):0.00007605570233940705	(Lethrinops_gossei:0.00014903215772882100	Placidochromis_johnstoni:0.00059057932274658037):0.00003104807583234333):0.00004449198975587546	((((Aulonocara_stuartgranti_Father:0.00020060414889866201	Aulonocara_steveni:0.00013294473726357717):0.00006547814103656447	(((Taeniochromis_holotaenia:0.00032842929022649831	(Otopharynx_speciosus_1:0.00044298849787317607	(Buccochromis_rhoadesii:0.00026734064244233514	Buccochromis_nototaenia:0.00009680427862396575):0.00012426694583898918):0.00021414274313048630):0.00007066273758705970	Lethrinops_auritus:0.00011101576453521763):0.00001385520720186697	Alticorpus_geoffreyi:0.00015737892597126875):0.00003325689940660745):0.00004952568493682094	(Copadichromis_trewavasae:0.00017721666450827198	((Otopharynx_brooksi_nkhata:0.00042405848260573299	Stigmatochromis_guttatus:0.00034035260456932660):0.00011501143691994182	Stigmatochromis_modestus:0.00024881908419771754):0.00008318785035452107):0.00004639548899357133):0.00002403408118694699	((((Otopharynx_tetrastigma:0.00031368174156320283	(Hemitaenichromis_spilopterus:0.00019729263409069156	(Dimidiochromis_dimidiatus:0.00013005178493723045	(Dimidiochromis_compressiceps:0.00024005000815356591	Dimidiochromis_strigatus:0.00019382807986641061):0.00006869961184377358):0.00026654417440518340):0.00005732333731614725):0.00011237139301301394	(Copadichromis_quadrimaculatus:0.00016133817858248825	Copadichromis_trimaculatus:0.00021628930738153615):0.00004592417141203383):0.00004832592169461758	((Taeniolethrinops_praeorbitalis:0.00023758838591706738	(Taeniolethrinops_furcicauda:0.00015262145030070300	Taeniolethrinops_macrorhynchus:0.00009701970528901103):0.00009040483910753294):0.00018426387979534006	Ctenopharynx_intermedius_1:0.00016640414996812094):0.00007801196593100034):0.00002767610105988513	((Lethrinops_lethrinus_Father:0.00026742905097451374	Mylochromis_ericotaenia:0.00050487462562024158):0.00006887743568407929	((((Hemitilapia_oxyrhynchus:0.00015873146207546362	Otopharynx_lithobates:0.00089819355669954989):0.00010731426576896536	Placidochromis_longimanus_1:0.00011777543629003733):0.00006146695273373281	(Chilotilapia_rhoadesii_1:0.00025874337125746322	Protomelas_ornatus_1:0.00017851352980528825):0.00006571873688382052):0.00003643891087765311	(Copadichromis_likomae:0.00016934611334017523	(Lethrinops_albus:0.00015429117021198107	(Tyrannochromis_nigriventer:0.00068802503287145609	(((Mylochromis_melanotaenia:0.00014744974201508367	Tremitochranus_placodon:0.00016631350739991472):0.00011718464343384965	(Nimbochromis_polystigma:0.00018560932789772304	(Nimbochromis_livingstoni:0.00019384960534099744	Nimbochromis_linni:0.00030614761936522533):0.00009321526823437171):0.00020484576692685524):0.00009530486723707243	Dimidiochromis_kiwinge:0.00036110090636996058):0.00004364671338599651):0.00005208594589432647):0.00002659961639637732):0.00003806999470927773):0.00002816906290796971):0.00000620560598259453):0.00004442232356051276):0.00002924925915778049):0.00004904679981556524):0.00005668595128938903):0.00012419188586653188):0.00004873225039487449):0.00002027510587218380	(Diplotaxodon_macrops_black_dorsal:0.00008631080378612017	Diplotaxodon_ngulube:0.00006199869013646655):0.00011826387985586194):0.00002908521537845867):0.00002724427315966348	Diplotaxodon_white_back_similis:0.00011447322373190847):0.00002942565751193379	Diplotaxodon_greenwoodi:0.00014195964693679595):0.0;
((Diplotaxodon_ngulube:0.00007474649636911347	Diplotaxodon_white_back_similis:0.00006639000854424431):0.00006310038566769059	((Diplotaxodon_limnothrissa:0.00009993809964940723	(Diplotaxodon_macrops_black_dorsal:0.00007477678085180556	(Pallidochromis_tokolosh:0.00022158337436848632	(((Nbrichardi:0.02818607656908179646	(((A_calliptera_Bua:0.00036026327385182424	A_calliptera_Salima_Father:0.00023555064011421929):0.00031416854997061395	(((((A_calliptera_Near_Kyela:0.00026874878233380573	A_calliptera_Songwe_River:0.00018255651474635752):0.00004314321551866860	A_calliptera_Chitimba:0.00026916002597914310):0.00010463154663610594	A_calliptera_North_Rukuru:0.00012314957220251906):0.00009319545265841245	(A_calliptera_Luwawa:0.00014573896067222999	(A_calliptera_Chizumulu:0.00018706468342155367	(A_calliptera_Enukweni:0.00001992168365273680	A_calliptera_South_Rukuru:0.00000638320723859089):0.00021251822459838617):0.00009135966708496061):0.00006083778810132807):0.00007956277645026192	(A_calliptera_Mbaka_river_Female:0.00012574658582807557	(A_calliptera_Kingiri:0.00019529774083705369	(A_calliptera_Massoko_benthic:0.00000119713890859683	A_calliptera_Massoko_littoral:0.00000119713890859683):0.00048654500550615934):0.00009102774612478656):0.00008403266845505435):0.00006948354908845802):0.00029653731147139076	(Petrotilapia_genalutea:0.00070203786279180878	(((Metriaclima_zebra:0.00060867973539151157	Tropheops_tropheops:0.00013049171636762784):0.00011216809064713135	(Cynotilapia_axelrodi:0.00027820122383741367	(Cynotilapia_afra:0.00021770322713180636	Iodotropheus_sprengerae:0.00024399718946479664):0.00006295042573715997):0.00002681315200430097):0.00009118139139626772	Genyochromis_mento:0.00031296127040909903):0.00007586412649509745):0.00016873484972369061):0.00004593011155294465):0.00004844916142637870	((((Alticorpus_geoffreyi:0.00026305387380594700	(Lethrinops_auritus:0.00026671412212886240	((((Nimbochromis_livingstoni:0.00022346606848411526	(Nimbochromis_linni:0.00007894488677152894	Nimbochromis_polystigma:0.00007236078617859666):0.00027843874728731476):0.00016986723047715310	((Hemitilapia_oxyrhynchus:0.00017433310443357454	Stigmatochromis_guttatus:0.00034828810262206285):0.00006274285572682754	(Stigmatochromis_modestus:0.00033546886844094053	Taeniochromis_holotaenia:0.00034984655480986332):0.00009693353671582146):0.00006714001496782786):0.00008146680113011039	Champsochromis_caeruelus_1:0.00049381963673196495):0.00007444917089271178	Lethrinops_albus:0.00024261658213630359):0.00003271215941414263):0.00014235848347896932):0.00006845418885697202	(((((Ctenopharynx_intermedius_1:0.00022943485261374955	Ctenopharynx_nitidus:0.00022826663520145057):0.00007537661091152760	(Protomelas_ornatus_1:0.00023765260446918102	Placidochromis_milomo:0.00041898144730199467):0.00005539180944882960):0.00005566256559003989	((((Taeniolethrinops_praeorbitalis:0.00012460954628740716	Taeniolethrinops_macrorhynchus:0.00014518736135806637):0.00006197219287727751	Taeniolethrinops_furcicauda:0.00010592015894281245):0.00022979817472585694	Placidochromis_electra:0.00040746796934451021):0.00009641883781484561	(((Otopharynx_brooksi_nkhata:0.00034463192704604309	((Dimidiochromis_dimidiatus:0.00009401797957960773	Dimidiochromis_strigatus:0.00009182572516128830):0.00018185699963742049	Dimidiochromis_compressiceps:0.00023846816717812077):0.00025347169380058227):0.00006305358957630818	(Placidochromis_longimanus_1:0.00014717226223338425	Otopharynx_tetrastigma:0.00056092728861001644):0.00007671674238598255):0.00002642074735531538	((Tyrannochromis_nigriventer:0.00063450138443682503	Otopharynx_lithobates:0.00058554278244471989):0.00009507414694691788	(Mylochromis_anaphyrmus:0.00037651345442609265	(Placidochromis_johnstoni:0.00019767967992547194	Chilotilapia_rhoadesii_1:0.00020884971200827476):0.00002772700092693018):0.00004084698593005024):0.00008097515878419416):0.00003960769113747597):0.00001880759522045021):0.00005103717912581497	((((Buccochromis_nototaenia:0.00023462612730426325	(Buccochromis_rhoadesii:0.00016679598635954584	Otopharynx_speciosus_1:0.00020918135250566538):0.00011262955077231082):0.00017707777509842003	Dimidiochromis_kiwinge:0.00044824460115870120):0.00013080058353480192	Hemitaenichromis_spilopterus:0.00020769504460580262):0.00006140010565535242	(Mylochromis_melanotaenia:0.00023432431469815699	(Tremitochranus_placodon:0.00022557133414250670	Mylochromis_ericotaenia:0.00028365863708421069):0.00005661523110439203):0.00009673676578214610):0.00008343136542683219):0.00008667492035508753	(Lethrinops_gossei:0.00009164219552858267	Lethrinops_lethrinus_Father:0.00024516360706454806):0.00004471718228167361):0.00004287557201624914):0.00007971032235284969	((Copadichromis_likomae:0.00013631479090390331	Copadichromis_virginalis:0.00009543492014675955):0.00009010677758484735	(Lethrinops_longimanus_redhead:0.00014335604032620052	Copadichromis_quadrimaculatus:0.00015672235106681137):0.00003293064473653767):0.00001756459780917203):0.00006879595500075143	(((Copadichromis_trimaculatus:0.00034855199510656454	Copadichromis_trewavasae:0.00016905772339539317):0.00008696507035734680	Lethrinops_sp_oliveri:0.00010154757323705829):0.00004512842538519128	(((Alticorpus_macrocleithrum:0.00020873505859370938	Aulonocara_minutus:0.00020073891965770874):0.00002632430232915947	Aulonocara_yellow:0.00010647514366587871):0.00004456487768122914	(Aulonocara_stuartgranti_Father:0.00015113924624875766	Aulonocara_steveni:0.00030429323355113088):0.00006911855794141891):0.00007658768422769552):0.00002094659907287832):0.00010772028472333594):0.00005937296805164017	(Rhamphochromis_esox:0.00004198330444088206	(Rhamphochromis_longiceps:0.00019002591835837049	Rhamphochromis_woodi:0.00008701103084915516):0.00004788843815923498):0.00062119345224845735):0.00024781523859851001):0.00003617957010776944):0.00005957897136866257):0.00003763126861369168	Diplotaxodon_macrops:0.00007377352706714622):0.00012247118580792918	Diplotaxodon_greenwoodi:0.00016238224182563309):0.0;
(Diplotaxodon_limnothrissa:0.00013375744408283051	((((Rhamphochromis_esox:0.00013791498109298923	(Rhamphochromis_longiceps:0.00010125595752107895	Rhamphochromis_woodi:0.00009283925632342178):0.00005285155592234863):0.00038462946728682392	((((A_calliptera_South_Rukuru:0.00024868204076952780	(A_calliptera_Salima_Father:0.00021428348474501150	((A_calliptera_Chitimba:0.00012785645881417646	A_calliptera_Bua:0.00049357864970400863):0.00014322292669540686	A_calliptera_Chizumulu:0.00030152486329585479):0.00011587537499444870):0.00006621492534005546):0.00013349560816701764	(A_calliptera_Luwawa:0.00031746744917517751	((((A_calliptera_Mbaka_river_Female:0.00050005425842062658	A_calliptera_Songwe_River:0.00027932084815022508):0.00015064536032499443	(A_calliptera_Kingiri:0.00033460172305063902	(A_calliptera_Near_Kyela:0.00006354171834443516	(A_calliptera_Massoko_littoral:0.00016885643004237676	A_calliptera_Massoko_benthic:0.00007522364335466038):0.00048447789221501105):0.00030998488184373553):0.00007047019854614839):0.00010150426101016975	A_calliptera_North_Rukuru:0.00014620967182113606):0.00002938438961466378	A_calliptera_Enukweni:0.00026819207554980436):0.00008137369948207705):0.00008442906148281985):0.00026844226185903638	(Petrotilapia_genalutea:0.00025821194579123743	((Tropheops_tropheops:0.00073394656311185410	Cynotilapia_afra:0.00020879037146191509):0.00009771634256597358	(Metriaclima_zebra:0.00042392097459970491	(Genyochromis_mento:0.00028925560327967132	Iodotropheus_sprengerae:0.00069524145123465368):0.00013007096105374001):0.00010603045761070332):0.00005231158134544882):0.00007426062342908441):0.00012275943359818696	(Alticorpus_geoffreyi:0.00010491194551346531	((Copadichromis_trimaculatus:0.00019741494331220805	(Copadichromis_quadrimaculatus:0.00007532993332189496	Aulonocara_stuartgranti_Father:0.00040788883011855779):0.00004223657880386271):0.00014601058244494977	(Placidochromis_longimanus_1:0.00018485569565027804	((((((Lethrinops_lethrinus_Father:0.00014037513358391022	Chilotilapia_rhoadesii_1:0.00048262897966470421):0.00008631963691039171	(Champsochromis_caeruelus_1:0.00038820934693756780	Dimidiochromis_kiwinge:0.00026069524484841685):0.00008641465645486844):0.00003348283117043322	(((Aulonocara_yellow:0.00010034637802322580	Lethrinops_gossei:0.00013316750827652033):0.00008064810966572136	((Lethrinops_auritus:0.00013267268922050970	Lethrinops_albus:0.00012258759013444029):0.00007892273401357648	(Otopharynx_tetrastigma:0.00045044238574417424	Ctenopharynx_nitidus:0.00021475561692186219):0.00006763897613116760):0.00009142229348239178):0.00004995088948852389	(((Otopharynx_speciosus_1:0.00034516367851838151	Taeniochromis_holotaenia:0.00048875621432811864):0.00006176464018760234	Placidochromis_electra:0.00025802424230146923):0.00005308013432743391	(Buccochromis_rhoadesii:0.00037774539802272266	Mylochromis_anaphyrmus:0.00025862907327298373):0.00008867136838961226):0.00011000869185030691):0.00004570388868763656):0.00014630823408132236	((((Protomelas_ornatus_1:0.00035653953408783332	Copadichromis_trewavasae:0.00021733361893484955):0.00005871770007508942	((Tremitochranus_placodon:0.00010429994677097137	Mylochromis_melanotaenia:0.00006499859678733297):0.00017905470226952701	Ctenopharynx_intermedius_1:0.00020684831663510034):0.00007753362025570520):0.00005799805300535060	(Aulonocara_steveni:0.00031170549661659042	(Stigmatochromis_guttatus:0.00028771744693009780	Stigmatochromis_modestus:0.00084381644598469638):0.00007403197726010663):0.00008220130952131467):0.00009466669009180842	((Nimbochromis_linni:0.00020677021491408225	(Nimbochromis_livingstoni:0.00054842872685202063	Nimbochromis_polystigma:0.00025882854584740835):0.00010734707142995398):0.00027434646218328006	((Taeniolethrinops_praeorbitalis:0.00005010133728034155	Taeniolethrinops_furcicauda:0.00013610052826104824):0.00018326956621815365	Taeniolethrinops_macrorhynchus:0.00013959319714003442):0.00015807834524030816):0.00003969061517631320):0.00004421692307484670):0.00006790949081828806	(Otopharynx_brooksi_nkhata:0.00053963835135679159	(Lethrinops_sp_oliveri:0.00015513241541938682	((((Lethrinops_longimanus_redhead:0.00029350165707139772	(Buccochromis_nototaenia:0.00015448153936385066	(Placidochromis_johnstoni:0.00030088548305574767	Placidochromis_milomo:0.00036673868199653734):0.00010127871700901553):0.00007816400195912665):0.00005987422333844555	Hemitaenichromis_spilopterus:0.00025577915404484018):0.00009163955094326174	((Copadichromis_virginalis:0.00011630941816834930	((Nbrichardi:0.02534578459175151899	Cynotilapia_axelrodi:0.00034594203449845375):0.00010995621374007452	Copadichromis_likomae:0.00014583395467741972):0.00003412645855748274):0.00004950272751536146	(Dimidiochromis_compressiceps:0.00026575511963945173	(Dimidiochromis_dimidiatus:0.00046494423738978281	Dimidiochromis_strigatus:0.00022901564892831021):0.00008072586464149138):0.00026838371532355757):0.00006316734048789500):0.00012472098508158430	(Alticorpus_macrocleithrum:0.00024098114387511744	Aulonocara_minutus:0.00013885878421193126):0.00001478797067517403):0.00009889693875008003):0.00008813334868690818):0.00017938848191550519):0.00003950471714522194	((Otopharynx_lithobates:0.00020988704052886273	Mylochromis_ericotaenia:0.00028528576413776655):0.00010487205342960512	(Hemitilapia_oxyrhynchus:0.00018583876886761453	Tyrannochromis_nigriventer:0.00052481481635394719):0.00012028297208549025):0.00008414565538538376):0.00005212256996280168):0.00003696029241879454):0.00006145651049987332):0.00010031914393107574):0.00009108564645057421):0.00024683247747599662	(Diplotaxodon_macrops_black_dorsal:0.00011749560862596814	(Diplotaxodon_macrops:0.00007899601927715473	(Diplotaxodon_ngulube:0.00011351224946040021	Diplotaxodon_white_back_similis:0.00015443121648326820):0.00009296136965912019):0.00013442399189017549):0.00004975375888957364):0.00007481187685476126	Pallidochromis_tokolosh:0.00018313290437835765):0.00007612319195172446	Diplotaxodon_greenwoodi:0.00025814747585129697):0.0;
(((((Cynotilapia_afra:0.00032467313024521521	(((Genyochromis_mento:0.00035060662533954945	Iodotropheus_sprengerae:0.00046201134484515245):0.00009570876768010651	(Tropheops_tropheops:0.00022139711026638792	Petrotilapia_genalutea:0.00014086789038427372):0.00008020513445409029):0.00006767477992847346	(Cynotilapia_axelrodi:0.00029717278138781291	Metriaclima_zebra:0.00032342211955030316):0.00004893886031905066):0.00008193662728252414):0.00013389864269421208	(A_calliptera_Chizumulu:0.00035151995655301373	((((A_calliptera_Enukweni:0.00015618563006867376	A_calliptera_South_Rukuru:0.00006899218803540748):0.00006100624608755865	A_calliptera_Chitimba:0.00009581904457179620):0.00005925948666654061	((A_calliptera_Kingiri:0.00040746438403099181	(A_calliptera_Songwe_River:0.00016120935666435028	A_calliptera_North_Rukuru:0.00006438189806253968):0.00005316635400685347):0.00007608598803755059	((A_calliptera_Massoko_littoral:0.00000137241238640566	A_calliptera_Massoko_benthic:0.00003354150000394406):0.00052336089318749180	(A_calliptera_Mbaka_river_Female:0.00015883836572862784	A_calliptera_Near_Kyela:0.00009993247520879910):0.00010353124196695238):0.00017844191125432853):0.00007564210751323857):0.00005732673709020758	(A_calliptera_Luwawa:0.00049157125980874039	(A_calliptera_Salima_Father:0.00015982649429192587	A_calliptera_Bua:0.00024758038006908358):0.00007619967655383897):0.00011015596713241511):0.00005877673532185420):0.00014161523183528577):0.00006432526918688051	Nbrichardi:0.02576657246337527019):0.00006681110958685251	(((((Copadichromis_trewavasae:0.00019959158778287225	Placidochromis_electra:0.00011151652812910903):0.00011492433316745143	(((((((Otopharynx_lithobates:0.00023425108100833295	(Stigmatochromis_guttatus:0.00033881600382895899	(Taeniochromis_holotaenia:0.00050418979906045175	(((Ctenopharynx_intermedius_1:0.00009259708376976323	Ctenopharynx_nitidus:0.00015988352131536093):0.00018401789574067060	Tyrannochromis_nigriventer:0.00046382782726478748):0.00006575625957758116	Otopharynx_brooksi_nkhata:0.00015455550509420261):0.00005924463246423310):0.00004275234222197794):0.00007410654004749063):0.00004115282138305234	((Tremitochranus_placodon:0.00014202255658296453	Mylochromis_ericotaenia:0.00026669413671676274):0.00006177119845359223	(Protomelas_ornatus_1:0.00018651683846694650	(Nimbochromis_livingstoni:0.00040983088505894380	(Nimbochromis_polystigma:0.00006040365782590490	Nimbochromis_linni:0.00017507109404306690):0.00015125608806988001):0.00017658147468441516):0.00004648155447906406):0.00003561717341418118):0.00004274123291419215	((((Buccochromis_rhoadesii:0.00014927960363426352	Buccochromis_nototaenia:0.00015992568305333988):0.00008160006544707940	Otopharynx_speciosus_1:0.00024216576986467391):0.00015802506720976941	((Dimidiochromis_dimidiatus:0.00056651069643407544	(Dimidiochromis_strigatus:0.00007479231169587260	Dimidiochromis_compressiceps:0.00030226185285514811):0.00019313173970026887):0.00022571146253093602	Dimidiochromis_kiwinge:0.00035408369480634895):0.00022289350155733792):0.00003078487391706747	(Champsochromis_caeruelus_1:0.00023891341436239560	Stigmatochromis_modestus:0.00063348709085615947):0.00010411999626342241):0.00008289289382648831):0.00003365206828707502	(Hemitilapia_oxyrhynchus:0.00013221739766721839	(Chilotilapia_rhoadesii_1:0.00018935758776981819	(Copadichromis_trimaculatus:0.00011946040108752161	(Placidochromis_johnstoni:0.00022901723187686187	Hemitaenichromis_spilopterus:0.00015229906320239121):0.00010001964155152319):0.00003176787539439861):0.00003845440277102215):0.00004506125481684560):0.00003705700115808637	Mylochromis_anaphyrmus:0.00021632315490084574):0.00004474382569330832	(Placidochromis_milomo:0.00055831972908662640	Mylochromis_melanotaenia:0.00013459580684886284):0.00006368150004267978):0.00006060481883905012	((Placidochromis_longimanus_1:0.00035093332536174563	Otopharynx_tetrastigma:0.00062258855153007593):0.00010081711366416637	(Lethrinops_lethrinus_Father:0.00016608957669452456	Lethrinops_auritus:0.00015895750784664878):0.00003942866718889210):0.00004767021908626556):0.00003680183049945529):0.00006510334575059016	(((Copadichromis_virginalis:0.00015535133677439873	(Aulonocara_steveni:0.00035262196345364083	Aulonocara_stuartgranti_Father:0.00012361093212418138):0.00012280758185927035):0.00004145342036083966	Alticorpus_geoffreyi:0.00023256020404265122):0.00003969229472895503	(Lethrinops_gossei:0.00014188341432797545	(Aulonocara_yellow:0.00007374941125660683	(Aulonocara_minutus:0.00013992125848631554	(Lethrinops_sp_oliveri:0.00011328912874078384	Lethrinops_longimanus_redhead:0.00011610438987310686):0.00004226626126830853):0.00002432548353187491):0.00001630598310131625):0.00004677075580290048):0.00005563144075718434):0.00001926307182253087	(Copadichromis_quadrimaculatus:0.00015874560038742444	Copadichromis_likomae:0.00019846341725114286):0.00004873848925284817):0.00003086963335197295	(Alticorpus_macrocleithrum:0.00028198703669204294	(Lethrinops_albus:0.00012426512016278804	(Taeniolethrinops_praeorbitalis:0.00008747375739338864	(Taeniolethrinops_macrorhynchus:0.00009443925784524871	Taeniolethrinops_furcicauda:0.00014927451968087542):0.00002846434258570692):0.00015532535980819753):0.00006246563441632602):0.00008114953623780965):0.00006312794398830280):0.00010920274753316146	((Diplotaxodon_macrops:0.00007509697465350950	((Pallidochromis_tokolosh:0.00016441971628277190	(Diplotaxodon_macrops_black_dorsal:0.00006726952602203388	(Diplotaxodon_ngulube:0.00010566441573893039	Diplotaxodon_white_back_similis:0.00027230675690003331):0.00011646997483224977):0.00004145186447527451):0.00004297089011237261	Diplotaxodon_limnothrissa:0.00009832803612385067):0.00001418771510386915):0.00004471012871082399	(Rhamphochromis_esox:0.00023508299117014383	(Rhamphochromis_woodi:0.00011446073587859550	Rhamphochromis_longiceps:0.00006842130067152084):0.00004557749560026417):0.00040284565344332564):0.00006157525436246533	Diplotaxodon_greenwoodi:0.00017911173413068926):0.0;
((((Diplotaxodon_limnothrissa:0.00013820842041601614	Diplotaxodon_white_back_similis:0.00033387878849930645):0.00004972736968192029	((Rhamphochromis_longiceps:0.00012437070979185721	(Rhamphochromis_woodi:0.00012284497535950946	Rhamphochromis_esox:0.00022974405313122638):0.00007033556089571248):0.00034330518839412942	((Nbrichardi:0.02485995311314358885	(((((A_calliptera_Enukweni:0.00089966200731951486	(A_calliptera_South_Rukuru:0.00009315670694913558	A_calliptera_Chitimba:0.00006858889475122334):0.00009792099538702743):0.00011963514697093050	(((A_calliptera_Kingiri:0.00056774067762091203	(A_calliptera_Mbaka_river_Female:0.00025002280196010740	(A_calliptera_Massoko_littoral:0.00002425559678767701	A_calliptera_Massoko_benthic:0.00002231837284865749):0.00032704790309974420):0.00026293667992690977):0.00014376499234485928	(A_calliptera_North_Rukuru:0.00023790933887430152	A_calliptera_Near_Kyela:0.00023543221095304132):0.00004082697908757000):0.00004535145079539557	A_calliptera_Songwe_River:0.00014195786121928532):0.00005292996988106026):0.00007467015964686025	A_calliptera_Chizumulu:0.00029576670105060270):0.00005677773176470022	(A_calliptera_Luwawa:0.00032270565758092548	(A_calliptera_Bua:0.00055819295114393238	A_calliptera_Salima_Father:0.00009590004597144852):0.00011336833351144894):0.00012886704168704714):0.00022697153404974431	((Iodotropheus_sprengerae:0.00050377739544729455	Cynotilapia_axelrodi:0.00037204723225825687):0.00007962758721449674	((Tropheops_tropheops:0.00015068378584317762	(Cynotilapia_afra:0.00016161024193250343	(Petrotilapia_genalutea:0.00047373987715044439	Metriaclima_zebra:0.00028094112021533594):0.00005253617321792918):0.00004291924305892573):0.00005898123736448977	Genyochromis_mento:0.00027141791687899784):0.00007317152471872310):0.00007599061814843528):0.00004798132801631174):0.00006627223502377740	(Alticorpus_geoffreyi:0.00012082226730477437	(Aulonocara_minutus:0.00009466903779030958	((Lethrinops_longimanus_redhead:0.00009861869598012066	(Copadichromis_likomae:0.00008726895038871825	((((((Lethrinops_gossei:0.00015353985160111963	Aulonocara_yellow:0.00005817612023078166):0.00009381830072262615	(Aulonocara_stuartgranti_Father:0.00033724798594137915	Aulonocara_steveni:0.00031724780783825765):0.00018401632525920486):0.00007917278782402475	(Placidochromis_johnstoni:0.00020704087799822382	(Protomelas_ornatus_1:0.00019993333213632019	(Tyrannochromis_nigriventer:0.00047381192981873626	(Stigmatochromis_modestus:0.00036627208511600431	Stigmatochromis_guttatus:0.00039492007314293365):0.00009858120359336857):0.00008066054518692861):0.00003821637128150637):0.00006498778978014868):0.00003280079221864982	(((((Copadichromis_trewavasae:0.00027702420304786185	((Tremitochranus_placodon:0.00014404937476382982	Mylochromis_ericotaenia:0.00018936035896534504):0.00004058943918647218	((Lethrinops_lethrinus_Father:0.00013068907557883366	Lethrinops_albus:0.00013284305313159689):0.00004991731430192574	(Ctenopharynx_nitidus:0.00016612859379092637	Ctenopharynx_intermedius_1:0.00013142878109178267):0.00013743712492997066):0.00004961889816990949):0.00003603575027471734):0.00002064528573701450	Lethrinops_auritus:0.00010643354215979888):0.00001994545674529392	(((Lethrinops_sp_oliveri:0.00013987212723697836	Alticorpus_macrocleithrum:0.00018316875926144521):0.00005761755051751940	Copadichromis_trimaculatus:0.00011906533642208335):0.00004627069379118968	(Placidochromis_milomo:0.00038170824097688951	(Taeniolethrinops_furcicauda:0.00010412041044027014	Taeniolethrinops_macrorhynchus:0.00006592894616661775):0.00012707116244305857):0.00005778450457746572):0.00003050199746163226):0.00004210815459648016	(Mylochromis_anaphyrmus:0.00020150874427275200	((Otopharynx_lithobates:0.00021663704973077122	((Buccochromis_rhoadesii:0.00023592677109349975	Otopharynx_speciosus_1:0.00020647333946727912):0.00010486604206920596	Buccochromis_nototaenia:0.00012947970860976676):0.00015780454669510720):0.00008335418819438556	((Champsochromis_caeruelus_1:0.00026641918779478623	(Dimidiochromis_strigatus:0.00017270141745866471	(Dimidiochromis_compressiceps:0.00016987587601747915	Dimidiochromis_dimidiatus:0.00020710133003232334):0.00015262737057729413):0.00015881416624737138):0.00008406460112028263	(Taeniochromis_holotaenia:0.00031069377041842026	Otopharynx_brooksi_nkhata:0.00043330888858544587):0.00011752396640199436):0.00003438054927933031):0.00004054133764792349):0.00008856817494674829):0.00002768142159129087	(((Placidochromis_longimanus_1:0.00009834302082580284	Otopharynx_tetrastigma:0.00042384548952011385):0.00011629801123393498	Placidochromis_electra:0.00037468413904628622):0.00009481117397561844	(((Nimbochromis_linni:0.00009090163108850422	Nimbochromis_livingstoni:0.00013672629303178836):0.00011243177677632155	Nimbochromis_polystigma:0.00013880221597956820):0.00017770557004839386	Dimidiochromis_kiwinge:0.00029849002140651973):0.00005606417876992619):0.00005218338645261595):0.00003263065219819606):0.00005888736816449346	(((Hemitilapia_oxyrhynchus:0.00014837726651594036	Taeniolethrinops_praeorbitalis:0.00014076250674192707):0.00005641128499922775	Mylochromis_melanotaenia:0.00021292391639865396):0.00004441836864415643	Hemitaenichromis_spilopterus:0.00017447355162077829):0.00001891451114875290):0.00008174263104683075	Chilotilapia_rhoadesii_1:0.00027012308823490716):0.00003844378110052137):0.00006332706816832398):0.00005019557669927631	(Copadichromis_quadrimaculatus:0.00008594169032381335	Copadichromis_virginalis:0.00010909963391457893):0.00001355960611014110):0.00007704241294423116):0.00002678163536687304):0.00007083571345340675):0.00010169808086253260):0.00010821425068967963):0.00006779436184450229	(Pallidochromis_tokolosh:0.00007326006539589034	(Diplotaxodon_macrops:0.00005159716455225919	Diplotaxodon_macrops_black_dorsal:0.00003769119988207831):0.00003382431226849551):0.00003974371050384609):0.00003316562117515757	Diplotaxodon_ngulube:0.00010512759324662741	Diplotaxodon_greenwoodi:0.00026772837602089358):0.0;
(Pallidochromis_tokolosh:0.00008258169255962404	((Diplotaxodon_ngulube:0.00011836910902998612	Diplotaxodon_white_back_similis:0.00010169215538421132):0.00022957867605815345	((Diplotaxodon_macrops_black_dorsal:0.00008104084823195994	Diplotaxodon_limnothrissa:0.00007241874804360760):0.00008014648028087574	(Diplotaxodon_macrops:0.00009541308182631308	(((((Aulonocara_steveni:0.00022894359902743918	Aulonocara_stuartgranti_Father:0.00018686337380286117):0.00030473474534890605	(Alticorpus_macrocleithrum:0.00015974556563869290	Aulonocara_minutus:0.00016346831957739610):0.00005291902574902086):0.00005209710731311598	((Lethrinops_gossei:0.00015799681943096282	((((((((Ctenopharynx_nitidus:0.00020951025110492726	Dimidiochromis_kiwinge:0.00035434460546244194):0.00007316967544389957	((Placidochromis_electra:0.00020339664152482111	Ctenopharynx_intermedius_1:0.00016310573477599336):0.00008208671785409073	(Protomelas_ornatus_1:0.00051787120304915555	Placidochromis_johnstoni:0.00027395481072589660):0.00011261523016583086):0.00006461029487272150):0.00006677944765703899	(((((Hemitaenichromis_spilopterus:0.00018360035297092358	((Stigmatochromis_guttatus:0.00033205534247530684	Otopharynx_brooksi_nkhata:0.00029828263594772160):0.00008843613347233894	(Stigmatochromis_modestus:0.00041954780360004581	Copadichromis_trewavasae:0.00017371724219014025):0.00005522226127844277):0.00008294474132177023):0.00004683024243667177	((Buccochromis_nototaenia:0.00026758036328152260	(Buccochromis_rhoadesii:0.00021170022585371095	Otopharynx_speciosus_1:0.00025711330420236567):0.00010548940771059134):0.00018525726005994605	Copadichromis_quadrimaculatus:0.00010877339067109429):0.00006562314885325656):0.00007712083678648575	((Mylochromis_anaphyrmus:0.00016783221794975235	(Placidochromis_milomo:0.00027474532997731713	Otopharynx_lithobates:0.00047707723201648487):0.00015634951332631585):0.00008956568545983376	(Taeniochromis_holotaenia:0.00028009431045592534	(Copadichromis_trimaculatus:0.00021778241172206453	((Nimbochromis_linni:0.00018941381771906605	(Nimbochromis_polystigma:0.00010278194989939093	Nimbochromis_livingstoni:0.00008528838998951415):0.00010330389767836663):0.00022792253303142179	((Dimidiochromis_compressiceps:0.00028712475050060267	(Dimidiochromis_dimidiatus:0.00011734100879141745	Dimidiochromis_strigatus:0.00006915788703243867):0.00013927699453688660):0.00033247789423226400	(Chilotilapia_rhoadesii_1:0.00021025146419577094	Tyrannochromis_nigriventer:0.00050933449087849298):0.00009284803538618415):0.00008088861530549579):0.00008334909826797765):0.00004643656083855923):0.00008620017476201081):0.00003780373726850778):0.00005798911251123135	(Hemitilapia_oxyrhynchus:0.00013547826088604496	(Champsochromis_caeruelus_1:0.00028887433974247292	Mylochromis_ericotaenia:0.00032086439307821182):0.00007472910172899645):0.00004266360884235595):0.00003992024911429077	(Mylochromis_melanotaenia:0.00017018056559072549	(Otopharynx_tetrastigma:0.00061992573572032669	Tremitochranus_placodon:0.00015013788701540454):0.00006620670346469330):0.00009216065557346179):0.00006187960656451835):0.00009223036052670654	(Lethrinops_lethrinus_Father:0.00013827886479422633	(Placidochromis_longimanus_1:0.00010072804361156374	Lethrinops_albus:0.00015403800601696541):0.00004508076118197450):0.00005778570336914671):0.00004635711288726714	Taeniolethrinops_praeorbitalis:0.00019923317694997607):0.00005290304340920065	(Lethrinops_auritus:0.00016084736379294202	(Taeniolethrinops_macrorhynchus:0.00008794564321845732	Taeniolethrinops_furcicauda:0.00014854732531439533):0.00010982020222994439):0.00003550718792842826):0.00005899642760881950	(Copadichromis_likomae:0.00026307928391666085	Copadichromis_virginalis:0.00016124288325639619):0.00004676684414053105):0.00011792991937059985	(Aulonocara_yellow:0.00018476990859022798	Lethrinops_sp_oliveri:0.00012552613275905501):0.00005293226260857244):0.00002643285268988005):0.00001799164099373306	(Lethrinops_longimanus_redhead:0.00015027590342652099	Alticorpus_geoffreyi:0.00018195276772478634):0.00003567230101038803):0.00004966053488821823):0.00015418778632517605	(((((Petrotilapia_genalutea:0.00081215847936838635	Metriaclima_zebra:0.00026251976824058206):0.00012351794331024371	Cynotilapia_axelrodi:0.00051296493584717664):0.00008435721567608613	(Cynotilapia_afra:0.00023034030607651401	(Tropheops_tropheops:0.00031493455865553297	(Iodotropheus_sprengerae:0.00041671155426547168	Genyochromis_mento:0.00033560731127878674):0.00015101093503801886):0.00004046961530995603):0.00005878296474007129):0.00010241953864329317	((A_calliptera_Chitimba:0.00012674905151704297	(A_calliptera_Bua:0.00031243977471587047	A_calliptera_Luwawa:0.00071966609452342174):0.00009819783775817374):0.00011334371022340949	(A_calliptera_Salima_Father:0.00017749537321893913	(((A_calliptera_Near_Kyela:0.00016445125233560808	(A_calliptera_Songwe_River:0.00015164341341772534	A_calliptera_Enukweni:0.00064271200761400538):0.00012363002618006875):0.00008076525250843231	((A_calliptera_Kingiri:0.00023233633007391420	((A_calliptera_Massoko_benthic:0.00007206369883824464	A_calliptera_Massoko_littoral:0.00019809056657638571):0.00042776948721221414	A_calliptera_Mbaka_river_Female:0.00012301205381812818):0.00009567841997325981):0.00017908557932680994	(A_calliptera_Chizumulu:0.00023478669732446178	A_calliptera_South_Rukuru:0.00012538531581849621):0.00008332756202451469):0.00006009490943547296):0.00007300922179957712	A_calliptera_North_Rukuru:0.00016758146745436857):0.00005580545982362323):0.00008594773422294362):0.00028415799398272409):0.00006770216482662224	Nbrichardi:0.02586713696298411844):0.00008813196953651634):0.00015460259367870388	(Rhamphochromis_woodi:0.00011527457335488196	(Rhamphochromis_longiceps:0.00012042237427104960	Rhamphochromis_esox:0.00009765149502696059):0.00003535194123525486):0.00035332991762455885):0.00020591624691981370):0.00004097688072225449):0.00011992510366083201):0.00003545020919405958	Diplotaxodon_greenwoodi:0.00011527153823340321):0.0;
(Pallidochromis_tokolosh:0.00019833829091255554	(((((((Copadichromis_trewavasae:0.00020592526014162201	(Mylochromis_anaphyrmus:0.00044983885653079045	Otopharynx_tetrastigma:0.00047602506785002810):0.00008396991853319689):0.00005032081256220051	(((((Aulonocara_steveni:0.00027982474529461018	Lethrinops_albus:0.00019334670190861232):0.00005002140510260003	(Lethrinops_lethrinus_Father:0.00014900658279147464	(Lethrinops_auritus:0.00014656032144949236	((Taeniolethrinops_furcicauda:0.00007738748127439709	Taeniolethrinops_macrorhynchus:0.00014231319374912444):0.00018909229491691126	Taeniolethrinops_praeorbitalis:0.00016159335458394833):0.00015955061130352438):0.00004480536491603134):0.00005289325069737568):0.00004723647426182784	((Champsochromis_caeruelus_1:0.00041294791935226976	((Dimidiochromis_compressiceps:0.00019601632359464276	(Dimidiochromis_strigatus:0.00016744036679419849	Dimidiochromis_dimidiatus:0.00009493051770970251):0.00025894431911238142):0.00009438872948988433	Tyrannochromis_nigriventer:0.00035433366543566140):0.00007563621034585885):0.00011957439673559967	(Chilotilapia_rhoadesii_1:0.00011165276706760840	(Placidochromis_milomo:0.00033874309697942505	Dimidiochromis_kiwinge:0.00028034966050681536):0.00007365333282872004):0.00004202935404163856):0.00004661095275186859):0.00003280125024072624	(((((Mylochromis_ericotaenia:0.00038103938827666690	Taeniochromis_holotaenia:0.00024312799106074323):0.00005376752553044449	Copadichromis_trimaculatus:0.00018281019524409842):0.00004307863445830834	((Ctenopharynx_intermedius_1:0.00009001881630125493	Ctenopharynx_nitidus:0.00048788427840587404):0.00013023954831092470	(Hemitilapia_oxyrhynchus:0.00013557979114235029	(Nimbochromis_livingstoni:0.00012285155925560251	(Nimbochromis_linni:0.00036424191482348244	Nimbochromis_polystigma:0.00018083978933287339):0.00005440405004426654):0.00023649271900910189):0.00007499072122514930):0.00006903693716270740):0.00002962701801273016	((Otopharynx_brooksi_nkhata:0.00024372569495877976	Stigmatochromis_modestus:0.00029455110467315517):0.00009031921947119736	((Mylochromis_melanotaenia:0.00014802532762219997	Tremitochranus_placodon:0.00014049085365252229):0.00016940659820843874	(Otopharynx_lithobates:0.00023083668561000515	Stigmatochromis_guttatus:0.00065136405411824394):0.00005568606392375180):0.00007839238653198574):0.00010049104280107330):0.00003530199081922153	(Hemitaenichromis_spilopterus:0.00017272035522629119	((Protomelas_ornatus_1:0.00015870243188078091	Placidochromis_johnstoni:0.00022792206561986596):0.00002323296821204735	Placidochromis_longimanus_1:0.00011227889490930352):0.00007712431066643222):0.00004720080306673177):0.00002032150475948842):0.00003686160473594484	(Placidochromis_electra:0.00022435249943176993	(Otopharynx_speciosus_1:0.00048951090262519537	(Buccochromis_nototaenia:0.00028088552819052341	Buccochromis_rhoadesii:0.00007996063192875698):0.00011128255929645736):0.00024900020733780148):0.00010253956297936557):0.00006150300432957886):0.00004071520804475230	((Copadichromis_quadrimaculatus:0.00013243157515491373	(Copadichromis_likomae:0.00012983968198829047	Copadichromis_virginalis:0.00014913714271054887):0.00002143031340614692):0.00013117711785393137	(((Lethrinops_sp_oliveri:0.00013083891744595613	Lethrinops_longimanus_redhead:0.00011002761232535071):0.00005655754684332364	(Aulonocara_yellow:0.00016251274227430064	Lethrinops_gossei:0.00018309686498664188):0.00005392095110857878):0.00002758420681709614	((Alticorpus_geoffreyi:0.00018957483185878693	(Aulonocara_minutus:0.00013519469142363920	Aulonocara_stuartgranti_Father:0.00019017143095051211):0.00003078557722624309):0.00004183546196334938	Alticorpus_macrocleithrum:0.00025099217368100812):0.00004649882827355720):0.00007274666504275749):0.00002896133059257891):0.00006173396305198855	(((Iodotropheus_sprengerae:0.00028612696946826960	((A_calliptera_Chitimba:0.00004977275543073149	(A_calliptera_Near_Kyela:0.00010551133244261387	A_calliptera_North_Rukuru:0.00021329005056688820):0.00006152568479966213):0.00012262051361279576	((A_calliptera_Chizumulu:0.00033823735761290166	(A_calliptera_Bua:0.00059979689903544666	(A_calliptera_Luwawa:0.00012925688226153402	A_calliptera_Salima_Father:0.00023144594239680438):0.00012253182915462245):0.00011291758985101417):0.00009104336594774894	(((A_calliptera_Enukweni:0.00066406051731575854	A_calliptera_South_Rukuru:0.00011219978978839920):0.00012480457015906198	(A_calliptera_Songwe_River:0.00020846773880269569	(A_calliptera_Mbaka_river_Female:0.00005514430563594585	(A_calliptera_Massoko_benthic:0.00014641680409203733	A_calliptera_Massoko_littoral:0.00013670435678730456):0.00040427718937675910):0.00025051386780443086):0.00011253270493618584):0.00007736841210451930	A_calliptera_Kingiri:0.00037994426800140753):0.00006390097794548026):0.00010612023238346827):0.00026205344632914372):0.00010350249945547288	(((Genyochromis_mento:0.00028177618787239296	Metriaclima_zebra:0.00028404071260748810):0.00005546517371247531	Cynotilapia_afra:0.00019373275911420152):0.00009172163530008330	(Petrotilapia_genalutea:0.00034894034810024048	(Cynotilapia_axelrodi:0.00037593817435993315	Tropheops_tropheops:0.00021100869892706157):0.00005163329291531618):0.00004156336842808931):0.00007354420222021871):0.00006737084324074588	Nbrichardi:0.02542171318780861444):0.00007570581890880702):0.00009469824486551425	(Rhamphochromis_longiceps:0.00012872181117549945	(Rhamphochromis_woodi:0.00008202905985495550	Rhamphochromis_esox:0.00006083266318281166):0.00016200910382259328):0.00038150733975662236):0.00017451304996843480	((Diplotaxodon_macrops:0.00007769936714957194	(Diplotaxodon_ngulube:0.00004239144957523145	Diplotaxodon_white_back_similis:0.00014080327911171847):0.00013285046658148450):0.00002799990700884493	Diplotaxodon_limnothrissa:0.00010958635873592195):0.00004826312943702049):0.00006500336143433565	Diplotaxodon_macrops_black_dorsal:0.00013478786447642261):0.00008400372590860723	Diplotaxodon_greenwoodi:0.00008287287646749204):0.0;
((((((Alticorpus_geoffreyi:0.00022047119349287604	((Copadichromis_virginalis:0.00011094481755038018	((((Petrotilapia_genalutea:0.00016973016990898376	Metriaclima_zebra:0.00033270998146304581):0.00010960380384241054	(Iodotropheus_sprengerae:0.00054145596144015377	Tropheops_tropheops:0.00011853490696503353):0.00005607358484845394):0.00008886243576160038	(Cynotilapia_axelrodi:0.00023592894011625947	(Genyochromis_mento:0.00034099660125142542	Cynotilapia_afra:0.00016783073585296141):0.00002140138244421814):0.00005090676626267911):0.00004495671347433165	(Otopharynx_tetrastigma:0.00055127113765106675	((((A_calliptera_Salima_Father:0.00008036623256384371	A_calliptera_Luwawa:0.00009325785174897118):0.00011143154300974322	(A_calliptera_Chitimba:0.00012943842468602097	A_calliptera_Bua:0.00044907717821627424):0.00008409059016037204):0.00008404337611339485	(((A_calliptera_Near_Kyela:0.00016702174469377932	A_calliptera_Enukweni:0.00057448508062005708):0.00005833140014332551	((A_calliptera_Massoko_benthic:0.00006413029632052020	A_calliptera_Massoko_littoral:0.00004946761346184515):0.00063874662070223379	((A_calliptera_Kingiri:0.00016708224776875683	A_calliptera_Songwe_River:0.00009748364357500693):0.00005413278274741241	A_calliptera_Mbaka_river_Female:0.00024276090234983319):0.00009941944551478596):0.00012785322762693307):0.00008604108620333443	A_calliptera_North_Rukuru:0.00029484060568675427):0.00006715191376797008):0.00006873163249027930	(A_calliptera_Chizumulu:0.00028616164546842567	A_calliptera_South_Rukuru:0.00007555983769538462):0.00004357730707005746):0.00024311387019861349):0.00015588578454868511):0.00008312254170120902):0.00003897545963523166	(((((Taeniolethrinops_furcicauda:0.00008951441875256623	(Taeniolethrinops_praeorbitalis:0.00015730525365169107	Taeniolethrinops_macrorhynchus:0.00006409425718780371):0.00002965315646570836):0.00012577709012019062	(Lethrinops_lethrinus_Father:0.00020094214719819451	Lethrinops_auritus:0.00008672298214360833):0.00002063682370080912):0.00004090272540142515	(Placidochromis_electra:0.00018591097446239398	(Placidochromis_longimanus_1:0.00011877433235847292	(((Copadichromis_trewavasae:0.00020977571984306272	(Ctenopharynx_intermedius_1:0.00012385883260904933	Ctenopharynx_nitidus:0.00018369660281026442):0.00010105357238938671):0.00005272735297142647	((((Copadichromis_trimaculatus:0.00017939624578314765	Dimidiochromis_kiwinge:0.00031286926213592502):0.00007734698723588122	((Placidochromis_johnstoni:0.00052216562256988421	Placidochromis_milomo:0.00053459502482140178):0.00008152473529998275	Hemitaenichromis_spilopterus:0.00011060025987293306):0.00004387644691809324):0.00005111687839045851	(Copadichromis_quadrimaculatus:0.00008023544814880469	Copadichromis_likomae:0.00010343684253100787):0.00006890993291522283):0.00003973010808618342	((Lethrinops_albus:0.00012388395905292562	(Protomelas_ornatus_1:0.00028758127879600529	(Mylochromis_melanotaenia:0.00011211909790212414	Tremitochranus_placodon:0.00011098733970734613):0.00020965482308387754):0.00003999497490381069):0.00009334790592085446	(((Taeniochromis_holotaenia:0.00029089494293618869	(Hemitilapia_oxyrhynchus:0.00011203763655852941	Otopharynx_lithobates:0.00012518321928030158):0.00008504192477409313):0.00003422572273862298	((Dimidiochromis_strigatus:0.00005698173272834609	(Dimidiochromis_compressiceps:0.00010411231670229351	Dimidiochromis_dimidiatus:0.00012930462489422670):0.00005979611588538849):0.00037674473388352587	(Champsochromis_caeruelus_1:0.00032280004153290536	Mylochromis_ericotaenia:0.00039550702189726722):0.00004665527104214867):0.00005168723190086004):0.00002771953559649753	((Tyrannochromis_nigriventer:0.00039820058891243561	(Nimbochromis_polystigma:0.00006547402601961466	(Nimbochromis_linni:0.00012994395012174654	Nimbochromis_livingstoni:0.00020183588344020652):0.00007583172928565491):0.00028327760658837156):0.00008125878270048399	((Buccochromis_nototaenia:0.00013268794238985608	Buccochromis_rhoadesii:0.00024354535194999360):0.00005236080258167058	Otopharynx_speciosus_1:0.00032605228729689397):0.00012648251890120185):0.00004510496445476526):0.00002369275893138045):0.00002488583230775665):0.00001395363678073841):0.00002597907707690334	Chilotilapia_rhoadesii_1:0.00021668594478014007):0.00004117530435945920):0.00004486203678284801):0.00002653310874872577):0.00005573169178892238	((Aulonocara_steveni:0.00019882718342679174	Aulonocara_stuartgranti_Father:0.00025390550166748031):0.00007046566951149461	Aulonocara_minutus:0.00008400337842597636):0.00002014725533689095):0.00005435225518532341	((Lethrinops_sp_oliveri:0.00013340413706365597	((Lethrinops_longimanus_redhead:0.00008835267492146946	Aulonocara_yellow:0.00013040382503288537):0.00002050731368732896	Alticorpus_macrocleithrum:0.00021820716567353397):0.00003622007968623128):0.00002948824748756275	((((Otopharynx_brooksi_nkhata:0.00042307235094619640	Stigmatochromis_guttatus:0.00067973655928283067):0.00014779346795513575	Stigmatochromis_modestus:0.00025651926699115735):0.00014724290395997093	Mylochromis_anaphyrmus:0.00013829056122188234):0.00004718747341212456	Lethrinops_gossei:0.00008215931693329794):0.00004598848945107806):0.00007683482810527434):0.00005421732921470519):0.00001988849110246860):0.00002378237953640754	Nbrichardi:0.02642853538057048784):0.00004393577501085417	(Rhamphochromis_longiceps:0.00009707660609670671	(Rhamphochromis_woodi:0.00006065157106369145	Rhamphochromis_esox:0.00013391449171033123):0.00010301968310047366):0.00029061035990467129):0.00014343460091271456	(Diplotaxodon_macrops:0.00009531947074619600	(Diplotaxodon_ngulube:0.00006509994085846675	(Diplotaxodon_macrops_black_dorsal:0.00006081359699929570	Diplotaxodon_limnothrissa:0.00007654120214568964):0.00003317159694854644):0.00001843883826323859):0.00001582872444231151):0.00004566473428388899	Pallidochromis_tokolosh:0.00013795445848978217):0.00004492869204328426	Diplotaxodon_white_back_similis:0.00009078255511299402	Diplotaxodon_greenwoodi:0.00022461164322946174):0.0;
((((Pallidochromis_tokolosh:0.00016686099864581349	Diplotaxodon_macrops_black_dorsal:0.00005210085943355675):0.00005709586178312408	((((((((((A_calliptera_Songwe_River:0.00030008085348047335	(A_calliptera_North_Rukuru:0.00010966643068980609	A_calliptera_Near_Kyela:0.00010264845736573630):0.00004788684626419285):0.00009264016473944180	(A_calliptera_Salima_Father:0.00020034403226746008	(A_calliptera_Luwawa:0.00062618312119347181	A_calliptera_Bua:0.00034095332365290771):0.00013994607137594143):0.00013800423119527720):0.00008241738832968570	((A_calliptera_Mbaka_river_Female:0.00023614802684399663	((A_calliptera_Chizumulu:0.00031313094214955152	(A_calliptera_Enukweni:0.00072157418382205773	A_calliptera_Chitimba:0.00009787637610541981):0.00011466881648100679):0.00011526048813030068	((A_calliptera_Massoko_littoral:0.00000490093054829302	A_calliptera_Massoko_benthic:0.00000487269285201974):0.00068426099813052020	A_calliptera_Kingiri:0.00024657542586036440):0.00022111824393867101):0.00008261899844988078):0.00004084184507700912	A_calliptera_South_Rukuru:0.00014597867246593610):0.00009277143199391928):0.00036181728586247237	Petrotilapia_genalutea:0.00028020766860109325):0.00006545762911998126	(Tropheops_tropheops:0.00024379722829566544	(Cynotilapia_axelrodi:0.00033051892902488932	(Metriaclima_zebra:0.00041760035215119732	Iodotropheus_sprengerae:0.00021901742598511663):0.00007610049809904631):0.00006377495339475274):0.00002877942528863947):0.00006888878872720297	(Cynotilapia_afra:0.00022447561797086203	Genyochromis_mento:0.00042577370591969412):0.00005131349538438734):0.00008263074882652992	(Placidochromis_milomo:0.00075648551946398256	(((Copadichromis_trimaculatus:0.00018292215454416999	(Taeniochromis_holotaenia:0.00031269687469349830	Mylochromis_anaphyrmus:0.00028806386733024790):0.00011353763191374443):0.00012452376669139481	((((Otopharynx_brooksi_nkhata:0.00037058652598185383	(Otopharynx_speciosus_1:0.00020702120497203587	(Buccochromis_nototaenia:0.00028346255581552631	Buccochromis_rhoadesii:0.00008621486652238691):0.00018824224812101246):0.00020248939964969496):0.00013106712229082513	(Chilotilapia_rhoadesii_1:0.00029868935296755626	(Mylochromis_ericotaenia:0.00046809653742354326	(Hemitilapia_oxyrhynchus:0.00015042580248022510	(Tyrannochromis_nigriventer:0.00037271376616347039	Champsochromis_caeruelus_1:0.00045077990305070458):0.00015029827420232427):0.00003771098788172437):0.00005749387353458740):0.00009508337361297363):0.00007409057515019374	((Taeniolethrinops_praeorbitalis:0.00011727683567750360	(Taeniolethrinops_furcicauda:0.00010421368507427502	Taeniolethrinops_macrorhynchus:0.00011227753502549760):0.00005454442209180106):0.00016903083807516824	Lethrinops_lethrinus_Father:0.00019850196038521695):0.00004564700229135409):0.00004139981085963842	(((Copadichromis_trewavasae:0.00017316429394680872	(Stigmatochromis_modestus:0.00038072800081165488	Stigmatochromis_guttatus:0.00074690871614945323):0.00008928977500419132):0.00014970157799844763	(Copadichromis_quadrimaculatus:0.00018587755575015589	(Copadichromis_likomae:0.00021666258715796814	Copadichromis_virginalis:0.00012980087316093430):0.00008429321501116367):0.00010016902910356446):0.00005286810804855902	(Placidochromis_longimanus_1:0.00018873338891019648	((Hemitaenichromis_spilopterus:0.00029883790602573196	(Mylochromis_melanotaenia:0.00008354774629320584	Tremitochranus_placodon:0.00016086994417225902):0.00014995605505018216):0.00006148720488547830	((((Placidochromis_electra:0.00019063674896659984	(Lethrinops_auritus:0.00020105098482317113	(Ctenopharynx_intermedius_1:0.00012746280665132850	Ctenopharynx_nitidus:0.00010213489336999762):0.00012966725210843244):0.00006243238412909561):0.00008613229343199389	(Nimbochromis_polystigma:0.00019480678824059690	(Nimbochromis_livingstoni:0.00006054457970194666	Nimbochromis_linni:0.00021698128253670032):0.00008948037572132843):0.00024639558446667124):0.00003051448373223585	((Placidochromis_johnstoni:0.00032161452378127531	(Protomelas_ornatus_1:0.00026116582360983853	Otopharynx_lithobates:0.00026912800433008229):0.00008215966909083944):0.00010209053161075237	(((Dimidiochromis_dimidiatus:0.00016836264111819819	(Dimidiochromis_compressiceps:0.00016740222949792981	Dimidiochromis_strigatus:0.00007863803524802741):0.00032987870892198950):0.00027180368275410226	Otopharynx_tetrastigma:0.00066299396907606046):0.00009978830229192302	Dimidiochromis_kiwinge:0.00033849331580269561):0.00012013399012741636):0.00003718966064833957):0.00004083807434470868	Lethrinops_albus:0.00012227187781924795):0.00005992158272199763):0.00003186401758506700):0.00002890405668970311):0.00003053441970168555):0.00007432041709393976):0.00005722361751744175	((Alticorpus_geoffreyi:0.00011987847533369568	Lethrinops_gossei:0.00016975123571290633):0.00013692612434181782	((Aulonocara_minutus:0.00007428437858150741	(Alticorpus_macrocleithrum:0.00023722704162519595	Aulonocara_yellow:0.00034864027162628900):0.00007871976569194052):0.00004263431078438477	(Lethrinops_sp_oliveri:0.00013314156517422557	(Lethrinops_longimanus_redhead:0.00019637090773632048	(Aulonocara_steveni:0.00028500818048534873	Aulonocara_stuartgranti_Father:0.00024834180952155332):0.00012285125198550423):0.00007800439919162433):0.00004922811828892216):0.00007448356821414232):0.00008793918015006853):0.00005054136283542423):0.00012071212117292500):0.00005864865657535399	Nbrichardi:0.02601454437441375403):0.00013926933063389152	((Rhamphochromis_woodi:0.00009253231206739732	Rhamphochromis_esox:0.00017402634127981564):0.00009700569164671958	Rhamphochromis_longiceps:0.00007225862587020123):0.00035341223758866120):0.00018021600428215964	Diplotaxodon_limnothrissa:0.00014876304995060612):0.00002406431484512792):0.00007587247996474936	(Diplotaxodon_macrops:0.00014748267935917723	Diplotaxodon_ngulube:0.00014443269870751421):0.00004743311021415240):0.00005591156769736919	Diplotaxodon_white_back_similis:0.00025544778071011413	Diplotaxodon_greenwoodi:0.00016326156686830218):0.0;
(Pallidochromis_tokolosh:0.00017694704607053833	((Diplotaxodon_white_back_similis:0.00005886348694421848	Diplotaxodon_macrops:0.00009096953828411684):0.00009363149828889632	(((((((((Otopharynx_brooksi_nkhata:0.00028541376850491225	Stigmatochromis_guttatus:0.00063049843110896673):0.00010135307881653285	Copadichromis_trewavasae:0.00012351532818091876):0.00006399058345805795	(Mylochromis_anaphyrmus:0.00020792193658102675	Placidochromis_electra:0.00017795466881560126):0.00005052227629553984):0.00002098334905374453	(Lethrinops_longimanus_redhead:0.00015823433674588139	Lethrinops_sp_oliveri:0.00006787825985675486):0.00004476787593151131):0.00003111312424546634	(((((Alticorpus_geoffreyi:0.00016187025247093180	Aulonocara_yellow:0.00035387522967076339):0.00007474762015469108	Lethrinops_lethrinus_Father:0.00008715426609778503):0.00004317539818629000	(((Taeniolethrinops_praeorbitalis:0.00005319433750529850	Taeniolethrinops_macrorhynchus:0.00012001670406763762):0.00008354721475115735	Taeniolethrinops_furcicauda:0.00014383953339947576):0.00020694520739101692	Aulonocara_minutus:0.00007377466181473976):0.00004092508684299322):0.00002719460251223637	((Aulonocara_stuartgranti_Father:0.00020103748371106965	(Aulonocara_steveni:0.00055608227990906094	Alticorpus_macrocleithrum:0.00022825449722268615):0.00006439807105833749):0.00007089331513208105	Lethrinops_albus:0.00012367596520726474):0.00001965972834858769):0.00002657126944332059	((Lethrinops_gossei:0.00014446763028722406	(Lethrinops_auritus:0.00010755114423799332	((Placidochromis_milomo:0.00041770396059767601	Protomelas_ornatus_1:0.00018003389926433220):0.00006813555607741161	Placidochromis_longimanus_1:0.00016249068800113894):0.00003671495994711821):0.00002415229922323446):0.00001738999281550381	((((Hemitaenichromis_spilopterus:0.00009674570973619451	Placidochromis_johnstoni:0.00008185881753718805):0.00009890416326066627	(Hemitilapia_oxyrhynchus:0.00019323090805099357	(Chilotilapia_rhoadesii_1:0.00040382017884305136	Otopharynx_tetrastigma:0.00059676678877635910):0.00008223025173741567):0.00005011508864580635):0.00006525422695577582	(Copadichromis_trimaculatus:0.00016181334918299924	(Mylochromis_ericotaenia:0.00036567863155211001	(Nimbochromis_polystigma:0.00019308664463904923	(Nimbochromis_linni:0.00014256713666497875	Nimbochromis_livingstoni:0.00036940889541572025):0.00004143327355494127):0.00020354745848786908):0.00006391551526958817):0.00002079631735338732):0.00003429877817165176	(((Stigmatochromis_modestus:0.00038609209091440230	((Dimidiochromis_dimidiatus:0.00005038721117312380	Dimidiochromis_strigatus:0.00001916762169053232):0.00027629752748221622	Dimidiochromis_compressiceps:0.00040465227380477174):0.00023852256255432402):0.00008981986586208626	Otopharynx_lithobates:0.00028095614900801330):0.00004716992205290108	(Otopharynx_speciosus_1:0.00038354372621107004	((Ctenopharynx_intermedius_1:0.00016017571587254040	Dimidiochromis_kiwinge:0.00041159662434763270):0.00008299672065313025	((Mylochromis_melanotaenia:0.00021712212123813291	Tremitochranus_placodon:0.00014069036558503085):0.00013694386653125403	(Ctenopharynx_nitidus:0.00016354074609003936	((Buccochromis_nototaenia:0.00015898774317571070	Buccochromis_rhoadesii:0.00014563210979215771):0.00010754506656527207	(Taeniochromis_holotaenia:0.00021766905176870727	(Champsochromis_caeruelus_1:0.00038978106215581333	Tyrannochromis_nigriventer:0.00031500910620211323):0.00008801661789271466):0.00010880182696763092):0.00010746998522561635):0.00004919617171833873):0.00006516881337356811):0.00004547800943306116):0.00003294575563032908):0.00003479527418403872):0.00002902947972057557):0.00003916541800767648):0.00003314973412120794):0.00002164326969502469	(Copadichromis_quadrimaculatus:0.00007899830448956130	(Copadichromis_virginalis:0.00011528359652376964	Copadichromis_likomae:0.00009182289264379771):0.00003164427675523721):0.00007760753629799017):0.00006646766507730875	((((Tropheops_tropheops:0.00023981990158004863	(Cynotilapia_afra:0.00023362398224236559	Cynotilapia_axelrodi:0.00028575595675050944):0.00004264535297120529):0.00005005808904984385	(Iodotropheus_sprengerae:0.00023642889961650090	(Petrotilapia_genalutea:0.00026698583322378496	Metriaclima_zebra:0.00023527866152999111):0.00005275423398423057):0.00009338686061347201):0.00010371260533217444	(Rhamphochromis_woodi:0.00012185551373938506	(Rhamphochromis_esox:0.00012074818890973978	Rhamphochromis_longiceps:0.00006313528573612310):0.00004561294199952452):0.00021467311301822412):0.00002793630437033589	(Genyochromis_mento:0.00040035203529092175	(((((A_calliptera_Salima_Father:0.00011647687159998938	A_calliptera_Bua:0.00066639474539747167):0.00010626622538860454	((A_calliptera_Mbaka_river_Female:0.00040003892614730373	(A_calliptera_North_Rukuru:0.00023685468427554071	A_calliptera_Chizumulu:0.00017434799813757857):0.00006484344872907900):0.00007240720041143976	A_calliptera_Kingiri:0.00057799861842141990):0.00007356547306411184):0.00003951319227648378	(A_calliptera_Enukweni:0.00061334586455591585	(A_calliptera_Massoko_benthic:0.00000114299577472268	A_calliptera_Massoko_littoral:0.00000522734808316690):0.00060174746317762594):0.00016180018762658232):0.00005535817382625896	(A_calliptera_South_Rukuru:0.00006501236550307204	A_calliptera_Chitimba:0.00010344814550988947):0.00010411663921924896):0.00005482609261930470	(A_calliptera_Near_Kyela:0.00013362546676188097	(A_calliptera_Songwe_River:0.00010573704290845361	A_calliptera_Luwawa:0.00074660308998497280):0.00007403454916122380):0.00004956628138143498):0.00031253065512164030):0.00014803078169183735):0.00003089213606513587):0.00003828478476615670	Nbrichardi:0.02584261970859262625):0.00009000522192155617	(Diplotaxodon_limnothrissa:0.00009173861519752517	(Diplotaxodon_macrops_black_dorsal:0.00009172193197352015	Diplotaxodon_ngulube:0.00018307582867242204):0.00003099548052307257):0.00001686073847179361):0.00003166014174773898):0.00011040056636879758	Diplotaxodon_greenwoodi:0.00012396842451261285):0.0;
(((((Diplotaxodon_limnothrissa:0.00010359168103553669	Diplotaxodon_macrops:0.00003923412366128812):0.00004140323712672955	(Diplotaxodon_ngulube:0.00015606171683638215	Diplotaxodon_macrops_black_dorsal:0.00010145965692478133):0.00000829809157919250):0.00004153264955903326	(Nbrichardi:0.02970958435565777128	((((((((((Copadichromis_quadrimaculatus:0.00009626367272106773	Copadichromis_likomae:0.00011013023276712691):0.00006205435207316211	((Lethrinops_auritus:0.00015100511182542279	Alticorpus_macrocleithrum:0.00038650495981566588):0.00007204871971712447	Lethrinops_albus:0.00016939866736138246):0.00003499486498943416):0.00003369273032417183	((Otopharynx_speciosus_1:0.00035052920866785083	(Buccochromis_rhoadesii:0.00026187321548095126	Buccochromis_nototaenia:0.00014057082179572681):0.00010843373817001974):0.00015292203441041738	(Copadichromis_virginalis:0.00014384529453998583	Lethrinops_gossei:0.00016496976599210381):0.00003140239941999513):0.00003980089556818168):0.00003749698073002822	(Taeniolethrinops_praeorbitalis:0.00015955670356375190	(Aulonocara_stuartgranti_Father:0.00020191963933172190	Aulonocara_steveni:0.00032922597133871930):0.00012107687789843303):0.00006758348839726423):0.00002195694549976868	(Aulonocara_yellow:0.00011041140415144302	(Alticorpus_geoffreyi:0.00022141256399540166	(Taeniolethrinops_furcicauda:0.00010926948392600112	Taeniolethrinops_macrorhynchus:0.00034950363137296989):0.00004273955181208354):0.00005833406476669916):0.00003357536670462602):0.00002274717310166569	((Placidochromis_longimanus_1:0.00019934606759111357	Dimidiochromis_kiwinge:0.00032849658683881713):0.00004156004513118739	(((Aulonocara_minutus:0.00008431011867657600	Lethrinops_longimanus_redhead:0.00019282037230640862):0.00004686894825890467	Lethrinops_lethrinus_Father:0.00018662456183172902):0.00005580892052888656	(Lethrinops_sp_oliveri:0.00009036918762972186	Otopharynx_tetrastigma:0.00043031577550829638):0.00002709129441800567):0.00002049774138934038):0.00002011613308965195):0.00003145124915289685	((((Tyrannochromis_nigriventer:0.00038733954169499854	Champsochromis_caeruelus_1:0.00032146046849046086):0.00018065348170497833	((Nimbochromis_linni:0.00018495396950468177	(Nimbochromis_livingstoni:0.00010953845649709167	Nimbochromis_polystigma:0.00006051507126331999):0.00008575066957143857):0.00027509763804687279	(Dimidiochromis_compressiceps:0.00022007163808058521	(Dimidiochromis_dimidiatus:0.00006147646963754509	Dimidiochromis_strigatus:0.00009385553472506459):0.00014754000771502636):0.00031999565257139623):0.00009471094090222390):0.00005355084902788710	Placidochromis_milomo:0.00031508922297347937):0.00005234136831024488	((((Protomelas_ornatus_1:0.00037318660099425514	Otopharynx_lithobates:0.00037549220721777370):0.00008546252646943570	(Hemitilapia_oxyrhynchus:0.00014595745959200174	(((Stigmatochromis_guttatus:0.00058998516406359638	Stigmatochromis_modestus:0.00022901006320931038):0.00011516545567509350	(Copadichromis_trewavasae:0.00014583601880829771	Otopharynx_brooksi_nkhata:0.00018697012497267805):0.00003869862450270545):0.00008767745124957511	Taeniochromis_holotaenia:0.00029236514742699205):0.00003337291499253736):0.00002986411140449177):0.00003312016408970756	((Ctenopharynx_intermedius_1:0.00015215425452218216	Ctenopharynx_nitidus:0.00027126323466775343):0.00006331501282073047	(Copadichromis_trimaculatus:0.00021304752498416043	Placidochromis_electra:0.00043835498938301108):0.00003826173358342793):0.00004652751396917150):0.00003424969352683962	(((Chilotilapia_rhoadesii_1:0.00023934634054735280	Placidochromis_johnstoni:0.00022030447297388442):0.00006427503785626778	(Hemitaenichromis_spilopterus:0.00014895129345857044	Mylochromis_ericotaenia:0.00026283971165794959):0.00003728633642887212):0.00004787071467271231	(Mylochromis_melanotaenia:0.00013127046859005051	Tremitochranus_placodon:0.00020724030192624854):0.00017836901035897464):0.00004447072199190697):0.00002961635614780770):0.00003277748725456403):0.00004597497579330159	Mylochromis_anaphyrmus:0.00026756398751964815):0.00006590962169331927	((((A_calliptera_South_Rukuru:0.00008650629216176721	A_calliptera_Chitimba:0.00009743661312137265):0.00008243902383408502	(((A_calliptera_Bua:0.00028772417354200276	((A_calliptera_Chizumulu:0.00022756503524722007	(A_calliptera_Luwawa:0.00013861891661537474	A_calliptera_Salima_Father:0.00011268590158216566):0.00007425772526961550):0.00006189984765761082	A_calliptera_Enukweni:0.00063702547158179916):0.00005406555077218295):0.00006720235741582729	A_calliptera_North_Rukuru:0.00015178781580069885):0.00006897201579079790	(A_calliptera_Near_Kyela:0.00015287389406427814	(A_calliptera_Songwe_River:0.00014445986507392880	(A_calliptera_Mbaka_river_Female:0.00012281332145994822	(A_calliptera_Massoko_benthic:0.00033852387873982897	A_calliptera_Massoko_littoral:0.00020509355549234954):0.00024964481449502322):0.00012115811628355595):0.00009234389547980731):0.00006119473975610946):0.00006034686968264509):0.00008566563759968076	A_calliptera_Kingiri:0.00014045234301500613):0.00039866705328463529	(Cynotilapia_afra:0.00017279405128407140	((Iodotropheus_sprengerae:0.00025950299169748102	Petrotilapia_genalutea:0.00055404305568019716):0.00007134712688764901	((Tropheops_tropheops:0.00018322759384306790	Metriaclima_zebra:0.00029287140435294083):0.00006250880428589142	(Cynotilapia_axelrodi:0.00020325265408600312	Genyochromis_mento:0.00046806923324024477):0.00015246803509277472):0.00007271478840290677):0.00009996802176197562):0.00009491692412642508):0.00004572775059712378):0.00008678974358220155	(Rhamphochromis_longiceps:0.00011032275338234656	(Rhamphochromis_esox:0.00013617641079573942	Rhamphochromis_woodi:0.00012725122426686158):0.00004519907899176262):0.00052316860318841498):0.00005946292150610549):0.00011925031014809975):0.00006752014525404008	Diplotaxodon_white_back_similis:0.00014166529565056259):0.00009573793331782074	Pallidochromis_tokolosh:0.00018346617733803301	Diplotaxodon_greenwoodi:0.00008567384765149975):0.0;
(((((((Rhamphochromis_longiceps:0.00008746738792193976	(Rhamphochromis_woodi:0.00016773828445402952	Rhamphochromis_esox:0.00010086676875527390):0.00006561138573960312):0.00037614411277909191	((((Otopharynx_tetrastigma:0.00080929569247099181	(A_calliptera_Chizumulu:0.00016111361530945804	((((A_calliptera_Near_Kyela:0.00009831269893829411	(A_calliptera_Mbaka_river_Female:0.00014230785072458910	(A_calliptera_Kingiri:0.00022386653736285425	(A_calliptera_Massoko_littoral:0.00000121704790253732	A_calliptera_Massoko_benthic:0.00000121704790253732):0.00055809396211475935):0.00007046874731748161):0.00004306767922181054):0.00007487174281969873	(A_calliptera_Songwe_River:0.00014675967899593917	((A_calliptera_North_Rukuru:0.00012026871267788672	A_calliptera_Chitimba:0.00008548267312680239):0.00007290238890373163	A_calliptera_Luwawa:0.00009085669427017282):0.00007733872433683317):0.00004433519705777995):0.00009969995519903941	(A_calliptera_South_Rukuru:0.00024938062340560465	A_calliptera_Enukweni:0.00067552549681792280):0.00008052364317683231):0.00013605709624012617	(A_calliptera_Bua:0.00062205562033518073	A_calliptera_Salima_Father:0.00008691828611693651):0.00020538077789368731):0.00008428777241978081):0.00010371259283740404):0.00019081706674382376	((((Lethrinops_gossei:0.00017104188361628293	(Aulonocara_yellow:0.00010506496735542577	Lethrinops_longimanus_redhead:0.00030054837176510854):0.00004797417334456631):0.00006397249116229572	Alticorpus_geoffreyi:0.00030490798362725998):0.00004067479269293917	(Lethrinops_sp_oliveri:0.00009349072285902676	(Alticorpus_macrocleithrum:0.00019814027824436851	Aulonocara_minutus:0.00018146654093979261):0.00005137185075340941):0.00004112406455763712):0.00006152428359901930	(((((Aulonocara_stuartgranti_Father:0.00019520194544797822	Aulonocara_steveni:0.00043261546792722731):0.00006963967914693888	((((Copadichromis_trimaculatus:0.00019707128000104833	(((((Dimidiochromis_compressiceps:0.00011635380753668929	Dimidiochromis_strigatus:0.00009554472182069305):0.00003410440555331800	Dimidiochromis_dimidiatus:0.00008994988504317859):0.00036334220250737258	Dimidiochromis_kiwinge:0.00031258548370291576):0.00016073847485799400	(Tyrannochromis_nigriventer:0.00034478541067269682	Taeniochromis_holotaenia:0.00040795100388683073):0.00021352350801114801):0.00007285273467277937	((Nimbochromis_linni:0.00033881143371222857	(Nimbochromis_livingstoni:0.00027008494802526568	Nimbochromis_polystigma:0.00022706886461165652):0.00011357872815669923):0.00016763594831467580	((Champsochromis_caeruelus_1:0.00045911770790694573	Placidochromis_milomo:0.00028565419194851290):0.00007509252230544052	((Placidochromis_johnstoni:0.00019375892245720544	(Hemitaenichromis_spilopterus:0.00014242785068409753	Chilotilapia_rhoadesii_1:0.00021242605453067640):0.00004140572027469436):0.00009387145836419376	Protomelas_ornatus_1:0.00019794827692093004):0.00004141465676086995):0.00004499909051442160):0.00003650228156058893):0.00002936513329789532):0.00006454133754740950	((Mylochromis_anaphyrmus:0.00013223960464473609	Otopharynx_lithobates:0.00032456545058136223):0.00006669366980288443	((Stigmatochromis_guttatus:0.00063613519251644768	Hemitilapia_oxyrhynchus:0.00014003773198545874):0.00007107949297478608	(Mylochromis_ericotaenia:0.00028048250536868291	(Mylochromis_melanotaenia:0.00014112817947369263	Tremitochranus_placodon:0.00015063761325578715):0.00007289373422051595):0.00009687099298973253):0.00006606909928573071):0.00004018544805675141):0.00005641866288596068	(Copadichromis_trewavasae:0.00014113976574545601	(Placidochromis_longimanus_1:0.00016980104667031743	(Ctenopharynx_nitidus:0.00015268107978058958	Ctenopharynx_intermedius_1:0.00005735980953618828):0.00020093458991280559):0.00006768080032424960):0.00007541969267849628):0.00003307633383556350	(((Lethrinops_lethrinus_Father:0.00012448534631880447	Lethrinops_auritus:0.00017640643518090327):0.00004363494759016905	Lethrinops_albus:0.00013743408783405066):0.00006314643744108248	(Taeniolethrinops_macrorhynchus:0.00038439650981221475	(Taeniolethrinops_praeorbitalis:0.00019778550736823303	Taeniolethrinops_furcicauda:0.00001611320258305301):0.00012725753311152764):0.00018181654784322639):0.00007874716294403562):0.00005486792249560322):0.00002928703038498783	Placidochromis_electra:0.00020897519412763050):0.00003773002658956953	((Otopharynx_speciosus_1:0.00031488186919142102	(Buccochromis_rhoadesii:0.00021943866756083042	Buccochromis_nototaenia:0.00015839644991486984):0.00020828985148772913):0.00012779347288216324	(Stigmatochromis_modestus:0.00028535665025828110	Otopharynx_brooksi_nkhata:0.00022721532594396118):0.00020034245082655184):0.00004525281354933099):0.00004246927950372875	((Copadichromis_virginalis:0.00014768449677277274	Copadichromis_likomae:0.00011204875095762160):0.00003110463615665243	Copadichromis_quadrimaculatus:0.00010234782967411651):0.00004140946170542324):0.00004624174724265979):0.00008661627604424441):0.00006057781020008931	((Iodotropheus_sprengerae:0.00023571219062510339	Genyochromis_mento:0.00030265111574527158):0.00004241057943203693	((Tropheops_tropheops:0.00017148959486649012	(Petrotilapia_genalutea:0.00061450256873333349	Metriaclima_zebra:0.00025562289112811824):0.00006330113506936206):0.00002520383024269652	(Cynotilapia_axelrodi:0.00028265948092144507	Cynotilapia_afra:0.00018464453322597710):0.00007537893753016316):0.00004557371412752597):0.00017548010839628912):0.00003488041591452591	Nbrichardi:0.02264712693437627086):0.00003981059654202118):0.00011130729890597817	Diplotaxodon_ngulube:0.00006036438113509537):0.00001197432554063445	Diplotaxodon_limnothrissa:0.00007877050848500540):0.00007913804169963444	Diplotaxodon_macrops_black_dorsal:0.00012054912873330803):0.00002166003278372056	(Pallidochromis_tokolosh:0.00012684152187494418	Diplotaxodon_macrops:0.00008438894718448966):0.00002248325963347650):0.00006962898622290819	Diplotaxodon_white_back_similis:0.00008889834969111659	Diplotaxodon_greenwoodi:0.00020876791048772821):0.0;
((Diplotaxodon_ngulube:0.00014810766558486985	(Diplotaxodon_macrops:0.00012729494675187239	(Diplotaxodon_macrops_black_dorsal:0.00006047648318148948	((Diplotaxodon_limnothrissa:0.00012061315902519109	Diplotaxodon_white_back_similis:0.00007541183941338849):0.00003108262827136417	Pallidochromis_tokolosh:0.00010402174536177550):0.00005066857263649739):0.00003409183355450803):0.00006456926993479767):0.00003132503839604249	((Rhamphochromis_longiceps:0.00008808075813142785	(Rhamphochromis_woodi:0.00012096880926304320	Rhamphochromis_esox:0.00015493894647924925):0.00003286853244069277):0.00044996580776247039	((Nbrichardi:0.02318128723747866354	(((Dimidiochromis_kiwinge:0.00053751128285106772	(((((Alticorpus_geoffreyi:0.00028933263813216121	Mylochromis_anaphyrmus:0.00024937094416763894):0.00005221766031898393	((Lethrinops_gossei:0.00017405006935297101	Lethrinops_sp_oliveri:0.00011221991455370106):0.00004488740472576825	((Aulonocara_yellow:0.00007035566167002754	Alticorpus_macrocleithrum:0.00032980581871475372):0.00002990726488017643	Aulonocara_minutus:0.00011411251106843365):0.00002582506501719767):0.00004920163885642492):0.00003259238408037683	(Placidochromis_electra:0.00038386695698394691	(Taeniolethrinops_furcicauda:0.00010015120632146764	(Taeniolethrinops_macrorhynchus:0.00020463836750501987	Taeniolethrinops_praeorbitalis:0.00009125179547181441):0.00003428671286416968):0.00020765286442323431):0.00009586337751111249):0.00003306235373642874	Copadichromis_trimaculatus:0.00028625452152232652):0.00003477950870039852	((Lethrinops_albus:0.00013609243374628448	Lethrinops_lethrinus_Father:0.00015052517861583036):0.00005190821480939659	((Hemitaenichromis_spilopterus:0.00016504556980420133	(((Nimbochromis_polystigma:0.00008056024714532408	Nimbochromis_linni:0.00021964111110610481):0.00020362403012324167	Nimbochromis_livingstoni:0.00022072662301047589):0.00017328142065815242	(Chilotilapia_rhoadesii_1:0.00020950140306704693	Placidochromis_johnstoni:0.00023090619561926524):0.00010946831770064784):0.00005959420555431381):0.00008242294818702704	((Tyrannochromis_nigriventer:0.00044772384826973155	Champsochromis_caeruelus_1:0.00046283420427934628):0.00016781766445850911	(((Tremitochranus_placodon:0.00018000137122259783	Mylochromis_melanotaenia:0.00023613202148638698):0.00009638800770688477	(Hemitilapia_oxyrhynchus:0.00025653375112497052	Mylochromis_ericotaenia:0.00042679332170909281):0.00006886223748173342):0.00008793191855367264	((Placidochromis_milomo:0.00048575473163345464	Otopharynx_tetrastigma:0.00064082606502924007):0.00013020670940887768	((Stigmatochromis_modestus:0.00033103044792374172	Copadichromis_trewavasae:0.00019782118998393263):0.00008864359147192817	((Otopharynx_brooksi_nkhata:0.00020145638773328418	Stigmatochromis_guttatus:0.00069910993348545631):0.00012630072296214575	Taeniochromis_holotaenia:0.00038287267861672968):0.00015472352793389731):0.00009966824542220545):0.00008095957443467188):0.00005295161764678998):0.00003776393629804348):0.00005429872805705458):0.00006515925210532500):0.00003418459768540260):0.00004114014254946938	(((Placidochromis_longimanus_1:0.00020920504667221781	Lethrinops_longimanus_redhead:0.00012948513618799346):0.00007115836118850274	(Aulonocara_steveni:0.00027201625927000665	Aulonocara_stuartgranti_Father:0.00017250729511356861):0.00006770590593019779):0.00004562753614824005	((Copadichromis_quadrimaculatus:0.00011540381205920751	Copadichromis_likomae:0.00013969336333980148):0.00007111849928724949	Copadichromis_virginalis:0.00010160082982850488):0.00006304156725471448):0.00003113311849268671):0.00007495996946317202	((((A_calliptera_Songwe_River:0.00015931646716854165	(A_calliptera_Luwawa:0.00025096331501135759	A_calliptera_Chitimba:0.00016530558510409430):0.00008541350964156870):0.00006017977567925819	A_calliptera_South_Rukuru:0.00015551888016629184):0.00007788559688683394	((A_calliptera_North_Rukuru:0.00016353486571114460	(A_calliptera_Near_Kyela:0.00019404084908160400	(A_calliptera_Mbaka_river_Female:0.00016704691107250399	(A_calliptera_Massoko_littoral:0.00001833157097638024	A_calliptera_Massoko_benthic:0.00018104806133720236):0.00056104051191026652):0.00010290555163626566):0.00006850559681711454):0.00013388164528848899	((A_calliptera_Bua:0.00081032202650685220	A_calliptera_Salima_Father:0.00015344452693653816):0.00021037932970534727	((A_calliptera_Enukweni:0.00075450843553123031	A_calliptera_Kingiri:0.00035663338268023735):0.00006390523222556758	A_calliptera_Chizumulu:0.00019988293240193642):0.00008963841436554429):0.00005709560402990474):0.00005594756935477830):0.00014385853041145428	((Metriaclima_zebra:0.00030865999212879115	Cynotilapia_afra:0.00031068046773358832):0.00007425223516540492	((Tropheops_tropheops:0.00015454886324263014	Cynotilapia_axelrodi:0.00042006235966152036):0.00007256633674109070	((Genyochromis_mento:0.00035596680513077399	Iodotropheus_sprengerae:0.00050660144049342914):0.00010798171837533807	Petrotilapia_genalutea:0.00086556316730320305):0.00006412048003347037):0.00007722826269818127):0.00017257556539000042):0.00013817040534703143):0.00012788314444222112):0.00020542640794146393	((((Otopharynx_speciosus_1:0.00024790315871462136	Buccochromis_rhoadesii:0.00019019018438626024):0.00013604402606119510	Buccochromis_nototaenia:0.00023884241718842320):0.00015716715279040768	((Lethrinops_auritus:0.00012221741655225622	Protomelas_ornatus_1:0.00025826072669744084):0.00003978345887446313	(Otopharynx_lithobates:0.00019790336106002897	(Ctenopharynx_nitidus:0.00023182364647558504	Ctenopharynx_intermedius_1:0.00017810794926880811):0.00013287915281663386):0.00005514120773125780):0.00006352802262733694):0.00009009170226987493	(Dimidiochromis_compressiceps:0.00024182238574982373	(Dimidiochromis_strigatus:0.00009975129197455799	Dimidiochromis_dimidiatus:0.00004325051913556830):0.00005730032601287607):0.00042277313443995438):0.00011166417035666304):0.00014247437905129699):0.00021308076140284007	Diplotaxodon_greenwoodi:0.00023382949493225248):0.0;
(Pallidochromis_tokolosh:0.00007936924057880048	(Diplotaxodon_ngulube:0.00012645600457615160	((Diplotaxodon_macrops_black_dorsal:0.00009916387574047378	Diplotaxodon_white_back_similis:0.00008095436064277182):0.00003154204530970064	(((((((((A_calliptera_Salima_Father:0.00010335772051124326	A_calliptera_Bua:0.00055314017590139331):0.00009602078810106411	A_calliptera_Kingiri:0.00034281166186409060):0.00008684367897735755	(((A_calliptera_Luwawa:0.00017674100797109135	(A_calliptera_Chitimba:0.00004702964012869609	A_calliptera_South_Rukuru:0.00003925873816611045):0.00012599620366149524):0.00006192506448992620	(A_calliptera_Enukweni:0.00027819943731158286	A_calliptera_Chizumulu:0.00022839050776383329):0.00005781888541723325):0.00004889893609010478	(A_calliptera_Near_Kyela:0.00011114283789367987	(A_calliptera_North_Rukuru:0.00014818660677443684	((A_calliptera_Songwe_River:0.00015642372363638038	(A_calliptera_Massoko_littoral:0.00015330197494836480	A_calliptera_Massoko_benthic:0.00005564931170046118):0.00044638939886806070):0.00012045832690111297	A_calliptera_Mbaka_river_Female:0.00032242601640859210):0.00005206631357451000):0.00006602399129502321):0.00007357273914921715):0.00010549257687248347):0.00030939835512064660	(((Metriaclima_zebra:0.00033794432038358507	Petrotilapia_genalutea:0.00033452086421870006):0.00009929570830934664	(Tropheops_tropheops:0.00015094835959045762	((Genyochromis_mento:0.00047143343266179414	Cynotilapia_axelrodi:0.00024798954753869684):0.00010129836186433542	Cynotilapia_afra:0.00023512849358315802):0.00007584868222797262):0.00007267568147316061):0.00009253127928743760	Iodotropheus_sprengerae:0.00043165489202178929):0.00012344137200036282):0.00010410163430708052	((Copadichromis_virginalis:0.00014907603648881731	(Copadichromis_likomae:0.00010260449108335257	Copadichromis_quadrimaculatus:0.00016030353587140347):0.00004196550139256276):0.00013085800699197715	((Dimidiochromis_kiwinge:0.00048760874722203284	(Dimidiochromis_compressiceps:0.00022501368499259420	(Dimidiochromis_dimidiatus:0.00011023147589020570	Dimidiochromis_strigatus:0.00006725383548641671):0.00010392247361657953):0.00030078865370953401):0.00012956476218465145	(((((((Ctenopharynx_intermedius_1:0.00013977858169838473	(Buccochromis_nototaenia:0.00020672620109059723	Ctenopharynx_nitidus:0.00014972609229072650):0.00005725459399824754):0.00012923813792623380	((Taeniochromis_holotaenia:0.00053349865564948195	Otopharynx_brooksi_nkhata:0.00039127584563666064):0.00009947932637361977	(Stigmatochromis_modestus:0.00023785090516140496	(Placidochromis_milomo:0.00045374597464783675	(Tyrannochromis_nigriventer:0.00039955388819729032	Stigmatochromis_guttatus:0.00073123313384171524):0.00008786125175620424):0.00010885267408688414):0.00010017582521075247):0.00005318982432587004):0.00005535172917295899	(((Protomelas_ornatus_1:0.00038532593113420728	(Otopharynx_lithobates:0.00022041766973308687	Mylochromis_ericotaenia:0.00035559831664127016):0.00006707301199283213):0.00008565274837822259	((Nimbochromis_livingstoni:0.00031102880110236725	(Nimbochromis_polystigma:0.00012266405422782623	Nimbochromis_linni:0.00038759742285270592):0.00010084153842635625):0.00017964937229720556	Champsochromis_caeruelus_1:0.00040616304188819953):0.00007568329446446689):0.00004965280358808263	((Taeniolethrinops_praeorbitalis:0.00012108420191681201	(Taeniolethrinops_furcicauda:0.00012646546252106087	Taeniolethrinops_macrorhynchus:0.00010778930629592823):0.00013778519596730214):0.00019403834757201414	(Buccochromis_rhoadesii:0.00023985133735119027	Otopharynx_speciosus_1:0.00033848299550620631):0.00017704811242503073):0.00006961551571010712):0.00004385641792977018):0.00002660154306380630	((Copadichromis_trimaculatus:0.00023149383464131398	Copadichromis_trewavasae:0.00015322066519100021):0.00003468742444347568	((Hemitaenichromis_spilopterus:0.00021775570311124826	(Chilotilapia_rhoadesii_1:0.00033093062648367505	Placidochromis_johnstoni:0.00041085687540410567):0.00006718594878142749):0.00009238889170459392	Hemitilapia_oxyrhynchus:0.00021247110034471826):0.00005689257470850341):0.00003723578344904364):0.00004364395119139379	(((Lethrinops_auritus:0.00016355700223290477	(Lethrinops_lethrinus_Father:0.00018849432659286513	Lethrinops_albus:0.00016658565059028555):0.00005018432007742180):0.00005941610461471366	(Aulonocara_steveni:0.00034343713624681004	Aulonocara_stuartgranti_Father:0.00018428489645017779):0.00015633436281434248):0.00004793759069290845	((Mylochromis_melanotaenia:0.00020663710650807246	(Tremitochranus_placodon:0.00015703086103013538	Otopharynx_tetrastigma:0.00062364907375017837):0.00006529099883822363):0.00010094134397770196	(Placidochromis_electra:0.00023974995025584061	Mylochromis_anaphyrmus:0.00025645692457193248):0.00009128027703806651):0.00004517010879284279):0.00004057242860206386):0.00004354860731840838	((Lethrinops_longimanus_redhead:0.00009882151732488030	Alticorpus_macrocleithrum:0.00030973216782619349):0.00005868166822281169	(Lethrinops_gossei:0.00014656976001353533	((Aulonocara_yellow:0.00013744898099255222	Lethrinops_sp_oliveri:0.00008286730535779663):0.00003873523693609146	(Aulonocara_minutus:0.00012114814675178924	Alticorpus_geoffreyi:0.00027046032240775320):0.00006565377877588341):0.00004829663391024913):0.00003564368215727779):0.00005076827179090066):0.00001995151487413009	Placidochromis_longimanus_1:0.00016950816163248153):0.00004414300590827445):0.00004807433728364640):0.00009299524694295925):0.00006366501866804051	Nbrichardi:0.02333135208044891801):0.00007446483305105961	(Rhamphochromis_woodi:0.00010315129559192392	(Rhamphochromis_longiceps:0.00010477654362283106	Rhamphochromis_esox:0.00021159680746372017):0.00006615321262854315):0.00043451708205942619):0.00016787910409416217	Diplotaxodon_limnothrissa:0.00006612420666475729):0.00005748121664604030	Diplotaxodon_macrops:0.00007748595670011582):0.00004031075712143328):0.00003595485377262489):0.00014519238355012952	Diplotaxodon_greenwoodi:0.00031400565981387467):0.0;
((((Rhamphochromis_woodi:0.00012460726544519479	(Rhamphochromis_esox:0.00014714754999109136	Rhamphochromis_longiceps:0.00005442117768727537):0.00005697224761580166):0.00036231972013997467	(((Cynotilapia_axelrodi:0.00047983067283804552	Cynotilapia_afra:0.00012961120863840410):0.00009948129095750624	((Genyochromis_mento:0.00046169898435471658	(Metriaclima_zebra:0.00032983572785241192	Petrotilapia_genalutea:0.00028732381545322982):0.00010024392985791762):0.00008955620160292874	(Iodotropheus_sprengerae:0.00022995656236178867	Tropheops_tropheops:0.00024257502789577288):0.00003627660036680983):0.00004913586273235144):0.00012312210500709593	((Aulonocara_yellow:0.00012388500605823479	((Copadichromis_quadrimaculatus:0.00016625015122730377	Copadichromis_virginalis:0.00007583651226853401):0.00003771359985392208	((((Aulonocara_steveni:0.00041545831171591193	Aulonocara_stuartgranti_Father:0.00015733981810144685):0.00012913681491432273	Aulonocara_minutus:0.00006947919874141459):0.00001671059578653648	Lethrinops_longimanus_redhead:0.00009811745986475786):0.00001855381021724030	((Copadichromis_trimaculatus:0.00020090516244336884	Copadichromis_likomae:0.00013183917724154205):0.00004869028237916982	((Lethrinops_gossei:0.00011808593997798581	Alticorpus_geoffreyi:0.00011346441791358371):0.00004524987001660679	((((((Hemitaenichromis_spilopterus:0.00022005550593431114	Placidochromis_johnstoni:0.00018519634873362335):0.00010357976673640640	(((Protomelas_ornatus_1:0.00018945569549930254	(Placidochromis_milomo:0.00037151891042385137	((Buccochromis_nototaenia:0.00019142169734827222	(Buccochromis_rhoadesii:0.00010836661887579924	Otopharynx_speciosus_1:0.00023605640758639013):0.00006461329874665580):0.00009470958848245374	Stigmatochromis_modestus:0.00018869217329512094):0.00010510216397340205):0.00005977786128025512):0.00004238857617314693	(Otopharynx_tetrastigma:0.00024221001845091866	Lethrinops_auritus:0.00013533755438488858):0.00001967979457041654):0.00004194053976238071	(Taeniochromis_holotaenia:0.00039854147992655111	((Hemitilapia_oxyrhynchus:0.00018790949753478444	Placidochromis_longimanus_1:0.00008172595887964167):0.00001749147037803490	(Ctenopharynx_nitidus:0.00021199897941180808	Ctenopharynx_intermedius_1:0.00007510979739830051):0.00013686289274325404):0.00004723538432738227):0.00003079295115819662):0.00004913619375473729):0.00003317096590673864	(((((Chilotilapia_rhoadesii_1:0.00031536128733989917	(Stigmatochromis_guttatus:0.00058960650979456714	Otopharynx_brooksi_nkhata:0.00025915173953220197):0.00010075319240893025):0.00009739117349958926	(Nimbochromis_linni:0.00028531581866432287	(Nimbochromis_polystigma:0.00011414313943251533	Nimbochromis_livingstoni:0.00019339841723133095):0.00006892609261805695):0.00016312982089547928):0.00010081933774600854	(Tremitochranus_placodon:0.00015618191362730150	Mylochromis_melanotaenia:0.00021115848332795405):0.00005872865720281048):0.00005164104464951167	((Otopharynx_lithobates:0.00033079939891932276	(Dimidiochromis_kiwinge:0.00027444229396476991	Tyrannochromis_nigriventer:0.00039848275560653136):0.00008962577347026236):0.00009571675512673613	((Taeniolethrinops_macrorhynchus:0.00026442325694724209	(Taeniolethrinops_praeorbitalis:0.00012618966431573295	Taeniolethrinops_furcicauda:0.00009495986313029794):0.00005295408711201286):0.00011263282241362430	(((Dimidiochromis_compressiceps:0.00015954821121784605	Dimidiochromis_dimidiatus:0.00008548366918149019):0.00005594111663399954	Dimidiochromis_strigatus:0.00011091003230682970):0.00028672704030699187	Champsochromis_caeruelus_1:0.00040854751905685369):0.00006817179810019114):0.00002562063804865320):0.00002884305009028209):0.00002360041581549354	(Lethrinops_albus:0.00018076629499011495	Lethrinops_lethrinus_Father:0.00019321941300247489):0.00006210654391053546):0.00002590157958093616):0.00005923231876980779	(Mylochromis_ericotaenia:0.00044193508961014603	Placidochromis_electra:0.00020298344412281026):0.00007326018689126700):0.00003816852015281116	(Copadichromis_trewavasae:0.00014261797907738714	Mylochromis_anaphyrmus:0.00014497962961727297):0.00003339200007880384):0.00004480814177786849	(Alticorpus_macrocleithrum:0.00019454714564632185	Lethrinops_sp_oliveri:0.00006113251983949955):0.00004101554342133447):0.00002022038180180089):0.00002464544230471759):0.00003020865191436511):0.00004711644876301555):0.00002816645543447616):0.00007955594159508839	(Nbrichardi:0.02658230809708776732	(((((A_calliptera_Massoko_benthic:0.00004759117405143059	A_calliptera_Massoko_littoral:0.00008980885758926577):0.00030394465420512893	A_calliptera_Songwe_River:0.00017256017281767907):0.00007854402271743356	A_calliptera_Mbaka_river_Female:0.00035678443777053772):0.00009127352238426083	((A_calliptera_Near_Kyela:0.00011465995100689846	(A_calliptera_North_Rukuru:0.00010401067080932534	(((A_calliptera_Salima_Father:0.00025299670578276862	A_calliptera_Chizumulu:0.00014078693331694535):0.00006956355895834323	(A_calliptera_Chitimba:0.00009683914415695177	(A_calliptera_South_Rukuru:0.00000479580331498869	A_calliptera_Enukweni:0.00066622732323599854):0.00007188848223078974):0.00005862013465519213):0.00005348103191404207	A_calliptera_Bua:0.00024741908674354174):0.00004965010165562607):0.00005072256835689456):0.00004751633925605547	A_calliptera_Luwawa:0.00052150148063598680):0.00005613036928183520):0.00012397776902477758	A_calliptera_Kingiri:0.00061337563616195123):0.00011455278102302548):0.00008455263726223789):0.00003749310668178482):0.00011136498639421540):0.00020655799732919810	(Diplotaxodon_macrops_black_dorsal:0.00006573192785629565	((Diplotaxodon_limnothrissa:0.00006346139275467767	Pallidochromis_tokolosh:0.00010000526155227696):0.00002760709151709983	Diplotaxodon_macrops:0.00004971678015520035):0.00003184479120961630):0.00003348234651486333):0.00003707750829604083	(Diplotaxodon_white_back_similis:0.00006862696541226150	Diplotaxodon_ngulube:0.00005483747291982666):0.00003864114662000459	Diplotaxodon_greenwoodi:0.00023898180678231658):0.0;
((Pallidochromis_tokolosh:0.00026910835818801598	(((((((Tropheops_tropheops:0.00021263344178501631	Genyochromis_mento:0.00042706256019141205):0.00008720849375711696	((Petrotilapia_genalutea:0.00016685614198391058	(Iodotropheus_sprengerae:0.00054797043708804767	Metriaclima_zebra:0.00053392287792025672):0.00007861746189240652):0.00007657482780653498	(Cynotilapia_afra:0.00027102461150667730	Cynotilapia_axelrodi:0.00019624974181622727):0.00012146059391630381):0.00008314186831474195):0.00008237209625140836	(A_calliptera_Chizumulu:0.00048188142768381510	(((A_calliptera_Near_Kyela:0.00017396056882477899	A_calliptera_Chitimba:0.00005650906021911073):0.00012660615282544119	(A_calliptera_Kingiri:0.00016636181001632660	(A_calliptera_Mbaka_river_Female:0.00044346045298480652	(A_calliptera_Songwe_River:0.00011413418921494004	(A_calliptera_Massoko_littoral:0.00031586610988284158	A_calliptera_Massoko_benthic:0.00052920257012972663):0.00013080149173886715):0.00009629705065923518):0.00005226096666223098):0.00004650812628734389):0.00005017352308000841	(A_calliptera_North_Rukuru:0.00013730141088661780	((A_calliptera_Luwawa:0.00073745014702593836	(A_calliptera_South_Rukuru:0.00000451102298535757	A_calliptera_Enukweni:0.00007108358219950597):0.00064450572111801336):0.00018073234486233516	(A_calliptera_Bua:0.00041483516043630585	A_calliptera_Salima_Father:0.00017813870124044881):0.00012987081569976376):0.00007079633060010543):0.00004594372385722273):0.00012225304295518618):0.00011276957402579798):0.00008610692137744974	((Aulonocara_steveni:0.00031920088585138249	(Lethrinops_auritus:0.00017674437590831535	((Ctenopharynx_intermedius_1:0.00012544899636080634	Ctenopharynx_nitidus:0.00013701938538768731):0.00014430506909137504	(Champsochromis_caeruelus_1:0.00048687625599948557	Taeniochromis_holotaenia:0.00037220024973940065):0.00013507401713180035):0.00007406546566418193):0.00009128609123516758):0.00005464945641356635	((((Copadichromis_trewavasae:0.00019786499164247738	(Otopharynx_tetrastigma:0.00041242992475018150	Placidochromis_longimanus_1:0.00020094612480760834):0.00005571062211442593):0.00005503242151119282	((Lethrinops_gossei:0.00011758044316722688	(Alticorpus_macrocleithrum:0.00034418613415464932	(Copadichromis_trimaculatus:0.00017600058059366570	(Placidochromis_electra:0.00028995607750475789	Copadichromis_likomae:0.00005925580487012784):0.00008890587110410595):0.00003904273161589681):0.00005031015848350727):0.00001983610736788724	((Lethrinops_sp_oliveri:0.00010647079012850871	(Mylochromis_anaphyrmus:0.00020928946651404331	Lethrinops_lethrinus_Father:0.00018931297721918539):0.00007190146440211907):0.00004244818850774825	((Otopharynx_lithobates:0.00043054146867858997	Copadichromis_virginalis:0.00011164474352659803):0.00005157962538385428	(Lethrinops_longimanus_redhead:0.00008355600685026264	(Aulonocara_minutus:0.00014908594424112607	Alticorpus_geoffreyi:0.00012570638370678499):0.00003273600951517710):0.00003739547889250457):0.00003733753775927671):0.00003498804460806856):0.00003205166432159307):0.00003219346542523081	Aulonocara_yellow:0.00013078419201221497):0.00002551183269494805	(((((Mylochromis_melanotaenia:0.00024770356171126539	(((Dimidiochromis_strigatus:0.00009227797062736043	Dimidiochromis_compressiceps:0.00015648603327098726):0.00005299741320788415	Dimidiochromis_dimidiatus:0.00009918987993948371):0.00035678593932823806	Tremitochranus_placodon:0.00017276652864073796):0.00005533853189037895):0.00011701542664030169	((Lethrinops_albus:0.00017013439712061150	Dimidiochromis_kiwinge:0.00036697110388723790):0.00005714589838470971	(Hemitilapia_oxyrhynchus:0.00016453001820926314	Protomelas_ornatus_1:0.00024970167208881224):0.00007539895140408514):0.00002638637296701867):0.00003080660967744543	Copadichromis_quadrimaculatus:0.00018308495749579768):0.00003457371700474302	(Hemitaenichromis_spilopterus:0.00018274219143997144	(Chilotilapia_rhoadesii_1:0.00046757072934520597	(Mylochromis_ericotaenia:0.00035464096807119556	(Taeniolethrinops_praeorbitalis:0.00022867918728565064	(Taeniolethrinops_macrorhynchus:0.00013929516014107309	Taeniolethrinops_furcicauda:0.00011173721286355505):0.00011392719801960326):0.00010364151782701253):0.00004847955795476700):0.00006193610424723678):0.00007225076346047455):0.00005769439196787262	((Stigmatochromis_modestus:0.00028952669102074547	Aulonocara_stuartgranti_Father:0.00024338797537952321):0.00009396170696159349	((Placidochromis_milomo:0.00051443713543265909	(Buccochromis_rhoadesii:0.00024657704450088219	(Buccochromis_nototaenia:0.00013368707607319474	Otopharynx_speciosus_1:0.00025558738896804548):0.00016256419346878732):0.00018129349779160358):0.00011919155608680587	((Otopharynx_brooksi_nkhata:0.00029163725140738907	Stigmatochromis_guttatus:0.00082542182721437687):0.00016380325342743457	(Placidochromis_johnstoni:0.00021251968426241619	(Tyrannochromis_nigriventer:0.00049328470089739175	(Nimbochromis_livingstoni:0.00058107315956405575	(Nimbochromis_linni:0.00031329252419546580	Nimbochromis_polystigma:0.00020971904771579958):0.00016111569608955422):0.00024644158565515780):0.00017239399251764342):0.00006758629882395725):0.00007067632529038959):0.00004466869005478941):0.00007516761702883329):0.00001757132717591712):0.00002831692333724170):0.00008833825620817368):0.00011376443303438885	(Nbrichardi:0.02498028222328789461	(Rhamphochromis_woodi:0.00011748626262934428	(Rhamphochromis_esox:0.00011867778808636014	Rhamphochromis_longiceps:0.00013476262584835168):0.00003476916571114512):0.00030599146513735092):0.00011396555381171883):0.00024668149447253681	Diplotaxodon_limnothrissa:0.00010644017403852954):0.00004056512620712863	Diplotaxodon_macrops_black_dorsal:0.00006791323813236853):0.00004027397597376633):0.00009371060848643476	(Diplotaxodon_white_back_similis:0.00014396050635521806	(Diplotaxodon_ngulube:0.00012461929539708778	Diplotaxodon_macrops:0.00002035831457241015):0.00021921330772390116):0.00003306989140339220	Diplotaxodon_greenwoodi:0.00023579815122376870):0.0;
((Diplotaxodon_white_back_similis:0.00018140741508551044	(Pallidochromis_tokolosh:0.00012230063762421581	Diplotaxodon_ngulube:0.00019048889860607621):0.00003427803943588663):0.00005441952892452038	((((((A_calliptera_Luwawa:0.00031750673766913536	((A_calliptera_North_Rukuru:0.00012915626834579256	(A_calliptera_Songwe_River:0.00020346020360901990	(A_calliptera_Kingiri:0.00014800885800727261	(A_calliptera_Mbaka_river_Female:0.00031313505750598817	(A_calliptera_Massoko_benthic:0.00013827999489535341	A_calliptera_Massoko_littoral:0.00003754526577253201):0.00038892678903377581):0.00021526660608145508):0.00009215862569840987):0.00006264312565123431):0.00006396632552917981	(A_calliptera_Chizumulu:0.00020694447479834886	(A_calliptera_Near_Kyela:0.00009106891964568834	(((A_calliptera_Bua:0.00015382235272606571	A_calliptera_Salima_Father:0.00012382281043796435):0.00021539780536052166	A_calliptera_Chitimba:0.00009130668852530864):0.00007270840896476576	(A_calliptera_Enukweni:0.00045873366047186889	A_calliptera_South_Rukuru:0.00056122331735416564):0.00031697004111572424):0.00006725237479592738):0.00004353496125040095):0.00009626264405080686):0.00012236272837843609):0.00018029054180771707	((Cynotilapia_afra:0.00019576011340435455	Cynotilapia_axelrodi:0.00025036950464364237):0.00006135021576602542	(((Tropheops_tropheops:0.00028026982920874115	Genyochromis_mento:0.00037833898473748967):0.00005971059510413746	(Metriaclima_zebra:0.00027027058389165483	Petrotilapia_genalutea:0.00035869110859357045):0.00006226015038541522):0.00007682801897202805	Iodotropheus_sprengerae:0.00030722429587923581):0.00007799902911668356):0.00006952444087900054):0.00010481928719752190	((((((Mylochromis_anaphyrmus:0.00018201337221717984	(((Lethrinops_albus:0.00018683709834394787	(Lethrinops_auritus:0.00011554824027113716	Lethrinops_lethrinus_Father:0.00010416769233020230):0.00007729744514236930):0.00007386801102158616	((Otopharynx_brooksi_nkhata:0.00030459517483677338	Hemitaenichromis_spilopterus:0.00017181213954530844):0.00007051402602251118	((Placidochromis_milomo:0.00026739056286371809	Hemitilapia_oxyrhynchus:0.00014359919539607655):0.00007116296619774150	(Stigmatochromis_modestus:0.00025806913988836775	((Protomelas_ornatus_1:0.00031370811725262807	(Nimbochromis_linni:0.00022452670412678166	(Nimbochromis_livingstoni:0.00013963109847446223	Nimbochromis_polystigma:0.00011218001338337805):0.00010489541175289799):0.00017243895246585729):0.00011832309112839511	Copadichromis_trewavasae:0.00019322897198673672):0.00003107221394239676):0.00002987451961456929):0.00006498972269826087):0.00004603923703003835):0.00003180256127455334	((((Placidochromis_electra:0.00033495360560561164	(Champsochromis_caeruelus_1:0.00036598144230992326	Tyrannochromis_nigriventer:0.00043825245182523291):0.00012255046456509115):0.00005425123178932454	((Buccochromis_nototaenia:0.00018740472719425106	Buccochromis_rhoadesii:0.00010842369764727495):0.00012455807928331641	Otopharynx_speciosus_1:0.00029977833563743484):0.00014027840593171229):0.00004128105191953912	(((Mylochromis_ericotaenia:0.00021035385994405735	Placidochromis_longimanus_1:0.00016047798621865865):0.00008891552411287407	(Taeniochromis_holotaenia:0.00022530849156767479	Stigmatochromis_guttatus:0.00077612055152393106):0.00011761477448135046):0.00008618008294803294	(((((Dimidiochromis_dimidiatus:0.00014152989595118693	Dimidiochromis_strigatus:0.00020504840665794223):0.00012416380701109597	Dimidiochromis_compressiceps:0.00022233574543776936):0.00022343655421585103	Dimidiochromis_kiwinge:0.00018601309000510800):0.00009745501378520534	(Otopharynx_lithobates:0.00016542692699027649	(Ctenopharynx_intermedius_1:0.00007956390023699966	Ctenopharynx_nitidus:0.00014211218596931551):0.00015718922006467998):0.00003333003735895779):0.00008472271067920211	((Otopharynx_tetrastigma:0.00056430583100946249	(Tremitochranus_placodon:0.00003882436210963631	Mylochromis_melanotaenia:0.00004929627891605590):0.00025186751910089044):0.00009903869090952315	(Placidochromis_johnstoni:0.00044227070984647233	Chilotilapia_rhoadesii_1:0.00026980017780435018):0.00008173057014610699):0.00002768422908906901):0.00003319417325965730):0.00004736594579521411):0.00003743436771084511	(Copadichromis_trimaculatus:0.00032942043968537982	(Taeniolethrinops_praeorbitalis:0.00013723005545924130	(Taeniolethrinops_furcicauda:0.00017784909789454062	Taeniolethrinops_macrorhynchus:0.00004427363270805269):0.00002419479427708251):0.00010252880011171376):0.00002893614318409603):0.00003893386354187036):0.00004132567457584068):0.00005140616867456618	(Aulonocara_steveni:0.00025470177380482542	Aulonocara_stuartgranti_Father:0.00023543334430699820):0.00008713145580389204):0.00004929803291875141	Lethrinops_sp_oliveri:0.00009990054488708631):0.00002764939235233038	(Aulonocara_yellow:0.00009198290562637229	((Alticorpus_geoffreyi:0.00021007961384864282	(Aulonocara_minutus:0.00010975461100991323	Alticorpus_macrocleithrum:0.00020439440175523078):0.00003276729079595413):0.00002745504987213409	Lethrinops_gossei:0.00016635395689195423):0.00005377864305334149):0.00003553427769866684):0.00003399291219253650	Lethrinops_longimanus_redhead:0.00013485487166784319):0.00006571875561074064	(Copadichromis_likomae:0.00010896436069353898	(Copadichromis_quadrimaculatus:0.00007042957818749300	Copadichromis_virginalis:0.00008492838036979671):0.00008632949320416050):0.00005986114762758948):0.00011355130664945389):0.00004208894768953213	Nbrichardi:0.02511679913565832006):0.00007372915339268125	((Rhamphochromis_woodi:0.00005001788943474274	Rhamphochromis_esox:0.00015777016440447780):0.00004537155909020859	Rhamphochromis_longiceps:0.00010869509341314549):0.00032590650625280096):0.00010900366959400603	(Diplotaxodon_macrops:0.00003910775506448881	(Diplotaxodon_limnothrissa:0.00005879633619541433	Diplotaxodon_macrops_black_dorsal:0.00018450102783513592):0.00002395899858289319):0.00003789737934182137):0.00008006550699639212	Diplotaxodon_greenwoodi:0.00030130221542950744):0.0;
(((((Diplotaxodon_macrops_black_dorsal:0.00005853099202673920	(((Nbrichardi:0.02018268656383892176	((((Cynotilapia_afra:0.00019684652750770674	((Metriaclima_zebra:0.00049437679425553042	Petrotilapia_genalutea:0.00024585617123584259):0.00010497847278657483	(Cynotilapia_axelrodi:0.00018760703493464779	Genyochromis_mento:0.00037997082600676313):0.00008703241938047706):0.00006565050639495801):0.00004662281408653377	(Tropheops_tropheops:0.00026730466089023268	Iodotropheus_sprengerae:0.00031014954803529929):0.00010646173631263583):0.00018605072437231896	(A_calliptera_Chizumulu:0.00028317709128781088	(A_calliptera_Chitimba:0.00015392183545095582	(((A_calliptera_South_Rukuru:0.00034585377756165918	(A_calliptera_Luwawa:0.00046258767203369983	(A_calliptera_Salima_Father:0.00019212189577642766	A_calliptera_Bua:0.00033181976808873071):0.00007876477740856295):0.00011968643249964396):0.00008087971138251914	(A_calliptera_Near_Kyela:0.00009203453266558106	A_calliptera_North_Rukuru:0.00016672770333626039):0.00003327487087125740):0.00010142609068639111	((A_calliptera_Enukweni:0.00056788228792717464	(A_calliptera_Massoko_littoral:0.00002778758495274676	A_calliptera_Massoko_benthic:0.00001084910476991825):0.00048669848816720689):0.00016669515332111285	((A_calliptera_Kingiri:0.00024289865067913738	A_calliptera_Mbaka_river_Female:0.00021234784109987561):0.00008893204195901827	A_calliptera_Songwe_River:0.00013100046345242285):0.00003158207473464531):0.00005880505087866799):0.00005839058839501403):0.00009623334147512870):0.00034152421921444191):0.00013584734185275967	((((Copadichromis_likomae:0.00018425389741308189	Copadichromis_virginalis:0.00012934712682761320):0.00007353945915192667	((Copadichromis_quadrimaculatus:0.00011096456894764741	(Lethrinops_albus:0.00012442820316096710	(Lethrinops_auritus:0.00018268056874020061	(Lethrinops_lethrinus_Father:0.00016482049259728153	(Taeniolethrinops_furcicauda:0.00013735386453879548	(Taeniolethrinops_praeorbitalis:0.00012012924082181281	Taeniolethrinops_macrorhynchus:0.00016788283414241411):0.00006787286102204701):0.00024594468189569914):0.00003251355295529546):0.00002333299225694429):0.00003072208810520072):0.00002452747617271475	((Placidochromis_electra:0.00039538658230661478	(Ctenopharynx_intermedius_1:0.00018002350542927528	Ctenopharynx_nitidus:0.00015934588293145633):0.00019714651297005533):0.00005435322985023154	((Taeniochromis_holotaenia:0.00043895780814484176	((Stigmatochromis_modestus:0.00016295521790054792	Otopharynx_brooksi_nkhata:0.00015324572807700828):0.00012888146622272033	Stigmatochromis_guttatus:0.00072933089336424330):0.00014403644854501520):0.00008413721979477426	(((Copadichromis_trewavasae:0.00011170969016541853	Mylochromis_anaphyrmus:0.00030558519423208564):0.00008302325573220422	(Otopharynx_lithobates:0.00022048626494286299	(Otopharynx_tetrastigma:0.00035347032409699234	Placidochromis_longimanus_1:0.00011529039752499418):0.00009725341774856035):0.00004830469408925557):0.00007763133180929180	(((Copadichromis_trimaculatus:0.00020952016228709466	(Otopharynx_speciosus_1:0.00023318327390147128	(Buccochromis_nototaenia:0.00013325091907862238	Buccochromis_rhoadesii:0.00012869203784859738):0.00020703017382480026):0.00020056179213617033):0.00006338161570811348	(Tremitochranus_placodon:0.00012510889583266775	((Mylochromis_ericotaenia:0.00019841157804442543	Mylochromis_melanotaenia:0.00036822105929537971):0.00004761560829888208	(Champsochromis_caeruelus_1:0.00041757005354918156	((((Placidochromis_milomo:0.00031574285581742662	Protomelas_ornatus_1:0.00022524949764599189):0.00008526171804269060	Placidochromis_johnstoni:0.00054195844556878048):0.00004439068509091267	Hemitilapia_oxyrhynchus:0.00016014211276871312):0.00005483879861323864	(Chilotilapia_rhoadesii_1:0.00017998925169315639	Hemitaenichromis_spilopterus:0.00017283544680502823):0.00004777361615865692):0.00005105960602709668):0.00004075609090736475):0.00004169652546611517):0.00005561158835351364):0.00004228215751952378	(Dimidiochromis_kiwinge:0.00047366647318358918	(Tyrannochromis_nigriventer:0.00054706808804163773	(Nimbochromis_livingstoni:0.00011543595921983901	(Nimbochromis_linni:0.00012071457305164334	Nimbochromis_polystigma:0.00014226549567580201):0.00008834151983276181):0.00030491160885575959):0.00013353846885361790):0.00010539577014447356):0.00004157479304961878):0.00005031184247638413):0.00003985198848571050):0.00005055326723208759):0.00003863324002495586):0.00002918899354285748	(((Aulonocara_minutus:0.00010300206639656587	(Lethrinops_sp_oliveri:0.00009381812023610909	Alticorpus_geoffreyi:0.00022064689270868902):0.00002898232472354713):0.00003683866824931276	Aulonocara_yellow:0.00014399390982715912):0.00005210344396899395	((Lethrinops_longimanus_redhead:0.00008135887136087159	Alticorpus_macrocleithrum:0.00035580292550203580):0.00007559636544828970	Lethrinops_gossei:0.00014078310196606052):0.00005608082056269711):0.00005270679352947817):0.00004778497922554974	(((Dimidiochromis_dimidiatus:0.00004161142216093779	Dimidiochromis_compressiceps:0.00011712710338353981):0.00007194647262276130	Dimidiochromis_strigatus:0.00007862967384958671):0.00039194412988611638	(Aulonocara_steveni:0.00040585944731124371	Aulonocara_stuartgranti_Father:0.00020045753435122448):0.00008490248926771645):0.00008159618853447415):0.00013543290506684794):0.00007579576907061209):0.00007742569331946451	((Rhamphochromis_woodi:0.00010577723999606699	Rhamphochromis_esox:0.00013803302510871228):0.00009290469199960603	Rhamphochromis_longiceps:0.00009399151244914608):0.00057310712852286444):0.00026419403374925798	Diplotaxodon_limnothrissa:0.00007847397703116157):0.00002569330173182421):0.00004843134295095127	Diplotaxodon_macrops:0.00009249264907543074):0.00002705935115998919	Pallidochromis_tokolosh:0.00018115494767306320):0.00008655479581677752	Diplotaxodon_white_back_similis:0.00008662211363276551):0.00003324568319391383	Diplotaxodon_ngulube:0.00008012641966895735	Diplotaxodon_greenwoodi:0.00026077622688558248):0.0;
(Pallidochromis_tokolosh:0.00014614174873268010	(Diplotaxodon_macrops_black_dorsal:0.00004790371019715933	((Diplotaxodon_limnothrissa:0.00006908583638715675	((Rhamphochromis_longiceps:0.00006456320809573468	(Rhamphochromis_woodi:0.00009977896722482717	Rhamphochromis_esox:0.00008457305763370786):0.00005552598131550907):0.00052134198115529442	(((Copadichromis_virginalis:0.00018497522004617517	(Copadichromis_likomae:0.00015935579843956514	((Aulonocara_steveni:0.00045506359161722241	Aulonocara_stuartgranti_Father:0.00015994579993401875):0.00014483783473584746	(((Lethrinops_auritus:0.00027356772026139990	Lethrinops_lethrinus_Father:0.00012896561970203888):0.00006236456861409331	(Placidochromis_longimanus_1:0.00012263549720452921	(Lethrinops_albus:0.00020217146229545245	Taeniolethrinops_praeorbitalis:0.00020733542692422897):0.00002899175258749617):0.00002436048761973149):0.00004657345812490047	((Copadichromis_quadrimaculatus:0.00018658479967580556	((Taeniolethrinops_macrorhynchus:0.00018564340773673897	Taeniolethrinops_furcicauda:0.00006876111848207440):0.00012064673829619084	(Aulonocara_minutus:0.00015254257342532491	(Aulonocara_yellow:0.00012230362287525385	((Alticorpus_macrocleithrum:0.00029803070410316224	(Lethrinops_longimanus_redhead:0.00008642844138412320	(Alticorpus_geoffreyi:0.00022274363025688072	Lethrinops_sp_oliveri:0.00012253225949638883):0.00001018317639558344):0.00004089563620312402):0.00004667800939459068	Lethrinops_gossei:0.00013051121678504910):0.00002486258915532685):0.00003462212041411682):0.00005913257853420250):0.00003545677988636917):0.00007065832434649416	((((Hemitaenichromis_spilopterus:0.00013277187502487835	((Chilotilapia_rhoadesii_1:0.00036619998831388125	Placidochromis_milomo:0.00051239455777541093):0.00009881196000513618	(Hemitilapia_oxyrhynchus:0.00013965320372157230	((Mylochromis_ericotaenia:0.00037635681397428462	Otopharynx_lithobates:0.00018121786346847051):0.00012888255802760853	Protomelas_ornatus_1:0.00032434118784022652):0.00006431376570340638):0.00006972348028135995):0.00003816891604650613):0.00005745267927248986	Copadichromis_trimaculatus:0.00027853306270907185):0.00005778646318524963	(Otopharynx_tetrastigma:0.00047099581845150187	Placidochromis_johnstoni:0.00057472192486253274):0.00014203276144087037):0.00004247161004044714	(((Dimidiochromis_compressiceps:0.00025655941318098244	(Dimidiochromis_strigatus:0.00008502194415181486	Dimidiochromis_dimidiatus:0.00012034533024919245):0.00013807245941369807):0.00026432893094480511	(((Nimbochromis_linni:0.00018500092311662548	(Nimbochromis_polystigma:0.00013585954992378893	Nimbochromis_livingstoni:0.00009709539337934852):0.00018502603618977999):0.00025835000806467351	(Ctenopharynx_intermedius_1:0.00008405807278867275	Ctenopharynx_nitidus:0.00010824438170058641):0.00028293552989152009):0.00008630132211123830	((((Buccochromis_rhoadesii:0.00018224843302073516	Taeniochromis_holotaenia:0.00044369979701135929):0.00007719099269258361	(Buccochromis_nototaenia:0.00012133850686841707	Otopharynx_speciosus_1:0.00045601916616399473):0.00007532193134475496):0.00008993519728545404	(Champsochromis_caeruelus_1:0.00030016948652184704	Tyrannochromis_nigriventer:0.00035477797714131228):0.00018997262708030405):0.00009361895721699960	Dimidiochromis_kiwinge:0.00032527979298810925):0.00006037941366798296):0.00005101777861287921):0.00003850461709416317	(((Placidochromis_electra:0.00032504060399808713	Mylochromis_anaphyrmus:0.00018303999557426674):0.00008248354325406219	(Copadichromis_trewavasae:0.00024011461140469126	((Otopharynx_brooksi_nkhata:0.00020381229156942357	Stigmatochromis_guttatus:0.00051119968627044764):0.00009809301615136285	Stigmatochromis_modestus:0.00030731655286884280):0.00010031650987505096):0.00015607046891172064):0.00006936721486453972	(Mylochromis_melanotaenia:0.00021362565998902982	Tremitochranus_placodon:0.00012507300800193341):0.00013335886188720755):0.00004779997012686021):0.00003095969541938312):0.00006800356162951341):0.00003841902867934564):0.00003912853308033214):0.00005167905547733970):0.00005139138028416938):0.00010522528424612933	(((Cynotilapia_afra:0.00016516834152883442	(Genyochromis_mento:0.00044327668553977202	Cynotilapia_axelrodi:0.00026285277735343428):0.00008942910752055794):0.00007139660238553412	((Petrotilapia_genalutea:0.00033690502887453517	Metriaclima_zebra:0.00040446840464548959):0.00011317797152002115	(Iodotropheus_sprengerae:0.00042570318702122168	Tropheops_tropheops:0.00011848749736272901):0.00005682970170910895):0.00007123732825408050):0.00015570136216771461	(A_calliptera_Chizumulu:0.00032223591486401997	(A_calliptera_Bua:0.00037622651538069966	((((A_calliptera_Mbaka_river_Female:0.00010795562397959603	(A_calliptera_Near_Kyela:0.00009801013890151078	(A_calliptera_Songwe_River:0.00019240001156957875	(A_calliptera_Massoko_benthic:0.00000124569800081086	A_calliptera_Massoko_littoral:0.00000124569800081086):0.00051201596371158796):0.00008286162675983651):0.00007483079787721211):0.00012961547738118970	(A_calliptera_Salima_Father:0.00010789812777101671	A_calliptera_North_Rukuru:0.00011064481580694180):0.00006399720893193073):0.00006363978908587088	((A_calliptera_Enukweni:0.00000124569800081086	A_calliptera_South_Rukuru:0.00000850634226421647):0.00070818194692313745	A_calliptera_Luwawa:0.00066912041044527796):0.00013494579523663414):0.00004056229039604375	(A_calliptera_Kingiri:0.00049964560196165278	A_calliptera_Chitimba:0.00011685136629400847):0.00006122254765093884):0.00007764688116506295):0.00011864980526943975):0.00018312402472837869):0.00012477622749941433):0.00003923296947870134	Nbrichardi:0.02063521446738137213):0.00004021592698055416):0.00015899985023447037):0.00007337125713433321	((Diplotaxodon_white_back_similis:0.00016936711743705676	Diplotaxodon_macrops:0.00009632715397104486):0.00005146597358547953	Diplotaxodon_ngulube:0.00014829267235781361):0.00002722097304685357):0.00004766183694480511):0.00011721226089460390	Diplotaxodon_greenwoodi:0.00013179817098288687):0.0;
(((Diplotaxodon_ngulube:0.00006934256220096600	Diplotaxodon_white_back_similis:0.00023394708564838663):0.00016582507051323415	(Diplotaxodon_macrops_black_dorsal:0.00005286137263511969	Diplotaxodon_limnothrissa:0.00008833081822157294):0.00004841127700652310):0.00002884871644316377	((Pallidochromis_tokolosh:0.00008900326469815679	Diplotaxodon_macrops:0.00002139788689969103):0.00003260969072922981	(((Cynotilapia_afra:0.00012703030692443238	((Cynotilapia_axelrodi:0.00026212415073751305	Genyochromis_mento:0.00026895935116992472):0.00010505652598356536	((Iodotropheus_sprengerae:0.00068054705633567505	Metriaclima_zebra:0.00048672990016628996):0.00005943536669085023	(Petrotilapia_genalutea:0.00021502115017799688	Tropheops_tropheops:0.00018565291230052285):0.00009566033641387217):0.00008266368697457628):0.00010714963674131788):0.00019476180088590913	((((Alticorpus_geoffreyi:0.00010664651994410812	Alticorpus_macrocleithrum:0.00039595901641062582):0.00002366986902715052	(Aulonocara_yellow:0.00018995044470907112	(Lethrinops_gossei:0.00016159854007820275	Lethrinops_sp_oliveri:0.00004355878987953897):0.00001609408790495865):0.00002131835487248055):0.00007601765705566194	(Aulonocara_minutus:0.00010424904986035442	(((Placidochromis_milomo:0.00046781474572362607	Placidochromis_johnstoni:0.00064075912198092153):0.00014605984335686728	((Copadichromis_virginalis:0.00012306134425844100	Copadichromis_likomae:0.00009933388147073393):0.00005108712597879700	Copadichromis_quadrimaculatus:0.00017808916360746355):0.00004242635582713567):0.00006915249358203812	(((Lethrinops_lethrinus_Father:0.00010541912241574346	(Mylochromis_melanotaenia:0.00014634155750915486	Tremitochranus_placodon:0.00021174986825771145):0.00015618795646379010):0.00009359128519182567	(((((Otopharynx_tetrastigma:0.00053569185952221125	Stigmatochromis_modestus:0.00048660226786661684):0.00010825219331555227	((Taeniolethrinops_praeorbitalis:0.00015292628053274922	(Taeniolethrinops_furcicauda:0.00010717129582770438	Taeniolethrinops_macrorhynchus:0.00011066578822797096):0.00010062418508294484):0.00011713018421335910	Aulonocara_steveni:0.00022769563424393562):0.00003997457665351977):0.00003842919894310347	(Lethrinops_auritus:0.00010890177332149097	Dimidiochromis_kiwinge:0.00043510767590129891):0.00002919358586375422):0.00008328186630998407	(((Buccochromis_nototaenia:0.00010664134502224156	(Otopharynx_speciosus_1:0.00037231860456559578	Buccochromis_rhoadesii:0.00011032213644078336):0.00007319516741335955):0.00012219786715203951	Copadichromis_trimaculatus:0.00020721382469711828):0.00006597231445248724	((Aulonocara_stuartgranti_Father:0.00018840560798754393	(((Nimbochromis_linni:0.00020409439360072849	(Nimbochromis_livingstoni:0.00011239796630046075	Nimbochromis_polystigma:0.00015421033751473624):0.00009966613109158861):0.00039316218155324668	(Dimidiochromis_compressiceps:0.00028019629978389793	(Dimidiochromis_dimidiatus:0.00022678154563774585	Dimidiochromis_strigatus:0.00006266909780587923):0.00015109105978362549):0.00027005882044357879):0.00012455170685466717	((Placidochromis_electra:0.00035007929701883389	(Mylochromis_ericotaenia:0.00027117866051048166	Stigmatochromis_guttatus:0.00071987445395168474):0.00007375022346271113):0.00007159051517524528	(((Chilotilapia_rhoadesii_1:0.00022398751188439003	(Ctenopharynx_intermedius_1:0.00015017077082036826	Ctenopharynx_nitidus:0.00016058834067762332):0.00010432379633737154):0.00010824926372965431	(Copadichromis_trewavasae:0.00026554021921631609	Otopharynx_brooksi_nkhata:0.00020723505092570319):0.00005771417040121526):0.00002372767410252568	(Taeniochromis_holotaenia:0.00031681347353271656	(Tyrannochromis_nigriventer:0.00039039749951167823	Champsochromis_caeruelus_1:0.00024393653785426207):0.00018772643974274098):0.00010371067257775646):0.00007717024812940305):0.00002713435270574204):0.00005321248499107258):0.00001489679551406302	Placidochromis_longimanus_1:0.00020412342488803424):0.00003985883832092392):0.00002744019242523665):0.00002140518749821919	(Mylochromis_anaphyrmus:0.00034869404142331913	((Protomelas_ornatus_1:0.00022514974200838937	Hemitaenichromis_spilopterus:0.00016465344642630170):0.00007965555939482816	(Hemitilapia_oxyrhynchus:0.00011791384151749869	Otopharynx_lithobates:0.00032152034110145204):0.00005714992166454612):0.00007491665156482939):0.00003477683542559609):0.00002635700040003977):0.00004371476770387372	(Lethrinops_longimanus_redhead:0.00014810221074320907	Lethrinops_albus:0.00010659146990250147):0.00002144481196969096):0.00003335285365640720):0.00003040876973094793):0.00004861268745850562):0.00003923036790841221	(A_calliptera_Kingiri:0.00004616443578982065	(A_calliptera_Chizumulu:0.00043354935218258527	((((A_calliptera_Massoko_benthic:0.00000121089194600015	A_calliptera_Massoko_littoral:0.00000601497403073082):0.00054758444262942459	A_calliptera_Songwe_River:0.00017497667545527383):0.00009839013506325931	(A_calliptera_Chitimba:0.00009745250540837019	(A_calliptera_North_Rukuru:0.00005554858598725663	(((A_calliptera_Bua:0.00052680737594764770	A_calliptera_Salima_Father:0.00019999741298550356):0.00012161994735598216	A_calliptera_Near_Kyela:0.00011550273066486315):0.00008711205588238969	(A_calliptera_Luwawa:0.00064347367192288895	(A_calliptera_South_Rukuru:0.00000121089194600015	A_calliptera_Enukweni:0.00001010485456305199):0.00022402901935795609):0.00013321504996118266):0.00004152202194675344):0.00006126439108734968):0.00006515990048342229):0.00012164930452302221	A_calliptera_Mbaka_river_Female:0.00011951252288717142):0.00010656753061720111):0.00043488537930277754):0.00011934632321002556):0.00011125451138977261):0.00009084387516622834	(Nbrichardi:0.02977796408719014451	(Rhamphochromis_longiceps:0.00012406884264984104	(Rhamphochromis_esox:0.00003645830861044239	Rhamphochromis_woodi:0.00015971256756410829):0.00006828539316043073):0.00015960001621938055):0.00005653895331548029):0.00017829802504283097):0.00002915151336958738	Diplotaxodon_greenwoodi:0.00018870381128637955):0.0;
(Diplotaxodon_macrops_black_dorsal:0.00009285949515424078	((((Lethrinops_gossei:0.00016984267058768406	(Aulonocara_yellow:0.00014695075281386004	Alticorpus_macrocleithrum:0.00035174218397781545):0.00003911608660160401):0.00005980158640908860	((Lethrinops_sp_oliveri:0.00013762911924337468	Aulonocara_minutus:0.00021329683651781308):0.00002416544812315362	((((Mylochromis_anaphyrmus:0.00028015959115368100	(Lethrinops_longimanus_redhead:0.00016654717484807687	((Lethrinops_albus:0.00021909046592713486	Copadichromis_trimaculatus:0.00034977414152815255):0.00004775253989724818	Lethrinops_lethrinus_Father:0.00016060283400920426):0.00004450216645431140):0.00003427684660191292):0.00005610122993526581	((((Mylochromis_ericotaenia:0.00037057447300892102	(Otopharynx_speciosus_1:0.00017429668429885686	(Buccochromis_nototaenia:0.00009149684906861778	Buccochromis_rhoadesii:0.00023312103723604065):0.00010306880603367550):0.00021546788787278482):0.00012763822420701500	(Dimidiochromis_dimidiatus:0.00010166405929650863	(Dimidiochromis_strigatus:0.00012556276170801441	Dimidiochromis_compressiceps:0.00020575989365994779):0.00005867647733796204):0.00036619040884745656):0.00007452053724146044	(((Placidochromis_longimanus_1:0.00009802961006645745	((Aulonocara_stuartgranti_Father:0.00032742722040231514	Aulonocara_steveni:0.00043546787072828546):0.00007499043870549783	Protomelas_ornatus_1:0.00030722117254928757):0.00009488318243667973):0.00003510736091476640	(Hemitaenichromis_spilopterus:0.00011973264004625731	(Chilotilapia_rhoadesii_1:0.00014102326117139240	Placidochromis_johnstoni:0.00073915173774178201):0.00003973357186759149):0.00008628046025951023):0.00006846672308228067	((((Nimbochromis_linni:0.00027332263517471648	(Nimbochromis_livingstoni:0.00035151302416013886	Nimbochromis_polystigma:0.00010060438936174430):0.00015718906223431925):0.00026042200657245418	Hemitilapia_oxyrhynchus:0.00013875818748045168):0.00008403883813855908	(Champsochromis_caeruelus_1:0.00043102964087411082	Dimidiochromis_kiwinge:0.00035608040639507178):0.00008480204183752404):0.00006146709565590004	(Otopharynx_lithobates:0.00032633190101867939	((Stigmatochromis_modestus:0.00037775218211669008	Tyrannochromis_nigriventer:0.00050640460074811695):0.00009076210826231195	Placidochromis_milomo:0.00062146505722568380):0.00005316031843569333):0.00009145433262303354):0.00003795499218837616):0.00003245448681619219):0.00005176320443296251	(Taeniochromis_holotaenia:0.00041192758360578927	Otopharynx_tetrastigma:0.00064306762628532936):0.00011610459254899582):0.00003219820223364513):0.00003085071445880811	(((Ctenopharynx_intermedius_1:0.00013795591976597840	Ctenopharynx_nitidus:0.00015589643118946213):0.00014457593679698848	(Mylochromis_melanotaenia:0.00020125942852908138	((Copadichromis_trewavasae:0.00014248242225745647	(Otopharynx_brooksi_nkhata:0.00031983982652339333	Stigmatochromis_guttatus:0.00082034822790842774):0.00014213818843249903):0.00012152102047474969	(Placidochromis_electra:0.00022245980706532743	Tremitochranus_placodon:0.00017824638974054752):0.00004308303929170222):0.00007568402340522917):0.00004670483960263105):0.00004916039826885716	((Taeniolethrinops_macrorhynchus:0.00013923791458492256	(Taeniolethrinops_praeorbitalis:0.00013059122868461071	Taeniolethrinops_furcicauda:0.00022904638943528670):0.00005833576950329632):0.00011847468173676495	Lethrinops_auritus:0.00008223717406017021):0.00005052659535939955):0.00002749152094218222):0.00004229043592418553	((Copadichromis_virginalis:0.00017615519728617079	(Copadichromis_quadrimaculatus:0.00007839717182474054	Copadichromis_likomae:0.00027517172107475600):0.00005359254144848478):0.00007117928042841774	Alticorpus_geoffreyi:0.00018089762964515872):0.00001798880119885115):0.00003902676022417853):0.00004970457352611488):0.00014805546443867471	(((((Tropheops_tropheops:0.00016057218008484449	(Genyochromis_mento:0.00033033570288515466	Iodotropheus_sprengerae:0.00033587174795745575):0.00008242016421127819):0.00006659738569246027	(Metriaclima_zebra:0.00028446840339775879	Petrotilapia_genalutea:0.00019696494641418741):0.00029970834706612837):0.00009121759961934234	(Cynotilapia_axelrodi:0.00039751136986715228	Cynotilapia_afra:0.00016281903439647631):0.00009796182342933893):0.00009987756276599549	((A_calliptera_Chitimba:0.00006463788419126408	A_calliptera_Chizumulu:0.00014581357578818092):0.00020686500311124846	((((A_calliptera_North_Rukuru:0.00008903080852826916	A_calliptera_Near_Kyela:0.00006602763886181066):0.00015334517731908464	(A_calliptera_Songwe_River:0.00019017600406351495	(A_calliptera_Mbaka_river_Female:0.00014289612730156878	(A_calliptera_Kingiri:0.00028469087851123298	(A_calliptera_Massoko_benthic:0.00000113532956103520	A_calliptera_Massoko_littoral:0.00000113532956103520):0.00082896464860601087):0.00005920170277610423):0.00013325492245293063):0.00012002799625910983):0.00007021962966883514	(A_calliptera_Salima_Father:0.00013962449303863027	(A_calliptera_Bua:0.00079105347346795202	A_calliptera_Luwawa:0.00062314577918372413):0.00010967488657391235):0.00012717904495199351):0.00013008249574798594	(A_calliptera_South_Rukuru:0.00000113532956103520	A_calliptera_Enukweni:0.00000113532956103520):0.00047104417516834006):0.00009645090885913591):0.00032442209475428774):0.00012658368180805480	(Nbrichardi:0.02669359795871213692	(Rhamphochromis_longiceps:0.00013531318601338926	(Rhamphochromis_esox:0.00014189726409263739	Rhamphochromis_woodi:0.00007754434296998325):0.00012066623883560934):0.00050613538216507780):0.00008432712533876738):0.00007041596441005954):0.00021891456749891379	(Diplotaxodon_limnothrissa:0.00009011696650094152	(Pallidochromis_tokolosh:0.00014661429324118585	(Diplotaxodon_macrops:0.00013862823686722247	(Diplotaxodon_ngulube:0.00012321130339246225	Diplotaxodon_white_back_similis:0.00021332152080137066):0.00014036468736374982):0.00004474555637678695):0.00004718797578497322):0.00004052830078059148):0.00006517004225033564	Diplotaxodon_greenwoodi:0.00019596511029867285):0.0;
(((Diplotaxodon_macrops_black_dorsal:0.00008373556452043850	(Diplotaxodon_limnothrissa:0.00008882959636323032	((Pallidochromis_tokolosh:0.00008997339870080092	Diplotaxodon_ngulube:0.00015545915560896226):0.00004947633461337968	((Rhamphochromis_esox:0.00012765897216796362	(Rhamphochromis_woodi:0.00004461591447929035	Rhamphochromis_longiceps:0.00006541351258166901):0.00005453254912831554):0.00030911702529415254	((Nbrichardi:0.02533290140841922347	(((A_calliptera_Luwawa:0.00032687840810313485	A_calliptera_Bua:0.00068199677720394176):0.00015055866348963345	(A_calliptera_Salima_Father:0.00011599674729030740	(A_calliptera_Chizumulu:0.00035129088983373635	(((A_calliptera_Kingiri:0.00047842684183593912	(A_calliptera_Songwe_River:0.00013245331129279115	((A_calliptera_Massoko_littoral:0.00000508131352109566	A_calliptera_Massoko_benthic:0.00000126487676552784):0.00047671566109749462	A_calliptera_Mbaka_river_Female:0.00033939277783630263):0.00015463184667862935):0.00007682520612685270):0.00009815874634716798	A_calliptera_North_Rukuru:0.00013758566241039890):0.00007829346048233137	(A_calliptera_Chitimba:0.00012261126057939341	((A_calliptera_Enukweni:0.00000126487676552784	A_calliptera_South_Rukuru:0.00000897760218006479):0.00013560482739108902	A_calliptera_Near_Kyela:0.00011850915675086183):0.00010925637331135854):0.00002317837218860015):0.00011160235093998701):0.00007314876084507235):0.00008818301920789005):0.00022185374215204703	((Genyochromis_mento:0.00027296618926050183	Metriaclima_zebra:0.00044989892830976918):0.00005907978471760639	(Tropheops_tropheops:0.00023397542946838857	((Cynotilapia_afra:0.00022707460742811853	Iodotropheus_sprengerae:0.00054128834883552428):0.00006047871131469542	(Petrotilapia_genalutea:0.00019792848746593718	Cynotilapia_axelrodi:0.00027597782589563531):0.00006764110105287328):0.00001415312190924359):0.00004064245290468216):0.00006432335533918084):0.00005024582012452473):0.00004143256617538166	(((Aulonocara_yellow:0.00012005682383586464	((Lethrinops_gossei:0.00011574386773423293	Placidochromis_electra:0.00025499923145235116):0.00001723554688268579	(((((Buccochromis_rhoadesii:0.00013519990855324654	(Otopharynx_speciosus_1:0.00024960893494666237	Buccochromis_nototaenia:0.00015674663741076984):0.00006212062259984492):0.00019290702551030001	(Mylochromis_melanotaenia:0.00008392305203058507	Tremitochranus_placodon:0.00007938846081861935):0.00008080817334994592):0.00008191322682755103	(((Champsochromis_caeruelus_1:0.00036097682024083754	Dimidiochromis_kiwinge:0.00051983053861971175):0.00006850874405407478	(Taeniochromis_holotaenia:0.00034314777019439944	(Ctenopharynx_intermedius_1:0.00011499308043170717	Ctenopharynx_nitidus:0.00014634249954864951):0.00013503564548458723):0.00005518859805644999):0.00005629649253430968	((Placidochromis_milomo:0.00033770445480858487	(Tyrannochromis_nigriventer:0.00039672479289377195	(Dimidiochromis_strigatus:0.00021916562747102889	(Dimidiochromis_compressiceps:0.00025918901224732008	Dimidiochromis_dimidiatus:0.00010072882171800362):0.00010490361808343161):0.00013976197608054605):0.00007399480565820172):0.00005854450025328537	((Nimbochromis_livingstoni:0.00002834145945221572	Nimbochromis_polystigma:0.00000126487676552784):0.00017122313744743657	Nimbochromis_linni:0.00017438428740119280):0.00034539236918918609):0.00007189284398953880):0.00002252127483293026):0.00002681920412560471	((((Otopharynx_tetrastigma:0.00026401206854474675	(Chilotilapia_rhoadesii_1:0.00028092521596116346	Protomelas_ornatus_1:0.00026347938831985886):0.00002116742919196354):0.00006162896148139897	(Otopharynx_lithobates:0.00020980385108862064	(Placidochromis_johnstoni:0.00065411812272367560	Hemitaenichromis_spilopterus:0.00010392187603672557):0.00003449440093749490):0.00003853783446326353):0.00006187227662272332	(((Lethrinops_albus:0.00015888454102940000	Placidochromis_longimanus_1:0.00007747093801387430):0.00003477639329610951	Lethrinops_lethrinus_Father:0.00015070494596048403):0.00003963211623615722	(Lethrinops_auritus:0.00012413073425059535	((Hemitilapia_oxyrhynchus:0.00012865425814888841	Mylochromis_ericotaenia:0.00025454624241088566):0.00006775059496688111	(Taeniolethrinops_furcicauda:0.00011533622658384829	(Taeniolethrinops_praeorbitalis:0.00018519895576837460	Taeniolethrinops_macrorhynchus:0.00009817842632643191):0.00005796227197124195):0.00009381124184734392):0.00003524452072904417):0.00001231929624066846):0.00002223621609276716):0.00004023053332232297	Copadichromis_likomae:0.00015412801257972994):0.00001294991178646194):0.00003996893764743307	((Mylochromis_anaphyrmus:0.00026568911850536795	((Copadichromis_trewavasae:0.00018365127871663292	Stigmatochromis_modestus:0.00019775851608746749):0.00005753561984356443	(Stigmatochromis_guttatus:0.00051678783644227557	Otopharynx_brooksi_nkhata:0.00021419981205082447):0.00012323780142685966):0.00005800692342145722):0.00005417509460342076	(Copadichromis_quadrimaculatus:0.00009301637377473608	Copadichromis_trimaculatus:0.00022598633421461252):0.00013008460323458767):0.00003885944422866569):0.00006777209258203948):0.00003814276379053311):0.00003143086020822854	((Aulonocara_minutus:0.00016199881049881070	(Lethrinops_sp_oliveri:0.00009122585656501399	(Lethrinops_longimanus_redhead:0.00011356291671737141	(Alticorpus_macrocleithrum:0.00037561000444550155	(Aulonocara_steveni:0.00022006643285281131	Aulonocara_stuartgranti_Father:0.00015279570087254495):0.00012640691209584248):0.00006912859284538932):0.00004369303421068394):0.00002214404146556812):0.00002626236721396945	Alticorpus_geoffreyi:0.00027199809472630077):0.00003034819567405082):0.00003631536022864735	Copadichromis_virginalis:0.00010889611737761061):0.00004685688122391042):0.00004207559119681982):0.00014981067578400981):0.00002555191439323738):0.00000901925670836561):0.00003305288610085517	Diplotaxodon_macrops:0.00008088631649506343):0.00002040034038901722	Diplotaxodon_white_back_similis:0.00008314443811426029	Diplotaxodon_greenwoodi:0.00020304940311893552):0.0;
(Pallidochromis_tokolosh:0.00016069222885025617	(Diplotaxodon_macrops_black_dorsal:0.00006426579870036286	((Diplotaxodon_macrops:0.00007521574200436168	(Diplotaxodon_ngulube:0.00010114033109828185	Diplotaxodon_white_back_similis:0.00011484397526262882):0.00008366986841757686):0.00008043955727261452	(((Rhamphochromis_longiceps:0.00006762522780194237	(Rhamphochromis_esox:0.00016813471484061702	Rhamphochromis_woodi:0.00013917305973190514):0.00009241312000821383):0.00031040137005491198	((((Cynotilapia_axelrodi:0.00027624215547679989	((A_calliptera_Kingiri:0.00023432740157760531	A_calliptera_Mbaka_river_Female:0.00030298189629131088):0.00014174439079830685	((((A_calliptera_Chitimba:0.00012775079517635335	(A_calliptera_Bua:0.00054318116109304591	((A_calliptera_Enukweni:0.00000532265642944365	A_calliptera_South_Rukuru:0.00001076200494610592):0.00010322420114298135	A_calliptera_Salima_Father:0.00010737233276459791):0.00006278101849238977):0.00007176186841797611):0.00006103039319304043	A_calliptera_Chizumulu:0.00026062407167305805):0.00007582237226825423	((A_calliptera_Massoko_benthic:0.00001614270678897039	A_calliptera_Massoko_littoral:0.00000120356728752941):0.00049518849765591022	(A_calliptera_Luwawa:0.00059869957320504783	A_calliptera_Songwe_River:0.00010858562854335947):0.00006836869045922103):0.00008593339026481441):0.00006033220987385296	(A_calliptera_North_Rukuru:0.00013587527670442054	A_calliptera_Near_Kyela:0.00014295967253491698):0.00013738655929590809):0.00008719698168770329):0.00027341901376878457):0.00007502964695265764	(Iodotropheus_sprengerae:0.00029436615456595629	((Cynotilapia_afra:0.00020109610989203455	Genyochromis_mento:0.00021867582216080037):0.00005796038988820012	(Tropheops_tropheops:0.00012962777368967846	(Metriaclima_zebra:0.00026213537639455955	Petrotilapia_genalutea:0.00013943405798718333):0.00005262620816314148):0.00007417161607337404):0.00003969658806151000):0.00007589340354560896):0.00014644821372079164	((Copadichromis_likomae:0.00009168176051670115	(Copadichromis_virginalis:0.00016329521069971640	Copadichromis_quadrimaculatus:0.00015035927040709187):0.00004349021430824305):0.00008112343568124563	((((Copadichromis_trimaculatus:0.00030788474172192555	(Otopharynx_speciosus_1:0.00029327384705531574	(Buccochromis_nototaenia:0.00021946057925943679	Buccochromis_rhoadesii:0.00009867752771770214):0.00015840077536799385):0.00019148452043513489):0.00008803575920276053	((Mylochromis_anaphyrmus:0.00021947266825500696	(Ctenopharynx_intermedius_1:0.00006732099131815958	Ctenopharynx_nitidus:0.00007502970414622316):0.00021064947866525921):0.00005150951770362806	(((Otopharynx_tetrastigma:0.00023293049635178482	Protomelas_ornatus_1:0.00014329568182235803):0.00007492588923668927	(Placidochromis_milomo:0.00025173053233003040	Placidochromis_johnstoni:0.00054429407118615784):0.00007731236716928934):0.00004096333773861105	((Hemitaenichromis_spilopterus:0.00012435125951634082	(((Nimbochromis_linni:0.00016406056924463442	(Nimbochromis_polystigma:0.00004128162811566069	Nimbochromis_livingstoni:0.00005571229387429365):0.00005992095884088394):0.00019778251649076576	Tyrannochromis_nigriventer:0.00037579122608883753):0.00006640743662157641	Dimidiochromis_kiwinge:0.00029308378609206820):0.00007007082519829050):0.00005577666732775209	(((Placidochromis_electra:0.00021780285188479416	(Otopharynx_brooksi_nkhata:0.00025250011833102647	((Stigmatochromis_modestus:0.00024385140436886731	Stigmatochromis_guttatus:0.00024321792313213646):0.00008218511842443738	Copadichromis_trewavasae:0.00015539826181494470):0.00007662601465591847):0.00008708834788124606):0.00005147878568835176	Taeniochromis_holotaenia:0.00033330217145243211):0.00003843420977392854	((Chilotilapia_rhoadesii_1:0.00028633683097693390	(Champsochromis_caeruelus_1:0.00027288177253576506	((Dimidiochromis_dimidiatus:0.00013947362679754227	Dimidiochromis_strigatus:0.00009450330840267743):0.00005940612429167816	Dimidiochromis_compressiceps:0.00007454231823301337):0.00020196385685170788):0.00006610388396043062):0.00006207049456824682	((Mylochromis_ericotaenia:0.00021088548247296052	Hemitilapia_oxyrhynchus:0.00015675027123733445):0.00007472357655543757	Otopharynx_lithobates:0.00017013693072597983):0.00005108849000313164):0.00004328757285917337):0.00004440503588811631):0.00005981144420515795):0.00005957243933318990):0.00006996476620922313):0.00004662325858468753	((Placidochromis_longimanus_1:0.00012176533764157031	(((Taeniolethrinops_praeorbitalis:0.00012637905986796953	(Taeniolethrinops_furcicauda:0.00010143773130334153	Taeniolethrinops_macrorhynchus:0.00008509586899367563):0.00006310147254062342):0.00016191310167499765	(Lethrinops_auritus:0.00009763589928451207	Lethrinops_albus:0.00015388301110945773):0.00003785822733920757):0.00004003109029828805	Lethrinops_lethrinus_Father:0.00008772569751715438):0.00002590352816047349):0.00005153603953342582	(Mylochromis_melanotaenia:0.00017350425160970976	Tremitochranus_placodon:0.00009156148714228860):0.00023107695295593143):0.00003644097697680787):0.00005807372438808604	((Aulonocara_steveni:0.00011081411635347967	Aulonocara_stuartgranti_Father:0.00009832346328790694):0.00029527221101234699	(Lethrinops_gossei:0.00019611280937207923	(Lethrinops_longimanus_redhead:0.00012272696616749684	((Lethrinops_sp_oliveri:0.00009887448003434016	(Alticorpus_macrocleithrum:0.00024191423369372171	Aulonocara_minutus:0.00010529637523542130):0.00001993859369530762):0.00004092180630331232	(Alticorpus_geoffreyi:0.00016858911367668262	Aulonocara_yellow:0.00008795060693815151):0.00005281004323779161):0.00003020690789620861):0.00006200788146985572):0.00007205633557443135):0.00005688063081187720):0.00006957347241003724):0.00011904992614327968):0.00004010003441541216	Nbrichardi:0.02108010916610325233):0.00003651946539363472):0.00023820990235433028	Diplotaxodon_limnothrissa:0.00009019707593804850):0.00005890593540307590):0.00002841615909148925):0.00014428134233022234	Diplotaxodon_greenwoodi:0.00028640496035149047):0.0;
((Diplotaxodon_macrops_black_dorsal:0.00001623618704915562	(Diplotaxodon_limnothrissa:0.00008067692884544762	(((Rhamphochromis_longiceps:0.00014438444085590138	(Rhamphochromis_woodi:0.00009213719368190743	Rhamphochromis_esox:0.00021401428534467606):0.00006481959556338545):0.00054440015191557756	((((((((Lethrinops_albus:0.00011985475801023621	Lethrinops_auritus:0.00016495678466438312):0.00007027942715796191	(Taeniolethrinops_macrorhynchus:0.00018580240217354647	(Taeniolethrinops_furcicauda:0.00016587367022007532	Taeniolethrinops_praeorbitalis:0.00011229053065308056):0.00012877953851486685):0.00019270546760623500):0.00006640220304499742	((((Lethrinops_sp_oliveri:0.00012551125927476230	((Alticorpus_macrocleithrum:0.00019191545932131096	(Alticorpus_geoffreyi:0.00028645438298518025	Aulonocara_yellow:0.00016600076045259149):0.00010840953586997261):0.00003906564832605396	Lethrinops_gossei:0.00020368665789584765):0.00003362684164836842):0.00006826346865668241	((Placidochromis_electra:0.00027925323533122990	Mylochromis_anaphyrmus:0.00020770293706002881):0.00006672419685597178	Lethrinops_longimanus_redhead:0.00013971695280212741):0.00009130766828750267):0.00007111381475165158	Aulonocara_minutus:0.00011037110153088243):0.00007639248696914496	Lethrinops_lethrinus_Father:0.00012632745986569850):0.00004467434217666985):0.00003405541793026838	(((Copadichromis_quadrimaculatus:0.00008279441341332668	(Hemitilapia_oxyrhynchus:0.00011509510049873074	Placidochromis_longimanus_1:0.00027658927270304243):0.00003121323415848537):0.00005528664495928743	(((Placidochromis_johnstoni:0.00063414277041257670	Otopharynx_lithobates:0.00018620011001982235):0.00007513084509909550	Protomelas_ornatus_1:0.00031280299474764519):0.00010802224874126981	(Placidochromis_milomo:0.00041576844779584832	Chilotilapia_rhoadesii_1:0.00023616019810433921):0.00009048206858955090):0.00004579798109396711):0.00005683365939331230	((Stigmatochromis_modestus:0.00021035239753789165	Stigmatochromis_guttatus:0.00040522265400575136):0.00017554466439059950	Copadichromis_likomae:0.00021637508797361064):0.00002774621271329614):0.00003911597552672657):0.00006375133825786766	(((((Ctenopharynx_intermedius_1:0.00014708419770172973	Ctenopharynx_nitidus:0.00012324978787846611):0.00023675056552184968	(Taeniochromis_holotaenia:0.00034776759670409051	(Mylochromis_melanotaenia:0.00013188027408330086	Tremitochranus_placodon:0.00018527401501642265):0.00011009587304180683):0.00005843973002429193):0.00007300294820568001	(((Otopharynx_speciosus_1:0.00037520252767963126	(Buccochromis_nototaenia:0.00031123427124045189	Buccochromis_rhoadesii:0.00014383215768622753):0.00022304105363129994):0.00007396020491438935	Mylochromis_ericotaenia:0.00023632159530826661):0.00007983647710102152	(Copadichromis_trimaculatus:0.00037275831498044336	Otopharynx_brooksi_nkhata:0.00041200916521231439):0.00007489874558665853):0.00005019161408810515):0.00002568622452498777	(Dimidiochromis_kiwinge:0.00030094269819120158	((((Hemitaenichromis_spilopterus:0.00015774781312210217	(Dimidiochromis_compressiceps:0.00035851214525229626	(Dimidiochromis_strigatus:0.00055095616449613981	Dimidiochromis_dimidiatus:0.00009226936981852134):0.00011008736376768323):0.00014010667653949918):0.00002559553532382791	(Nimbochromis_linni:0.00020288240192276226	(Nimbochromis_livingstoni:0.00050554624477613659	Nimbochromis_polystigma:0.00016587250869302148):0.00008861918691452822):0.00029564341114787020):0.00011798066168815559	Otopharynx_tetrastigma:0.00052323062987638300):0.00005236426231308125	(Tyrannochromis_nigriventer:0.00058158577341314150	Champsochromis_caeruelus_1:0.00031686570030896067):0.00008866449391189381):0.00003057406759300095):0.00004590282019525496):0.00006127011581714780	(Copadichromis_trewavasae:0.00024079123653535496	(Aulonocara_steveni:0.00035771524923685710	Aulonocara_stuartgranti_Father:0.00019873115537154544):0.00017127029237854426):0.00005801569787181904):0.00003618387732404293):0.00006085176575870551	Copadichromis_virginalis:0.00019030312570908901):0.00013917867210245705	((A_calliptera_Chizumulu:0.00026958982802715919	(((A_calliptera_Bua:0.00049258011443478972	A_calliptera_Luwawa:0.00054864247660655198):0.00010578582889821728	A_calliptera_Salima_Father:0.00015233105161714363):0.00014419235147025694	((A_calliptera_Chitimba:0.00011503459261808175	((A_calliptera_Mbaka_river_Female:0.00009734104063935316	A_calliptera_Kingiri:0.00037052665431300551):0.00006764081405638221	((A_calliptera_Enukweni:0.00000114194879763388	A_calliptera_South_Rukuru:0.00000114194879763388):0.00019712336190702142	(A_calliptera_Massoko_benthic:0.00012832275174124171	A_calliptera_Massoko_littoral:0.00004558900980133662):0.00051862054986623655):0.00009033749459092896):0.00010428991114139722):0.00010831667785504718	(A_calliptera_Songwe_River:0.00029841553940189512	(A_calliptera_Near_Kyela:0.00002645098245266171	A_calliptera_North_Rukuru:0.00004857513320023531):0.00011706034518335216):0.00014843661913080630):0.00009310006940371299):0.00026692291169536406):0.00021234327256428260	((Petrotilapia_genalutea:0.00035333380821381624	((Iodotropheus_sprengerae:0.00039597344287629395	Tropheops_tropheops:0.00023681719528448753):0.00010247491392186077	(Metriaclima_zebra:0.00051237061192731281	Cynotilapia_afra:0.00028215114466868829):0.00002442939032795686):0.00006983678876896911):0.00005228218939594412	(Cynotilapia_axelrodi:0.00022197784935727152	Genyochromis_mento:0.00040724544268054303):0.00009744349414797675):0.00011392688603965798):0.00008645847476441819):0.00005522474836547849	Nbrichardi:0.02608842794988692343):0.00009576586121405777):0.00022861120891562732	(Diplotaxodon_macrops:0.00014798593824177466	(Diplotaxodon_white_back_similis:0.00007294849882778345	Diplotaxodon_ngulube:0.00017901447596283595):0.00006462037635690234):0.00008349551021257270):0.00004104425206300284):0.00003827071120098773):0.00005705860385630312	Pallidochromis_tokolosh:0.00012019729999831374	Diplotaxodon_greenwoodi:0.00015896198310407070):0.0;
((((((((Copadichromis_quadrimaculatus:0.00013592885193109810	(Copadichromis_virginalis:0.00009290953191477878	Copadichromis_likomae:0.00010893589704428583):0.00008175635893463663):0.00005126307951045859	(((Alticorpus_geoffreyi:0.00029030963745521333	(Aulonocara_stuartgranti_Father:0.00012840852192137178	Aulonocara_steveni:0.00029236418888712657):0.00013641055302665892):0.00002407358794681694	Aulonocara_yellow:0.00013285754848820037):0.00004569888149541026	(((Alticorpus_macrocleithrum:0.00020806257988337595	(Aulonocara_minutus:0.00011809428714009736	Lethrinops_sp_oliveri:0.00009063360908737073):0.00001377386267000195):0.00005553204923984890	Lethrinops_gossei:0.00020839587566794026):0.00002755602656069707	Lethrinops_longimanus_redhead:0.00011007881874642148):0.00002875549614599602):0.00004872244071307978):0.00004526258199211371	((Mylochromis_anaphyrmus:0.00020391499955286403	Ctenopharynx_nitidus:0.00023681986855223172):0.00004793048653485375	((((Mylochromis_ericotaenia:0.00053576445759820899	Placidochromis_electra:0.00037378542811658836):0.00007338932866867616	Copadichromis_trimaculatus:0.00030507011709042525):0.00007505299056162151	((Ctenopharynx_intermedius_1:0.00024072468679360562	(Taeniolethrinops_praeorbitalis:0.00010922982144484328	(Taeniolethrinops_furcicauda:0.00011938179066758234	Taeniolethrinops_macrorhynchus:0.00030051190197609852):0.00017801031479582115):0.00011732696177260976):0.00005429350903959078	((Lethrinops_auritus:0.00010277462858599948	Lethrinops_lethrinus_Father:0.00015921785658400134):0.00006080464012597161	Lethrinops_albus:0.00008849293244133240):0.00001858230905332296):0.00007906271854676816):0.00002895087949325869	(Placidochromis_longimanus_1:0.00015304758238096430	(((((Protomelas_ornatus_1:0.00025853278890874460	((Placidochromis_johnstoni:0.00061249431271934499	Hemitaenichromis_spilopterus:0.00016040442340305391):0.00010234437157744285	Otopharynx_tetrastigma:0.00027447960728503519):0.00004443123051759383):0.00006380366233830321	(((Nimbochromis_linni:0.00026053582597275785	(Nimbochromis_livingstoni:0.00024330605474281157	Nimbochromis_polystigma:0.00013565842316792302):0.00005088684179781251):0.00009449944116394684	Placidochromis_milomo:0.00036090619096805694):0.00007324026146145216	(Chilotilapia_rhoadesii_1:0.00041641041632626630	((Buccochromis_nototaenia:0.00013620632086935210	Buccochromis_rhoadesii:0.00005998426981801277):0.00012543255128740697	Otopharynx_speciosus_1:0.00012776502171538338):0.00025933428282976618):0.00006417249317507849):0.00007050294657255799):0.00004952675055163359	(Dimidiochromis_kiwinge:0.00028284574517418369	(Mylochromis_melanotaenia:0.00015885471841083819	Tremitochranus_placodon:0.00011972378724499835):0.00012239112950951540):0.00006036116844814203):0.00002700517144244878	(((Tyrannochromis_nigriventer:0.00063603261119468159	Champsochromis_caeruelus_1:0.00031005415780291931):0.00010082797651388670	(Hemitilapia_oxyrhynchus:0.00010358693267938123	Otopharynx_lithobates:0.00042243878581527393):0.00006294104681607347):0.00003725413695127343	((Dimidiochromis_compressiceps:0.00032982313896756242	(Dimidiochromis_dimidiatus:0.00009753967278108372	Dimidiochromis_strigatus:0.00019841900429883659):0.00005110344973694686):0.00020510643902183046	Taeniochromis_holotaenia:0.00039123935006863487):0.00008652547814748443):0.00005581892968013266):0.00003872878106103943	(((Copadichromis_trewavasae:0.00012550147390151376	Stigmatochromis_guttatus:0.00043551686009350753):0.00007458919703932008	Otopharynx_brooksi_nkhata:0.00035849842906070386):0.00009233962517640180	Stigmatochromis_modestus:0.00029714638457207354):0.00012911329657067430):0.00003042689573791377):0.00003666361558310261):0.00004798767447455500):0.00007384601975845916):0.00010075841162081495	(Nbrichardi:0.02390284686804193537	(((Tropheops_tropheops:0.00028296393731227831	((Genyochromis_mento:0.00046475232733753465	Petrotilapia_genalutea:0.00010195788002257304):0.00004072779634093645	Metriaclima_zebra:0.00037864543645036537):0.00006352954495543682):0.00008980349278069130	(Iodotropheus_sprengerae:0.00034535845640261810	(Cynotilapia_axelrodi:0.00019346134505879691	Cynotilapia_afra:0.00014717547023815201):0.00011691012969115085):0.00008358631127015174):0.00013796781489547428	(A_calliptera_Chizumulu:0.00037520530827215670	((A_calliptera_Chitimba:0.00021559112642371961	(A_calliptera_Luwawa:0.00017904495374246185	(A_calliptera_Salima_Father:0.00011642867523224148	A_calliptera_Bua:0.00031517119996339610):0.00009646650583535187):0.00011304391899463174):0.00006027091144989316	(((A_calliptera_Songwe_River:0.00013225115264733483	A_calliptera_North_Rukuru:0.00025346885310028645):0.00007412829031803900	((A_calliptera_Massoko_benthic:0.00006262249137652676	A_calliptera_Massoko_littoral:0.00002844736086594709):0.00066540288400472483	A_calliptera_Mbaka_river_Female:0.00010554014342447557):0.00009808963981611317):0.00009557027520447161	(A_calliptera_Near_Kyela:0.00018971415862903935	(A_calliptera_Kingiri:0.00058176109602511915	(A_calliptera_South_Rukuru:0.00000107189142024078	A_calliptera_Enukweni:0.00000107189142024078):0.00031346589722140570):0.00006953653127022881):0.00006659554906106916):0.00007542670558740908):0.00011055835200079636):0.00020639535477155548):0.00008313816295642430):0.00004750791546590380):0.00005216199043557387	(Rhamphochromis_longiceps:0.00011532026454718429	(Rhamphochromis_esox:0.00013425668549596825	Rhamphochromis_woodi:0.00008515725160680210):0.00005492219840865915):0.00037467117825009695):0.00019375047776508075	Pallidochromis_tokolosh:0.00019797971433572597):0.00004659530282669032	(Diplotaxodon_macrops:0.00012964431009322529	Diplotaxodon_macrops_black_dorsal:0.00006868254602314210):0.00004257469872107773):0.00002859669967764912	((Diplotaxodon_ngulube:0.00016678584652921860	Diplotaxodon_white_back_similis:0.00012875590331556510):0.00004004307309137779	Diplotaxodon_limnothrissa:0.00007646643050283380):0.00004576324088400609	Diplotaxodon_greenwoodi:0.00018274587266916122):0.0;
((((Diplotaxodon_ngulube:0.00020697146007496231	Diplotaxodon_white_back_similis:0.00006271224831954490):0.00002293221497494509	(((Nbrichardi:0.02182465474792262550	((Rhamphochromis_esox:0.00015733525862660845	(Rhamphochromis_woodi:0.00007423081646045096	Rhamphochromis_longiceps:0.00012195547490584706):0.00003521901657579954):0.00060616053111045868	((A_calliptera_Chizumulu:0.00033378111696071066	(((A_calliptera_Salima_Father:0.00010426420864646921	(A_calliptera_Luwawa:0.00012995105532793554	(A_calliptera_Enukweni:0.00000120631994847585	A_calliptera_South_Rukuru:0.00000120631994847585):0.00069271350287759055):0.00010376021030256746):0.00015011430988631661	A_calliptera_Chitimba:0.00016674886452919572):0.00007525601660179162	(A_calliptera_Bua:0.00016367175827811339	(A_calliptera_Songwe_River:0.00018323687260902115	(A_calliptera_North_Rukuru:0.00010421290212688175	(A_calliptera_Kingiri:0.00030948111003232853	(((A_calliptera_Massoko_littoral:0.00000497509656700849	A_calliptera_Massoko_benthic:0.00000637329677303741):0.00041719473143954968	A_calliptera_Mbaka_river_Female:0.00016981396176639661):0.00006092089597716620	A_calliptera_Near_Kyela:0.00014967937248222820):0.00005769665828038290):0.00007857817699069660):0.00008099116323989892):0.00007248454943332960):0.00006935434500079021):0.00015965374163778010):0.00028039738761886788	(Cynotilapia_afra:0.00036486293575356858	((Cynotilapia_axelrodi:0.00045728904000798509	Petrotilapia_genalutea:0.00021890368729118420):0.00006672914326235352	(Tropheops_tropheops:0.00033031926388972326	(Metriaclima_zebra:0.00035372983971248168	(Genyochromis_mento:0.00042090319194784535	Iodotropheus_sprengerae:0.00033806849948403678):0.00003736959749214258):0.00006688814104933493):0.00010133046291222726):0.00006812732437716435):0.00013685384743031395):0.00014890214888185779):0.00003512439635349425):0.00009589069908882552	((Copadichromis_virginalis:0.00016497646017236015	((Copadichromis_trimaculatus:0.00024264378407304601	Copadichromis_quadrimaculatus:0.00012538095755392168):0.00006849324629798514	Copadichromis_likomae:0.00012976224968329187):0.00004880510806462679):0.00016555806623251955	(((Ctenopharynx_intermedius_1:0.00013859970672564170	Ctenopharynx_nitidus:0.00028928918079400577):0.00033857616063753240	(((Placidochromis_longimanus_1:0.00024183987674113896	(((Taeniochromis_holotaenia:0.00043932912121567402	((Copadichromis_trewavasae:0.00015092233803926894	Otopharynx_brooksi_nkhata:0.00031105194454973949):0.00008360415162815550	(Stigmatochromis_modestus:0.00025190104559794660	Stigmatochromis_guttatus:0.00037279663225124615):0.00005435894074062433):0.00012452288172250345):0.00009279962655625277	(((Placidochromis_milomo:0.00024824818523823530	((Dimidiochromis_dimidiatus:0.00010667944147798527	(Dimidiochromis_compressiceps:0.00024749379690402047	Dimidiochromis_strigatus:0.00016205978851422612):0.00008619933333633926):0.00033196278087538133	((Nimbochromis_livingstoni:0.00017207600728861064	Nimbochromis_polystigma:0.00004942931198772934):0.00004350934358397437	Nimbochromis_linni:0.00033764748466481729):0.00033983519069875570):0.00014629251671284736):0.00006380844687936914	(((Otopharynx_speciosus_1:0.00028593882023642784	(Buccochromis_nototaenia:0.00029435129463068502	Buccochromis_rhoadesii:0.00015293635132296988):0.00008238837119273453):0.00026376682021905296	(Mylochromis_ericotaenia:0.00033821154728574422	Otopharynx_lithobates:0.00030026621395055973):0.00005358662096109507):0.00008291112641888002	(Dimidiochromis_kiwinge:0.00045071343308197517	(Champsochromis_caeruelus_1:0.00035432748198106648	Tyrannochromis_nigriventer:0.00050387635243950694):0.00013280582815913757):0.00006883844321253198):0.00004578816083026131):0.00003612003485071327	((Hemitilapia_oxyrhynchus:0.00012748404923423255	(Mylochromis_melanotaenia:0.00012523674791766132	Tremitochranus_placodon:0.00016416214508403214):0.00014241896107915569):0.00003515648814060353	(((Placidochromis_johnstoni:0.00059269737397222514	Hemitaenichromis_spilopterus:0.00017325054836750777):0.00009087407538619152	Protomelas_ornatus_1:0.00026412218904887962):0.00008794155841343183	Chilotilapia_rhoadesii_1:0.00031112471430948707):0.00005905261865877817):0.00006224643706126209):0.00006091607560631449):0.00002252903238270058	Otopharynx_tetrastigma:0.00028416294877052316):0.00005600786153165042):0.00010755414171460875	(((Lethrinops_albus:0.00014901511629118009	Lethrinops_auritus:0.00013503288599120048):0.00005677214233326775	Lethrinops_lethrinus_Father:0.00014918863806783421):0.00005871112803329443	(Taeniolethrinops_macrorhynchus:0.00016473785551861499	(Taeniolethrinops_furcicauda:0.00008994370115399820	Taeniolethrinops_praeorbitalis:0.00022893871936345044):0.00008945199038848250):0.00015252943530928074):0.00004579281939461075):0.00006557386498399157	(Mylochromis_anaphyrmus:0.00030632828139587315	Placidochromis_electra:0.00040815088418114158):0.00008817760771217529):0.00007966553679250128):0.00006707093504928513	((Aulonocara_steveni:0.00021009742996812826	Aulonocara_stuartgranti_Father:0.00039212170659348408):0.00017771337577345049	(Alticorpus_geoffreyi:0.00027727281250940520	((Lethrinops_longimanus_redhead:0.00019666084037857462	(Lethrinops_gossei:0.00012191584313832347	Lethrinops_sp_oliveri:0.00014399999520447055):0.00005443036835709993):0.00003991936847736615	(Aulonocara_yellow:0.00014591026972980023	(Alticorpus_macrocleithrum:0.00030241503515773935	Aulonocara_minutus:0.00012360250471154301):0.00006348888181607708):0.00004501877077978318):0.00006595185682199814):0.00006022512186973280):0.00004996601142709372):0.00009331097064800568):0.00010939305910474925):0.00033113331939695870	(Diplotaxodon_limnothrissa:0.00006778603618273710	Diplotaxodon_macrops:0.00007308054555908716):0.00002249325453513214):0.00005703759983643949):0.00008623844404250717	Diplotaxodon_macrops_black_dorsal:0.00013369739491194096):0.00004397047244983974	Pallidochromis_tokolosh:0.00017692172558109585	Diplotaxodon_greenwoodi:0.00022241270945584193):0.0;
(Pallidochromis_tokolosh:0.00003926620171991149	(((((Rhamphochromis_longiceps:0.00010821063280528919	(Rhamphochromis_woodi:0.00008010439642648560	Rhamphochromis_esox:0.00002298741376170489):0.00011111389248499441):0.00049361907155838188	(((Copadichromis_likomae:0.00013827321241597840	(Copadichromis_quadrimaculatus:0.00013542428480010246	(Copadichromis_trimaculatus:0.00024121337737646587	Copadichromis_virginalis:0.00011066054595423983):0.00003885283155602663):0.00002727632892301880):0.00017367987290109422	(((Alticorpus_macrocleithrum:0.00043602737459133480	Lethrinops_gossei:0.00018321339049301102):0.00008090940645781279	(Aulonocara_steveni:0.00019957380679753683	Aulonocara_stuartgranti_Father:0.00010942797278892445):0.00025273032884935514):0.00002602331223231083	((Lethrinops_longimanus_redhead:0.00012027848393309626	(((Placidochromis_electra:0.00022672302809410589	Mylochromis_anaphyrmus:0.00026603805460732139):0.00003143793869205064	((Stigmatochromis_guttatus:0.00042073052204067151	Copadichromis_trewavasae:0.00013306586453220928):0.00004253821949228655	((Placidochromis_longimanus_1:0.00017247341623516336	((Mylochromis_ericotaenia:0.00027236278748471422	(Otopharynx_brooksi_nkhata:0.00027132416696459751	Taeniochromis_holotaenia:0.00035712900021933668):0.00010151624910409214):0.00003268972180225649	((((Tremitochranus_placodon:0.00009315875122859249	Mylochromis_melanotaenia:0.00014301546211525047):0.00005678041513862359	Hemitilapia_oxyrhynchus:0.00015615532366327760):0.00002936758937678290	(Tyrannochromis_nigriventer:0.00045707213833613881	((Ctenopharynx_intermedius_1:0.00011387432649279654	Ctenopharynx_nitidus:0.00026395106031926240):0.00026854964083422188	Otopharynx_lithobates:0.00028275568212060798):0.00005035377687946164):0.00005478575282761658):0.00007008939828042550	((Stigmatochromis_modestus:0.00031941526390935436	Champsochromis_caeruelus_1:0.00024160292710088943):0.00006993967362660881	(((Otopharynx_tetrastigma:0.00049443097519676733	Dimidiochromis_kiwinge:0.00041374222453781763):0.00005463894065149540	((Buccochromis_nototaenia:0.00020038827971966135	Buccochromis_rhoadesii:0.00009164778382190527):0.00008073964775855066	Otopharynx_speciosus_1:0.00028216452978623615):0.00024206100486983854):0.00004458551419450302	(Placidochromis_milomo:0.00029151730782055836	(Protomelas_ornatus_1:0.00019440516023859399	(Hemitaenichromis_spilopterus:0.00021603452606336205	(Chilotilapia_rhoadesii_1:0.00022895032589496133	Placidochromis_johnstoni:0.00050079984263691577):0.00008176521750927199):0.00005484670811908326):0.00003757087005721442):0.00008571849740048490):0.00003468740006404530):0.00003991834436048921):0.00004691779399584462):0.00001690974326190284):0.00002065720754246366	((Dimidiochromis_compressiceps:0.00023121895337543678	(Dimidiochromis_dimidiatus:0.00007947614518549559	Dimidiochromis_strigatus:0.00012731488067472901):0.00010494588563296610):0.00029188360604170027	(Nimbochromis_linni:0.00048031646802329373	(Nimbochromis_polystigma:0.00012496432528256207	Nimbochromis_livingstoni:0.00006958634939015439):0.00019081109154296840):0.00015642510093481774):0.00010766943528315153):0.00004099769701748830):0.00007028634662543582):0.00003261565904382324	(((Lethrinops_lethrinus_Father:0.00009817784850293696	((Taeniolethrinops_macrorhynchus:0.00006223964956156523	Taeniolethrinops_furcicauda:0.00014077366070361629):0.00018956339508047077	Taeniolethrinops_praeorbitalis:0.00016103872735291343):0.00004724756817085516):0.00005124642902306289	Lethrinops_auritus:0.00008696413598745604):0.00003175488395361879	Lethrinops_albus:0.00015800028319748742):0.00002198696137726738):0.00004974546466755869):0.00004325256996534685	(Lethrinops_sp_oliveri:0.00008841046719918067	((Aulonocara_yellow:0.00015695651756242630	Aulonocara_minutus:0.00006994118719645417):0.00002188987760581021	Alticorpus_geoffreyi:0.00019171369637513541):0.00003465221929025361):0.00004677417459358462):0.00002376363276777072):0.00007740591335162725):0.00006280807578925837	((((Cynotilapia_afra:0.00023462899707275326	Cynotilapia_axelrodi:0.00033893119170581030):0.00011670919422972262	(Genyochromis_mento:0.00026333281035823583	((Petrotilapia_genalutea:0.00029667088947991032	Metriaclima_zebra:0.00028561655049361330):0.00014112922476880007	Tropheops_tropheops:0.00026578954603689175):0.00012198067600856149):0.00004628768993571729):0.00007318758048006511	(Iodotropheus_sprengerae:0.00036554669151094146	(((A_calliptera_Enukweni:0.00000436678038941747	A_calliptera_South_Rukuru:0.00000119696940059413):0.00060429831674329183	((A_calliptera_Bua:0.00019481397011497843	(A_calliptera_Salima_Father:0.00008263008909630103	A_calliptera_Luwawa:0.00006593240938092679):0.00006081742978360723):0.00009403013657424199	((A_calliptera_Chitimba:0.00006965555632140361	((A_calliptera_Mbaka_river_Female:0.00013804613400636431	A_calliptera_Near_Kyela:0.00007065757568980072):0.00007546888695235643	((A_calliptera_Kingiri:0.00045771066381755112	(A_calliptera_Massoko_benthic:0.00000119696940059413	A_calliptera_Massoko_littoral:0.00000119696940059413):0.00042783551210232636):0.00010234118131870597	A_calliptera_Songwe_River:0.00020886129462720086):0.00005965915130840716):0.00004958546287205409):0.00003611293261920185	A_calliptera_North_Rukuru:0.00011479497598593995):0.00005769773734711144):0.00008524245349231460):0.00006662541437394200	A_calliptera_Chizumulu:0.00021399334807288008):0.00023642773659842594):0.00012964708977106608):0.00007801864419551953	Nbrichardi:0.02307732747921975580):0.00007780957862758112):0.00005256191517759673):0.00030675117169399530	(Diplotaxodon_limnothrissa:0.00014951461450130588	Diplotaxodon_macrops_black_dorsal:0.00016046128531090574):0.00001569129285631535):0.00003361991575300176	Diplotaxodon_macrops:0.00014620948809630825):0.00010389696359557425	(Diplotaxodon_ngulube:0.00008377736822899356	Diplotaxodon_white_back_similis:0.00019881180320316020):0.00005603981895796291):0.00017212779915021714	Diplotaxodon_greenwoodi:0.00024358547871641291):0.0;
(((Diplotaxodon_white_back_similis:0.00018821281082844618	(Diplotaxodon_macrops_black_dorsal:0.00003839230917068698	Diplotaxodon_macrops:0.00017842797244625302):0.00003706094261891553):0.00002336794519916126	(((Rhamphochromis_longiceps:0.00007183560769897283	(Rhamphochromis_esox:0.00005557582611357721	Rhamphochromis_woodi:0.00006269069879380959):0.00005179617816000205):0.00049168684607675138	(((Lethrinops_gossei:0.00015739809571567960	((Alticorpus_geoffreyi:0.00012898614876131312	(Aulonocara_minutus:0.00012095994861555909	Alticorpus_macrocleithrum:0.00025706364879680358):0.00004898826027841597):0.00004305089709852134	(Aulonocara_yellow:0.00007695249049548593	(Lethrinops_longimanus_redhead:0.00008818805715496689	Lethrinops_sp_oliveri:0.00012182265501209459):0.00003368974163592914):0.00006300214305028419):0.00002668681564066221):0.00004110679613951005	(((Aulonocara_steveni:0.00068804070659158061	Aulonocara_stuartgranti_Father:0.00014962007678468212):0.00017017547372469920	(Placidochromis_longimanus_1:0.00015553677134690961	(Dimidiochromis_kiwinge:0.00035733427175475065	((Hemitilapia_oxyrhynchus:0.00012747274222517705	((Hemitaenichromis_spilopterus:0.00014133902426300532	(Placidochromis_johnstoni:0.00055781929594750043	Protomelas_ornatus_1:0.00023749622350120725):0.00005400676148830690):0.00007193803825160497	((Mylochromis_melanotaenia:0.00015944778361369556	Tremitochranus_placodon:0.00013352408362631715):0.00014392362851199628	(Chilotilapia_rhoadesii_1:0.00021189783875579307	Placidochromis_milomo:0.00026229370405756467):0.00005293726958053340):0.00004253085010928373):0.00003092268170082537):0.00006111913611777773	(Nimbochromis_polystigma:0.00014321285771933841	(Nimbochromis_livingstoni:0.00025009161017527974	Nimbochromis_linni:0.00033901814129131574):0.00013862585747376644):0.00021159711958707722):0.00005001930299038869):0.00004787473490622082):0.00005701101717943138):0.00004130104404764102	(((((Copadichromis_likomae:0.00014099124868828888	Copadichromis_quadrimaculatus:0.00015385480922268111):0.00003723444430428859	Copadichromis_virginalis:0.00020417067626342093):0.00007725658687142035	Mylochromis_anaphyrmus:0.00023729448551743808):0.00004940427558409618	((Lethrinops_lethrinus_Father:0.00012680108184995233	Copadichromis_trimaculatus:0.00046688977065973699):0.00009102254797653604	((Tyrannochromis_nigriventer:0.00034814086088691599	Stigmatochromis_modestus:0.00031585149709274790):0.00011988040620738940	(Copadichromis_trewavasae:0.00016429811692653451	((((Otopharynx_lithobates:0.00026832178372000471	Otopharynx_tetrastigma:0.00043766298462883345):0.00010077820138766074	Mylochromis_ericotaenia:0.00041877141041509624):0.00006131275892722618	((Ctenopharynx_intermedius_1:0.00007508323663127353	Ctenopharynx_nitidus:0.00012722653865759125):0.00023387816800684490	Placidochromis_electra:0.00029538328292142259):0.00003896196086322385):0.00006586707607315537	((Otopharynx_brooksi_nkhata:0.00031628226138218475	Stigmatochromis_guttatus:0.00023308775689685797):0.00010442562798879338	((Buccochromis_nototaenia:0.00014306478668440583	(Buccochromis_rhoadesii:0.00012327296557603168	Otopharynx_speciosus_1:0.00014972064643766186):0.00007444611146559665):0.00021537639822698107	((Taeniochromis_holotaenia:0.00031189871760031789	Champsochromis_caeruelus_1:0.00047070959397079088):0.00008408616533244241	(Dimidiochromis_compressiceps:0.00024650911957296211	(Dimidiochromis_dimidiatus:0.00006808925302020555	Dimidiochromis_strigatus:0.00008161109644159889):0.00009475950497659857):0.00026363365127560386):0.00008423105873050162):0.00005284930847869397):0.00005347691775076134):0.00003427911819705418):0.00004411486858708723):0.00003695856914695710):0.00003308113219003885):0.00006031017200146537	((Lethrinops_auritus:0.00012547363103186519	(Taeniolethrinops_praeorbitalis:0.00012986383458830995	(Taeniolethrinops_furcicauda:0.00010427689611313040	Taeniolethrinops_macrorhynchus:0.00011608752932953736):0.00005670740368618324):0.00012654748197787736):0.00003761624810453505	Lethrinops_albus:0.00023985048322830123):0.00003018417399908956):0.00006873213441942056):0.00004024956329402292):0.00003738529304018312	((((A_calliptera_Enukweni:0.00000689241999574781	A_calliptera_South_Rukuru:0.00000709032841989967):0.00019346817613639868	((A_calliptera_Salima_Father:0.00013801088618680736	(A_calliptera_Luwawa:0.00008441625328274771	A_calliptera_Bua:0.00041771442489006342):0.00006621997070325546):0.00012383079774183411	((A_calliptera_Chitimba:0.00012989993034778356	(A_calliptera_Chizumulu:0.00020557826477846490	A_calliptera_Kingiri:0.00037664267014099760):0.00009228894150447914):0.00011020216454411804	(A_calliptera_Near_Kyela:0.00009232370777158830	((A_calliptera_Songwe_River:0.00008966760796230650	A_calliptera_North_Rukuru:0.00018655468090032911):0.00008928491861483876	(A_calliptera_Mbaka_river_Female:0.00008786620590590172	(A_calliptera_Massoko_littoral:0.00020899520089659150	A_calliptera_Massoko_benthic:0.00008274794780433321):0.00037147696925717808):0.00008950371168626796):0.00004799439212104092):0.00006347770957252131):0.00008114223269374523):0.00008695227053705001):0.00033758883324487386	(Iodotropheus_sprengerae:0.00032913610772898079	(Cynotilapia_afra:0.00018820959464144643	(((Genyochromis_mento:0.00032741963285169983	Tropheops_tropheops:0.00013279769198365929):0.00006143191206156099	(Metriaclima_zebra:0.00015423589258994517	Petrotilapia_genalutea:0.00043962266488088892):0.00005538777216902025):0.00007454664526225045	Cynotilapia_axelrodi:0.00022777304338292666):0.00006529716657639663):0.00005452007561807362):0.00014685334833305349):0.00010052170058586435	Nbrichardi:0.02220437096995256029):0.00010151701014542774):0.00005024309608572582):0.00022339838240363564	(Diplotaxodon_limnothrissa:0.00005779622574210567	Diplotaxodon_ngulube:0.00010993938511374446):0.00003554788592474908):0.00014419898780402445):0.00004768207872247418	Pallidochromis_tokolosh:0.00010160833196200940	Diplotaxodon_greenwoodi:0.00023927110262737889):0.0;
((((Diplotaxodon_white_back_similis:0.00008248747726005064	Diplotaxodon_ngulube:0.00007071264734941809):0.00017139751798896907	((Diplotaxodon_macrops:0.00009625088352376514	Diplotaxodon_limnothrissa:0.00007148780369723986):0.00007973723707283804	Pallidochromis_tokolosh:0.00008340445219499001):0.00004405151980984414):0.00004735415862534963	Diplotaxodon_macrops_black_dorsal:0.00008925398193904873):0.00007835994193635404	((((Lethrinops_longimanus_redhead:0.00015721449901950652	(Lethrinops_sp_oliveri:0.00022237234782517204	(Aulonocara_minutus:0.00023199190445257544	Lethrinops_gossei:0.00020739430527263797):0.00006586080596028114):0.00007136226034336427):0.00009953332252863745	Alticorpus_macrocleithrum:0.00024285965935965886):0.00008403926577512382	(((Aulonocara_stuartgranti_Father:0.00014314182494069269	Aulonocara_steveni:0.00027688214178364721):0.00032496646402250878	(Alticorpus_geoffreyi:0.00023955318754123332	Aulonocara_yellow:0.00017484428980321223):0.00010628173727783889):0.00010735071893100587	(((((Mylochromis_anaphyrmus:0.00020431666492963513	(Otopharynx_speciosus_1:0.00023009805898712785	(Buccochromis_nototaenia:0.00017620786576298523	Buccochromis_rhoadesii:0.00008473893873311487):0.00011511744559719670):0.00038994370996784365):0.00008000709280436079	((((Champsochromis_caeruelus_1:0.00037583251840115565	Taeniochromis_holotaenia:0.00039228890256933933):0.00006965253817881392	(Copadichromis_trewavasae:0.00014226116217634611	(Stigmatochromis_modestus:0.00022825034672873041	(Otopharynx_brooksi_nkhata:0.00020205137154159027	Stigmatochromis_guttatus:0.00038021530849085986):0.00009771974779916068):0.00010882667973692851):0.00010008952611385697):0.00005212625477033014	(Hemitaenichromis_spilopterus:0.00022590761765817443	(Placidochromis_johnstoni:0.00058697406057972080	Hemitilapia_oxyrhynchus:0.00017139418405993576):0.00005748780285689421):0.00008526853734387763):0.00005928569871574276	(((Otopharynx_tetrastigma:0.00046916132503865057	Placidochromis_longimanus_1:0.00006854078570918294):0.00004162997477165688	(Otopharynx_lithobates:0.00019944381443407684	Tyrannochromis_nigriventer:0.00054664069144243145):0.00009544600884845103):0.00005409657719227572	(((Protomelas_ornatus_1:0.00026629177884184029	(Mylochromis_ericotaenia:0.00028868251784646657	Chilotilapia_rhoadesii_1:0.00031844160895782978):0.00002787934557379330):0.00006197274648862888	((Placidochromis_milomo:0.00054777181577631982	(Dimidiochromis_dimidiatus:0.00008511516946244781	(Dimidiochromis_strigatus:0.00006241532361181891	Dimidiochromis_compressiceps:0.00017173068297123779):0.00008412936509450994):0.00026883311501363642):0.00012684823174936017	(((Nimbochromis_polystigma:0.00012086671850320246	Nimbochromis_linni:0.00032318664285957492):0.00012100150637770583	Nimbochromis_livingstoni:0.00016468496379711857):0.00022621839230948661	Dimidiochromis_kiwinge:0.00049753672001848280):0.00004988842497547072):0.00006964647489149960):0.00003576161760219537	(Tremitochranus_placodon:0.00013243864123053497	Mylochromis_melanotaenia:0.00005123060067264736):0.00016383018852887920):0.00003789574346990304):0.00002985785904610462):0.00007656196630108377):0.00007740419402792718	Placidochromis_electra:0.00033562573739193260):0.00007019945375569797	((Lethrinops_lethrinus_Father:0.00024759515005225863	(Lethrinops_auritus:0.00007947188111800085	Lethrinops_albus:0.00020536053362575787):0.00008707706691487130):0.00009766798145610569	((Taeniolethrinops_praeorbitalis:0.00014335589127943127	Taeniolethrinops_macrorhynchus:0.00012196986920386867):0.00006516834916540264	Taeniolethrinops_furcicauda:0.00024319908483233027):0.00013761823751359996):0.00006127116482915890):0.00008368357077154616	((Ctenopharynx_intermedius_1:0.00017557085422481518	Ctenopharynx_nitidus:0.00014044495636847688):0.00027719109489666690	((Copadichromis_virginalis:0.00032775467723119184	Copadichromis_likomae:0.00017648455252258254):0.00007575182142244947	(Copadichromis_quadrimaculatus:0.00016314664239649765	Copadichromis_trimaculatus:0.00026283137191638500):0.00002368328295924410):0.00006210371271442944):0.00012619575767810245):0.00009171706714004988):0.00010597764350798701):0.00010227956685946857	(((Rhamphochromis_esox:0.00007349406643148523	Rhamphochromis_woodi:0.00010328491061160298):0.00010234723288252178	Rhamphochromis_longiceps:0.00007441790868442591):0.00062313509526978330	(((Cynotilapia_afra:0.00021379350558418787	(Cynotilapia_axelrodi:0.00019349279151438935	((Tropheops_tropheops:0.00016507882054798842	((Metriaclima_zebra:0.00023633437444409421	Genyochromis_mento:0.00027060084311202341):0.00006127897230894757	Petrotilapia_genalutea:0.00021699910963232338):0.00002899032186946597):0.00009859841930142135	Iodotropheus_sprengerae:0.00034970760106351162):0.00007874599737629728):0.00007991218424031653):0.00037401562910351278	(((A_calliptera_Chizumulu:0.00020972286541689144	A_calliptera_Chitimba:0.00015335071173994919):0.00011100623359110844	(((A_calliptera_Bua:0.00024612059417348706	A_calliptera_Salima_Father:0.00006516093354125406):0.00002656607198635385	A_calliptera_Luwawa:0.00015942095578421424):0.00012031525121674610	((A_calliptera_Songwe_River:0.00011224448666829277	(A_calliptera_Near_Kyela:0.00006035133734968553	((A_calliptera_Mbaka_river_Female:0.00005658851488214610	A_calliptera_North_Rukuru:0.00004432564922097377):0.00009824539554042605	(A_calliptera_Massoko_benthic:0.00007169314248689196	A_calliptera_Massoko_littoral:0.00010854517979627151):0.00022742810460051312):0.00006858782495107140):0.00008520975107047912):0.00008136440350117616	(A_calliptera_South_Rukuru:0.00000118916364815526	A_calliptera_Enukweni:0.00000839883839450244):0.00013586093409737442):0.00007751946608850427):0.00004533855929885418):0.00010101104507375182	A_calliptera_Kingiri:0.00027453742974383014):0.00040477755887495894):0.00011147779031998651	Nbrichardi:0.01997643190513951131):0.00003552004068994788):0.00006771626684793645):0.00035413450990468427	Diplotaxodon_greenwoodi:0.00032302077437573273):0.0;
(Diplotaxodon_macrops_black_dorsal:0.00010660205822103871	(((Diplotaxodon_macrops:0.00007657302675646056	(Diplotaxodon_white_back_similis:0.00005622380933730669	Diplotaxodon_ngulube:0.00004396852532852622):0.00006696814994894897):0.00009261542571969571	Pallidochromis_tokolosh:0.00016566621035603218):0.00004860780035235721	(((((Copadichromis_likomae:0.00014569357087721669	((Ctenopharynx_intermedius_1:0.00012638809829006067	Ctenopharynx_nitidus:0.00013559817290160253):0.00027367093539222630	((Buccochromis_rhoadesii:0.00017479034381252440	(Buccochromis_nototaenia:0.00010462985342271236	Otopharynx_speciosus_1:0.00026416374220499070):0.00006774900444586237):0.00019819155337748906	((((Hemitaenichromis_spilopterus:0.00012632544713983831	(Placidochromis_johnstoni:0.00057860634559058356	Protomelas_ornatus_1:0.00036497094143758359):0.00004318389453477011):0.00010908952463549027	(Hemitilapia_oxyrhynchus:0.00015962943654703889	Otopharynx_lithobates:0.00022104809422650835):0.00005688079203357529):0.00004050852175184350	(((Dimidiochromis_kiwinge:0.00027885360858592473	(Stigmatochromis_guttatus:0.00038731994816999966	(Nimbochromis_polystigma:0.00011017543486945733	(Nimbochromis_livingstoni:0.00016271521768069033	Nimbochromis_linni:0.00027004024401519974):0.00004212460893647524):0.00020007965562350317):0.00006590749984107863):0.00008974554019392142	((Copadichromis_trimaculatus:0.00015000032762423236	(Dimidiochromis_dimidiatus:0.00015089570534780727	(Dimidiochromis_compressiceps:0.00014100439767737651	Dimidiochromis_strigatus:0.00010163742016766377):0.00011155469837562856):0.00021645504193610387):0.00004132701098676242	(((Taeniochromis_holotaenia:0.00027306141571731328	Tyrannochromis_nigriventer:0.00044003369557378666):0.00012185670763991087	((Stigmatochromis_modestus:0.00029135911028068062	Otopharynx_brooksi_nkhata:0.00030922243212060606):0.00010762749600023374	Copadichromis_trewavasae:0.00018352745964175934):0.00010726976715567844):0.00003692033321970642	Placidochromis_longimanus_1:0.00016664079578577131):0.00004340780345510393):0.00002910526871173177):0.00004039448495291656	((Placidochromis_electra:0.00049323110102638865	(Mylochromis_melanotaenia:0.00009165470994462808	Tremitochranus_placodon:0.00009548464211539105):0.00006991087062105072):0.00005633638082900914	(((Placidochromis_milomo:0.00037480531136820420	Chilotilapia_rhoadesii_1:0.00027054737735402433):0.00006706652628946540	Otopharynx_tetrastigma:0.00035376626154171769):0.00009040941566295998	(Mylochromis_ericotaenia:0.00024379423472906461	Champsochromis_caeruelus_1:0.00026967633602511908):0.00013768359875386950):0.00004032507391540306):0.00003945301817184270):0.00001149091301548051):0.00006965332545689465	((Lethrinops_auritus:0.00020854037687478261	((Taeniolethrinops_furcicauda:0.00015797617408189950	Taeniolethrinops_praeorbitalis:0.00015248904256684717):0.00010774232852575102	Taeniolethrinops_macrorhynchus:0.00019132961736120625):0.00016764453212288273):0.00003979967082781330	(Lethrinops_lethrinus_Father:0.00015950114664579825	Lethrinops_albus:0.00016248068177744532):0.00005771737870821566):0.00006440334700710480):0.00007291219550618872):0.00005909463172241649):0.00003645148272959758):0.00004758731334070074	((Alticorpus_geoffreyi:0.00017404524150578380	(Mylochromis_anaphyrmus:0.00033749591290385450	Copadichromis_quadrimaculatus:0.00021087413156633525):0.00008721397401979747):0.00006476757999219728	(((Lethrinops_gossei:0.00012461465034204313	Lethrinops_longimanus_redhead:0.00010057597503748506):0.00002414041475415743	(Alticorpus_macrocleithrum:0.00031645480572468058	(Aulonocara_steveni:0.00013139111923444747	Aulonocara_stuartgranti_Father:0.00010421765312067363):0.00038120763964224097):0.00006466359009820435):0.00006281592897809375	((Aulonocara_minutus:0.00021049099782471527	Aulonocara_yellow:0.00019166975347516401):0.00006811704801208621	Lethrinops_sp_oliveri:0.00010819114114964297):0.00003711092288890409):0.00006001563046845714):0.00006064235054729342):0.00008921330958548067	Copadichromis_virginalis:0.00019760722951199229):0.00010322411772489984	(((Rhamphochromis_longiceps:0.00008612715999801761	(Rhamphochromis_esox:0.00013064245788411716	Rhamphochromis_woodi:0.00006721131959275542):0.00004505560031421288):0.00042087412763223259	(((((A_calliptera_Salima_Father:0.00004769440831227713	A_calliptera_Bua:0.00028004659641803122):0.00013462193518788497	A_calliptera_Luwawa:0.00010861590072662262):0.00007340616865934599	((A_calliptera_Chitimba:0.00013064652795306248	A_calliptera_Songwe_River:0.00008754924405156666):0.00005862058937716807	((A_calliptera_North_Rukuru:0.00013894952307690945	(A_calliptera_Near_Kyela:0.00006537489700334782	(A_calliptera_Mbaka_river_Female:0.00012173587143082195	(A_calliptera_Kingiri:0.00017131650534446595	(A_calliptera_Massoko_littoral:0.00002659247732031646	A_calliptera_Massoko_benthic:0.00004088557206059127):0.00040085573904082120):0.00010758343510638291):0.00010402133672218910):0.00004954174145136490):0.00010629251800854652	(A_calliptera_Enukweni:0.00001184490714507219	A_calliptera_South_Rukuru:0.00000465967092065305):0.00011381234566308933):0.00004567155940577010):0.00011245458703828404):0.00008822974943842527	A_calliptera_Chizumulu:0.00018682225920209743):0.00018124943587081747	(Cynotilapia_axelrodi:0.00035514516620301431	((Genyochromis_mento:0.00042660418766051546	(Petrotilapia_genalutea:0.00017991594095194692	(Metriaclima_zebra:0.00029342927883780912	Iodotropheus_sprengerae:0.00049600388689357211):0.00004941374573666134):0.00004725960980307159):0.00010628418810824522	(Tropheops_tropheops:0.00017149296395331740	Cynotilapia_afra:0.00016041623511364880):0.00004840745243178695):0.00008705439202032294):0.00014969658922379115):0.00014662747765291939):0.00004759847303033337	Nbrichardi:0.02257876129427823300):0.00002309521186609431):0.00029981384196151972	Diplotaxodon_limnothrissa:0.00007097282396090763):0.00006030542071285097):0.00005697251664425928	Diplotaxodon_greenwoodi:0.00024535538686049275):0.0;
((Diplotaxodon_limnothrissa:0.00008202811444316867	Diplotaxodon_macrops:0.00005437371665089981):0.00002278137100187353	((((Rhamphochromis_esox:0.00019909590887891632	(Rhamphochromis_woodi:0.00003642069464655883	Rhamphochromis_longiceps:0.00017998113368126279):0.00004694804109355193):0.00032601362952698729	((((Iodotropheus_sprengerae:0.00027946089747942691	(A_calliptera_Chizumulu:0.00021787966962724892	((((A_calliptera_Salima_Father:0.00021342247169376906	(A_calliptera_Near_Kyela:0.00010266657979671690	(A_calliptera_Kingiri:0.00019150580396742003	(A_calliptera_Mbaka_river_Female:0.00022386767653186223	(A_calliptera_Massoko_benthic:0.00001164637288289527	A_calliptera_Massoko_littoral:0.00000113184085191594):0.00026567907036865985):0.00011175135689750408):0.00005110130426408484):0.00006678096552532740):0.00006161629064115097	(A_calliptera_Chitimba:0.00010059755868326117	(A_calliptera_North_Rukuru:0.00009355624020231149	A_calliptera_Songwe_River:0.00022588456564472296):0.00003929442936099240):0.00008220358889536240):0.00010248460613231750	(A_calliptera_Luwawa:0.00010380131401618421	(A_calliptera_South_Rukuru:0.00001376343283654097	A_calliptera_Enukweni:0.00001386334741836525):0.00022350630593591776):0.00013491696392460502):0.00008622763153333615	A_calliptera_Bua:0.00080940344916267297):0.00006947220754572404):0.00024390930546472141):0.00014890881288940518	((Genyochromis_mento:0.00054209279080652940	Cynotilapia_axelrodi:0.00021874140510511956):0.00010494555745262459	((Cynotilapia_afra:0.00028092977620663599	(Metriaclima_zebra:0.00019369251220038516	Tropheops_tropheops:0.00017177125209376471):0.00006802871259594012):0.00006137851926381365	Petrotilapia_genalutea:0.00025777714023618914):0.00013743432158528835):0.00012424408843014816):0.00019735987908808982	(((((((((Otopharynx_lithobates:0.00027522834798521961	Protomelas_ornatus_1:0.00024151919771639560):0.00012041764972669352	(Tyrannochromis_nigriventer:0.00049474535689779918	(Buccochromis_rhoadesii:0.00009360986529762826	(Buccochromis_nototaenia:0.00009284836707166823	Otopharynx_speciosus_1:0.00064351377032016721):0.00007531449850095814):0.00026457356704509809):0.00010609069665932095):0.00006483585620614270	((Champsochromis_caeruelus_1:0.00043083420938286348	(Dimidiochromis_kiwinge:0.00027742083504903091	Hemitilapia_oxyrhynchus:0.00014827580889605462):0.00004609195482850958):0.00004683662739124784	((((Dimidiochromis_dimidiatus:0.00006345006556114100	Dimidiochromis_strigatus:0.00010216630727995029):0.00024140682816603003	Dimidiochromis_compressiceps:0.00028340592884999716):0.00022696975089257846	(Stigmatochromis_guttatus:0.00022535055173268219	Copadichromis_trewavasae:0.00034582878569647474):0.00009058939976105859):0.00006806955462044315	(Nimbochromis_linni:0.00022951532734673041	(Nimbochromis_livingstoni:0.00008400546086784059	Nimbochromis_polystigma:0.00016342583727071153):0.00004052472116590916):0.00014096363835337417):0.00004414451945858914):0.00005671031628487981):0.00004962321847004548	(Otopharynx_tetrastigma:0.00062027275802490679	((Tremitochranus_placodon:0.00014277159610693289	Mylochromis_melanotaenia:0.00011390579888006308):0.00015993342271823389	(Mylochromis_anaphyrmus:0.00020029267653765912	Chilotilapia_rhoadesii_1:0.00028874453422325186):0.00009671682889831149):0.00004114503842756415):0.00004162072374841571):0.00004211021063380960	((((Stigmatochromis_modestus:0.00037216298069604227	(Otopharynx_brooksi_nkhata:0.00033138100398283230	Taeniochromis_holotaenia:0.00030188963042232720):0.00010647801356203041):0.00006790842909051540	Placidochromis_electra:0.00034988713927418968):0.00002478979060239082	Copadichromis_trimaculatus:0.00016335212747407008):0.00006244310869048243	(Copadichromis_quadrimaculatus:0.00012828964641228862	Hemitaenichromis_spilopterus:0.00014153405968495621):0.00004395162657917351):0.00004971175363386365):0.00005144214869602971	(((Alticorpus_geoffreyi:0.00022412184806026953	Lethrinops_sp_oliveri:0.00013939530317157585):0.00005101939623957766	(Lethrinops_longimanus_redhead:0.00009341759146107719	Aulonocara_yellow:0.00013015950666995355):0.00004556603261860166):0.00005447505560399701	(((Aulonocara_stuartgranti_Father:0.00023120943386157556	Aulonocara_steveni:0.00046311570839879080):0.00010447216451801833	(Placidochromis_milomo:0.00037466981340149395	Alticorpus_macrocleithrum:0.00044634815727295643):0.00010242031912050816):0.00003888597334613158	(Lethrinops_albus:0.00021093329810378681	(Taeniolethrinops_furcicauda:0.00014698048824594029	(Taeniolethrinops_macrorhynchus:0.00018270474454891813	Taeniolethrinops_praeorbitalis:0.00010579709565353468):0.00004486584538153857):0.00024546238044131333):0.00007011599252651971):0.00005842435366101914):0.00003804571481139324):0.00005636631949416080	(((Mylochromis_ericotaenia:0.00044849421636790007	(Ctenopharynx_intermedius_1:0.00007836567266185826	Ctenopharynx_nitidus:0.00006676509011806107):0.00022734370813445653):0.00012518571315548751	(Aulonocara_minutus:0.00019396431901082037	Placidochromis_johnstoni:0.00065005328542678154):0.00005809101172952054):0.00005849943949906075	(Placidochromis_longimanus_1:0.00018460476503643692	(Lethrinops_auritus:0.00016910238815597887	Lethrinops_lethrinus_Father:0.00016871372132707180):0.00004991659843138936):0.00005517707472545873):0.00003125736410155263):0.00005046975007436871	Lethrinops_gossei:0.00010021319835623274):0.00006631749364722096	(Copadichromis_virginalis:0.00012008947142498203	Copadichromis_likomae:0.00012017569283694620):0.00006174884046025348):0.00009474998499350027):0.00003775450965462199	Nbrichardi:0.02846568598706593345):0.00004818491803389893):0.00015996967056954356	Diplotaxodon_macrops_black_dorsal:0.00015278617716867513):0.00006102909539523573	(Pallidochromis_tokolosh:0.00014911105324368117	(Diplotaxodon_white_back_similis:0.00014140392341936318	Diplotaxodon_ngulube:0.00013460962697430033):0.00010216614392995320):0.00013557329446103278):0.00004468660882829671	Diplotaxodon_greenwoodi:0.00023492736904404777):0.0;
(Pallidochromis_tokolosh:0.00010204464356270316	(Diplotaxodon_macrops:0.00008668446477114181	((Diplotaxodon_ngulube:0.00009512746989187340	Diplotaxodon_white_back_similis:0.00005111719560879969):0.00020338075314747109	((Diplotaxodon_macrops_black_dorsal:0.00010999873255124271	Diplotaxodon_limnothrissa:0.00008277497179260929):0.00006519039838338481	((Nbrichardi:0.02523011782653155136	(((((A_calliptera_Enukweni:0.00001431848276848525	A_calliptera_South_Rukuru:0.00000115808941604146):0.00024764307828617049	(A_calliptera_Kingiri:0.00026657915830264023	(A_calliptera_Massoko_littoral:0.00022684640332170061	A_calliptera_Mbaka_river_Female:0.00014579597887130909):0.00026652541420374242):0.00013860044187633791):0.00007549027440374897	(A_calliptera_Chizumulu:0.00015862227052150838	(A_calliptera_Chitimba:0.00024631203726969996	((A_calliptera_North_Rukuru:0.00008277997061599729	(A_calliptera_Salima_Father:0.00009561019845953444	(A_calliptera_Luwawa:0.00013122586447815993	A_calliptera_Bua:0.00065581447873086008):0.00003869829055545977):0.00008363048422194517):0.00008426933669042373	(A_calliptera_Near_Kyela:0.00007587196771102151	(A_calliptera_Massoko_benthic:0.00039359767892249882	A_calliptera_Songwe_River:0.00026589750785683332):0.00014263251283643959):0.00012202572425124433):0.00006875055436118091):0.00008701236623410767):0.00004571444616345230):0.00032112932921013048	((Cynotilapia_afra:0.00021534864181653403	((Cynotilapia_axelrodi:0.00023175136800351897	Genyochromis_mento:0.00037705681009114777):0.00009316435545960839	Iodotropheus_sprengerae:0.00031179987074651680):0.00006677626213551005):0.00003589792312597169	((Tropheops_tropheops:0.00015242315616048182	Metriaclima_zebra:0.00051968344766193959):0.00012308617814904473	Petrotilapia_genalutea:0.00032949417205079131):0.00005110155671181085):0.00008224196530741194):0.00010830481013187605	(((((Dimidiochromis_kiwinge:0.00028410387162300160	(Protomelas_ornatus_1:0.00024159956131294301	(Copadichromis_likomae:0.00012846344714833818	Copadichromis_virginalis:0.00018059639869860415):0.00004139555384924763):0.00003769467570517589):0.00002594017131464922	(((Otopharynx_lithobates:0.00016379356645755320	Placidochromis_johnstoni:0.00050570473518908381):0.00005386498732761310	(Chilotilapia_rhoadesii_1:0.00028788659567440352	Hemitaenichromis_spilopterus:0.00009709177234958621):0.00013051278272302032):0.00006685441915906146	((Placidochromis_longimanus_1:0.00016061281653572689	(Otopharynx_tetrastigma:0.00046185210483627612	(Dimidiochromis_compressiceps:0.00017075090017233167	(Dimidiochromis_strigatus:0.00003407560901408810	Dimidiochromis_dimidiatus:0.00017076403705507085):0.00016542839176617437):0.00022503586271898008):0.00005879612025276863):0.00003362420213301988	(Copadichromis_trimaculatus:0.00023862744555995538	(Ctenopharynx_nitidus:0.00012573418303892293	Ctenopharynx_intermedius_1:0.00012689712236061703):0.00021784135949880101):0.00006927462738451606):0.00003418661613238775):0.00003492631813860826):0.00003517690850805233	(((Lethrinops_auritus:0.00016385759887910348	(Lethrinops_albus:0.00016117505885946548	((Otopharynx_speciosus_1:0.00019546892631815837	(Buccochromis_rhoadesii:0.00020999146616853249	Buccochromis_nototaenia:0.00006524714772075680):0.00017171403260901505):0.00014276656430443652	(Tremitochranus_placodon:0.00009900315605394449	Mylochromis_melanotaenia:0.00011805686403639863):0.00012221407469086015):0.00005602777636632256):0.00004117164369898683):0.00004029040239459863	((Taeniochromis_holotaenia:0.00035905983704049568	Tyrannochromis_nigriventer:0.00037896951946857698):0.00006509088125196551	(Champsochromis_caeruelus_1:0.00040549894079881110	(Nimbochromis_linni:0.00015863370586884421	(Nimbochromis_polystigma:0.00009350931874023770	Nimbochromis_livingstoni:0.00014869361311570212):0.00007062090839274087):0.00015081745074272125):0.00008993514284004669):0.00004722097842067949):0.00003535259651451340	((((Mylochromis_ericotaenia:0.00028930237412223213	Placidochromis_milomo:0.00041621815110652816):0.00011546854813720937	(Stigmatochromis_guttatus:0.00032047869037690545	(Stigmatochromis_modestus:0.00017745090761351405	Otopharynx_brooksi_nkhata:0.00040760836460314607):0.00012756110957453856):0.00012579310317275627):0.00006298238712449315	Copadichromis_trewavasae:0.00028974332804885947):0.00004969383507434558	(Taeniolethrinops_praeorbitalis:0.00011700256438974662	(Taeniolethrinops_furcicauda:0.00007988547101620985	Taeniolethrinops_macrorhynchus:0.00006554015727754117):0.00008779547440372171):0.00013459913664802962):0.00005998699829315938):0.00004164625544549238):0.00003574666808259390	((((((Mylochromis_anaphyrmus:0.00025993743617540180	Placidochromis_electra:0.00038959328011558560):0.00012397628976803293	(Hemitilapia_oxyrhynchus:0.00025051841658326694	Lethrinops_sp_oliveri:0.00008744290748047010):0.00001877127998746587):0.00004535905916189152	Aulonocara_yellow:0.00022194340025012365):0.00003211113773444145	((Lethrinops_gossei:0.00007137209726644909	(Copadichromis_quadrimaculatus:0.00011577656489122995	Alticorpus_macrocleithrum:0.00029851671450120242):0.00004238513111458400):0.00002944208132090985	Alticorpus_geoffreyi:0.00027552535997481720):0.00003434150577530794):0.00002689532617030564	(Lethrinops_lethrinus_Father:0.00014885841522403211	(Aulonocara_stuartgranti_Father:0.00026435261752852553	Aulonocara_steveni:0.00033276361311370648):0.00014567145789638885):0.00004742131943412440):0.00000680325314468875	Aulonocara_minutus:0.00011733554037773542):0.00002376709829740824):0.00007299944331892122	Lethrinops_longimanus_redhead:0.00015325164940731083):0.00011173380425733150):0.00006535792720164911):0.00011675370443309826	(Rhamphochromis_woodi:0.00006431428049658041	(Rhamphochromis_longiceps:0.00005892201902013189	Rhamphochromis_esox:0.00019383105246216641):0.00007815010787458657):0.00062664757428855424):0.00021089301633695588):0.00008552947003760641):0.00001867757193510664):0.00014327848125911911	Diplotaxodon_greenwoodi:0.00031123385103686268):0.0;
((Diplotaxodon_limnothrissa:0.00007762232360270545	(Diplotaxodon_macrops_black_dorsal:0.00005929304635592249	((Diplotaxodon_macrops:0.00006340893691732976	((Rhamphochromis_longiceps:0.00006654933692256875	(Rhamphochromis_woodi:0.00005549310323604660	Rhamphochromis_esox:0.00012344147754682325):0.00005208106190173128):0.00046268612455756844	(Nbrichardi:0.02457418972535295454	(((Genyochromis_mento:0.00059678249206112049	((Cynotilapia_afra:0.00022617110985589969	Metriaclima_zebra:0.00038213124875596685):0.00004169822881928910	((Tropheops_tropheops:0.00019712073432612767	Petrotilapia_genalutea:0.00019214716108505704):0.00004792887146499126	(Iodotropheus_sprengerae:0.00047827706242618834	Cynotilapia_axelrodi:0.00023715779242299061):0.00009082832194783726):0.00005260976539742223):0.00006377559319510268):0.00013742079434365416	(A_calliptera_Chizumulu:0.00028529446563831627	(A_calliptera_Chitimba:0.00024490957337969303	(((A_calliptera_North_Rukuru:0.00008344734544998824	((A_calliptera_Kingiri:0.00043854301671842759	A_calliptera_Near_Kyela:0.00011557924416399108):0.00009092119226117548	(A_calliptera_Songwe_River:0.00014047387141197636	(A_calliptera_Mbaka_river_Female:0.00010487090806897992	(A_calliptera_Massoko_littoral:0.00002732264015543323	A_calliptera_Massoko_benthic:0.00003194068957102665):0.00051508758218419561):0.00018239249199354424):0.00005111636724951744):0.00006316418747396550):0.00005783007457983586	((A_calliptera_Enukweni:0.00000129396486356571	A_calliptera_South_Rukuru:0.00001604208211077043):0.00025022121007934478	A_calliptera_Salima_Father:0.00016417850853818388):0.00004904291781292193):0.00005374533171646604	(A_calliptera_Luwawa:0.00051839678635507292	A_calliptera_Bua:0.00072522629438634563):0.00009653303419788429):0.00006601743590797142):0.00012501193191351479):0.00015131147428682686):0.00014449783181269923	(((((Aulonocara_stuartgranti_Father:0.00025122553585601640	Aulonocara_steveni:0.00029090325023540121):0.00011056149941786770	((Lethrinops_gossei:0.00018534686768343863	Lethrinops_sp_oliveri:0.00011448829970108446):0.00003916835944337695	(Alticorpus_geoffreyi:0.00011862377981362545	Lethrinops_longimanus_redhead:0.00018739481911590286):0.00002515630648979088):0.00004896137975598396):0.00004141557373360264	(Copadichromis_quadrimaculatus:0.00011899565620379204	(((Lethrinops_lethrinus_Father:0.00016165592305597849	(((Placidochromis_johnstoni:0.00036325585601319505	Hemitaenichromis_spilopterus:0.00010810328656637706):0.00007832070768732558	(((Stigmatochromis_guttatus:0.00043294086706900398	Otopharynx_brooksi_nkhata:0.00025341393484723892):0.00012452577350873781	Copadichromis_trewavasae:0.00011248004235981527):0.00008726794949278395	(((Mylochromis_ericotaenia:0.00037327049252530383	Tyrannochromis_nigriventer:0.00040248068355531905):0.00007079806288666867	(Stigmatochromis_modestus:0.00018161256319166780	(Taeniochromis_holotaenia:0.00029794143361461933	Champsochromis_caeruelus_1:0.00047222712280790504):0.00007469731568118367):0.00007200633262735006):0.00006875082093348088	((Nimbochromis_linni:0.00040420060039185154	Nimbochromis_livingstoni:0.00016412715303120839):0.00007152409417001941	Nimbochromis_polystigma:0.00009181897846420829):0.00026832914023224442):0.00004986687701324321):0.00007521549827685142):0.00006679334411380898	((Placidochromis_electra:0.00021230941084559378	((((Buccochromis_rhoadesii:0.00011144526745707057	Otopharynx_speciosus_1:0.00024070757347910060):0.00015203929051865552	Buccochromis_nototaenia:0.00025540053623282472):0.00020519315638954313	Dimidiochromis_kiwinge:0.00032981624106751027):0.00005905498355106208	Mylochromis_anaphyrmus:0.00027353514924899049):0.00003497202794130474):0.00003826818012795555	((Mylochromis_melanotaenia:0.00015295118207413912	Tremitochranus_placodon:0.00017959442835546334):0.00010991528620695090	(Ctenopharynx_nitidus:0.00012824946690776970	Ctenopharynx_intermedius_1:0.00010540198199359186):0.00018293395135677361):0.00006338684150745465):0.00002848199273489177):0.00004136943981296907):0.00001720587917368420	(((Lethrinops_auritus:0.00012210043344056790	Otopharynx_lithobates:0.00015851272964802576):0.00004064247181744760	((Protomelas_ornatus_1:0.00019108593867698953	Placidochromis_milomo:0.00040593690404055495):0.00007069542272538189	((Chilotilapia_rhoadesii_1:0.00027499918936150326	Hemitilapia_oxyrhynchus:0.00020851792503794769):0.00007766391972439341	(Placidochromis_longimanus_1:0.00008330714416015082	Otopharynx_tetrastigma:0.00065545362730157035):0.00005585406136309724):0.00004521549399756189):0.00005031421579889919):0.00003528005792016557	Taeniolethrinops_praeorbitalis:0.00017321093067139103):0.00003713965420963506):0.00005988819491598393	((Taeniolethrinops_macrorhynchus:0.00016423352738175021	Taeniolethrinops_furcicauda:0.00007377494156226100):0.00017855742575151922	Lethrinops_albus:0.00013697691247512706):0.00004948229329275847):0.00005489079999970586):0.00002188956831635343):0.00003623874397407981	(Copadichromis_likomae:0.00025808489410269992	((Copadichromis_virginalis:0.00010293252732309930	(Alticorpus_macrocleithrum:0.00033602709485565954	Aulonocara_minutus:0.00009226748230281950):0.00008576428899232157):0.00002338757186158918	Aulonocara_yellow:0.00007088903291284350):0.00002389359666100374):0.00004492714583244875):0.00002672191738949201	(((Dimidiochromis_compressiceps:0.00014962196241210518	Dimidiochromis_strigatus:0.00010102969833622818):0.00011392734128240764	Dimidiochromis_dimidiatus:0.00014766463481309693):0.00036785954259530067	Copadichromis_trimaculatus:0.00028849492976861494):0.00007179298049592376):0.00007345850254986725):0.00004695964466143073):0.00008479939690585188):0.00022256936776571506):0.00001131908899003993	Pallidochromis_tokolosh:0.00012663799394983487):0.00004652996463925706):0.00002870504286712252):0.00002942614594441079	(Diplotaxodon_ngulube:0.00010872152916060141	Diplotaxodon_white_back_similis:0.00003271853285957321):0.00006633072473449714	Diplotaxodon_greenwoodi:0.00026744686070307296):0.0;
```
