## Supporting Code and Data for "Somitic Change Drives Changes in Vertebral Regionalisation in African Cichlids Despite Strong Canalisation of Somite Number": LocalMLtrees_withIOcalliptera.tre (part 3 of 9)

```
((((((((Lethrinops_lethrinus_Father:0.1	Lethrinops_gossei:0.06):0.03	((Taeniolethrinops_furcicauda:0.08	(Taeniolethrinops_macrorhynchus:0.06	Taeniolethrinops_praeorbitalis:0.04):0.04):0.07	(Placidochromis_electra:0.08	Mylochromis_anaphyrmus:0.1):0.02):0.01):0.03	((((Mylochromis_ericotaenia:0.07	(((Buccochromis_nototaenia:0.08	Buccochromis_rhoadesii:0.04):0.05	Otopharynx_speciosus_1:0.2):0.06	(Placidochromis_milomo:0.2	(Taeniochromis_holotaenia:0.2	Tyrannochromis_nigriventer:0.2):0.08):0.04):0.02):0.02	(((Nimbochromis_livingstoni:0.08	Nimbochromis_linni:0.1):0.03	Nimbochromis_polystigma:0.06):0.1	Hemitilapia_oxyrhynchus:0.08):0.03):0.02	((Copadichromis_trewavasae:0.05	(Dimidiochromis_strigatus:0.06	(Dimidiochromis_compressiceps:0.1	Dimidiochromis_dimidiatus:0.1):0.04):0.08):0.03	(Ctenopharynx_nitidus:0.09	(Ctenopharynx_intermedius_1:0.06	(Stigmatochromis_modestus:0.1	(Otopharynx_brooksi_nkhata:0.1	Stigmatochromis_guttatus:0.1):0.04):0.05):0.03):0.03):0.02):0.008	(((Otopharynx_tetrastigma:0.1	(Protomelas_ornatus_1:0.1	((Chilotilapia_rhoadesii_1:0.1	Placidochromis_johnstoni:0.1):0.04	Hemitaenichromis_spilopterus:0.08):0.02):0.02):0.03	(((Tremitochranus_placodon:0.08	Mylochromis_melanotaenia:0.05):0.06	Aulonocara_steveni:0.06):0.01	Aulonocara_stuartgranti_Father:0.1):0.02):0.02	((Otopharynx_lithobates:0.1	A_calliptera_Kingiri:0.2):0.02	(Lethrinops_auritus:0.2	(Lethrinops_sp_oliveri:0.05	Lethrinops_albus:0.06):0.02):0.02):0.02):0.02):0.03):0.02	(Lethrinops_longimanus_redhead:0.08	Placidochromis_longimanus_1:0.08):0.02):0.02	(Copadichromis_trimaculatus:0.1	((Copadichromis_virginalis:0.05	Copadichromis_likomae:0.06):0.02	Copadichromis_quadrimaculatus:0.05):0.02):0.02):0.04	((Rhamphochromis_woodi:0.05	(Rhamphochromis_longiceps:0.01	Rhamphochromis_esox:0.02):0.03):0.2	(((A_calliptera_Luwawa:0.09	(A_calliptera_Rovuma_river_Female:0.05	((A_calliptera_Lake_Chilwa:0.04	(A_calliptera_Upper_Rovuma:0.002	A_calliptera_Kitai_Dam:0.002):0.04):0.03	A_calliptera_Lake_Chidya:0.08):0.03):0.3):0.07	(((A_calliptera_Bua:0.1	A_calliptera_Salima_Father:0.03):0.08	(((A_calliptera_Songwe_River:0.08	((A_calliptera_Massoko_benthic:0.03	A_calliptera_Massoko_littoral:0.009):0.2	(A_calliptera_South_Rukuru:0.2	A_calliptera_Chitimba:0.02):0.2):0.2):0.007	A_calliptera_Mbaka_river_Female:0.04):0.07	A_calliptera_Chizumulu:0.06):0.03):0.03	((A_calliptera_Near_Kyela:0.06	A_calliptera_North_Rukuru:0.04):0.04	A_calliptera_Enukweni:0.03):0.03):0.05):0.1	(Iodotropheus_sprengerae:0.2	(((Genyochromis_mento:0.2	Metriaclima_zebra:0.1):0.03	Tropheops_tropheops:0.09):0.03	((Cynotilapia_afra:0.09	Petrotilapia_genalutea:0.2):0.03	Cynotilapia_axelrodi:0.09):0.02):0.03):0.04):0.04):0.03):0.02	(Diplotaxodon_macrops_black_dorsal:0.04	(((Diplotaxodon_limnothrissa:0.04	Diplotaxodon_macrops:0.03):0.02	Diplotaxodon_ngulube:0.03):0.05	(Diplotaxodon_white_back_similis:0.04	Pallidochromis_tokolosh:0.1):0.02):0.02):0.05):0.08	(Diplotaxodon_greenwoodi:0.3	((Champsochromis_caeruelus_1:0.2	Dimidiochromis_kiwinge:0.1):0.1	((Alticorpus_geoffreyi:0.08	Alticorpus_macrocleithrum:0.09):0.02	(Aulonocara_yellow:0.06	Aulonocara_minutus:0.06):0.03):0.03):0.06):0.07);
(((((((Alticorpus_macrocleithrum:0.07	Copadichromis_virginalis:0.04):0.02	((((((Mylochromis_anaphyrmus:0.09	Placidochromis_milomo:0.1):0.01	(((((Ctenopharynx_nitidus:0.02	Ctenopharynx_intermedius_1:0.02):0.04	(Taeniolethrinops_macrorhynchus:0.07	Taeniolethrinops_furcicauda:0.08):0.03):0.01	((((Petrotilapia_genalutea:0.09	Metriaclima_zebra:0.09):0.04	(Tropheops_tropheops:0.08	Genyochromis_mento:0.1):0.02):0.01	(A_calliptera_Chizumulu:0.04	((((A_calliptera_Rovuma_river_Female:0.03	A_calliptera_Lake_Chilwa:0.02):0.1	((A_calliptera_Upper_Rovuma:0.0003	A_calliptera_Kitai_Dam:0.007):0.6	A_calliptera_Lake_Chidya:0.08):0.1):0.08	(A_calliptera_Enukweni:0.05	(A_calliptera_Luwawa:0.04	((A_calliptera_Songwe_River:0.06	(A_calliptera_Near_Kyela:0.04	A_calliptera_North_Rukuru:0.03):0.03):0.03	((A_calliptera_Kingiri:0.2	(A_calliptera_Mbaka_river_Female:0.03	(A_calliptera_Massoko_littoral:0.02	A_calliptera_Massoko_benthic:0.009):0.1):0.05):0.04	(A_calliptera_Chitimba:0.0003	A_calliptera_South_Rukuru:0.004):0.2):0.03):0.02):0.02):0.03):0.02	(A_calliptera_Salima_Father:0.04	A_calliptera_Bua:0.06):0.04):0.02):0.04):0.02	(Iodotropheus_sprengerae:0.2	(Cynotilapia_afra:0.02	Cynotilapia_axelrodi:0.09):0.03):0.008):0.03):0.008	(((((Nimbochromis_polystigma:0.03	Nimbochromis_livingstoni:0.03):0.02	Nimbochromis_linni:0.1):0.05	Otopharynx_lithobates:0.2):0.02	((Champsochromis_caeruelus_1:0.09	Chilotilapia_rhoadesii_1:0.05):0.02	Placidochromis_johnstoni:0.09):0.006):0.01	(((Tyrannochromis_nigriventer:0.1	(Dimidiochromis_dimidiatus:0.04	(Dimidiochromis_strigatus:0.02	Dimidiochromis_compressiceps:0.04):0.03):0.04):0.02	(Lethrinops_lethrinus_Father:0.05	((Lethrinops_auritus:0.05	Protomelas_ornatus_1:0.05):0.01	(Taeniolethrinops_praeorbitalis:0.06	Placidochromis_longimanus_1:0.03):0.01):0.009):0.002):0.02	(Stigmatochromis_modestus:0.05	((Hemitilapia_oxyrhynchus:0.03	(Mylochromis_melanotaenia:0.03	Tremitochranus_placodon:0.03):0.02):0.008	(Otopharynx_tetrastigma:0.2	Hemitaenichromis_spilopterus:0.05):0.01):0.01):0.001):0.01):0.01):0.003	((Placidochromis_electra:0.04	(Copadichromis_trewavasae:0.03	(Mylochromis_ericotaenia:0.07	((Otopharynx_brooksi_nkhata:0.06	Stigmatochromis_guttatus:0.07):0.03	Taeniochromis_holotaenia:0.06):0.02):0.02):0.02):0.006	((Buccochromis_nototaenia:0.1	(Otopharynx_speciosus_1:0.1	Buccochromis_rhoadesii:0.04):0.03):0.03	Dimidiochromis_kiwinge:0.1):0.02):0.007):0.01):0.005	(Aulonocara_minutus:0.02	(Lethrinops_albus:0.03	Aulonocara_stuartgranti_Father:0.06):0.007):0.008):0.004	Aulonocara_steveni:0.06):0.007	(Alticorpus_geoffreyi:0.04	Aulonocara_yellow:0.02):0.01):0.009	(Lethrinops_sp_oliveri:0.02	Lethrinops_longimanus_redhead:0.07):0.009):0.005):0.009	Lethrinops_gossei:0.05):0.008	Copadichromis_trimaculatus:0.07):0.01	(Copadichromis_likomae:0.03	Copadichromis_quadrimaculatus:0.02):0.008):0.03	(((Diplotaxodon_white_back_similis:0.05	Diplotaxodon_macrops:0.002):0.007	(Diplotaxodon_ngulube:0.01	(Pallidochromis_tokolosh:0.02	Diplotaxodon_greenwoodi:0.04):0.05):0.005):0.02	(Diplotaxodon_limnothrissa:0.02	Diplotaxodon_macrops_black_dorsal:0.01):0.01):0.05):0.02	((Rhamphochromis_woodi:0.01	Rhamphochromis_esox:0.02):0.01	Rhamphochromis_longiceps:0.04):0.08);
(((Aulonocara_steveni:0.1	Lethrinops_gossei:0.08):0.05	(Copadichromis_virginalis:0.1	((Aulonocara_minutus:0.08	((Alticorpus_macrocleithrum:0.1	Alticorpus_geoffreyi:0.05):0.02	((((Rhamphochromis_longiceps:0.03	(Rhamphochromis_woodi:0.04	Rhamphochromis_esox:0.05):0.03):0.2	((A_calliptera_Enukweni:0.03	(A_calliptera_Chizumulu:0.07	(A_calliptera_Kingiri:0.1	((((((A_calliptera_Lake_Chilwa:0.05	A_calliptera_Rovuma_river_Female:0.06):0.04	(A_calliptera_Lake_Chidya:0.06	(A_calliptera_Kitai_Dam:0.003	A_calliptera_Upper_Rovuma:0.001):0.1):0.04):0.1	A_calliptera_Salima_Father:0.04):0.02	A_calliptera_Luwawa:0.03):0.03	(A_calliptera_Massoko_littoral:0.1	(A_calliptera_Massoko_benthic:0.06	((A_calliptera_Chitimba:0.0003	A_calliptera_South_Rukuru:0.003):0.06	(A_calliptera_Bua:0.2	A_calliptera_Near_Kyela:0.05):0.02):0.02):0.09):0.02):0.03	((A_calliptera_Mbaka_river_Female:0.02	A_calliptera_Songwe_River:0.05):0.05	A_calliptera_North_Rukuru:0.04):0.01):0.05):0.03):0.02):0.1	(Metriaclima_zebra:0.1	((Genyochromis_mento:0.1	(Cynotilapia_afra:0.06	Cynotilapia_axelrodi:0.2):0.04):0.05	((Petrotilapia_genalutea:0.2	Iodotropheus_sprengerae:0.1):0.02	Tropheops_tropheops:0.08):0.03):0.05):0.03):0.07):0.05	(Aulonocara_stuartgranti_Father:0.1	Aulonocara_yellow:0.06):0.03):0.04	(((Mylochromis_anaphyrmus:0.09	(Lethrinops_longimanus_redhead:0.05	((((Taeniolethrinops_praeorbitalis:0.08	(Taeniolethrinops_furcicauda:0.02	Taeniolethrinops_macrorhynchus:0.05):0.06):0.06	(Lethrinops_lethrinus_Father:0.04	Lethrinops_albus:0.08):0.02):0.03	(Lethrinops_auritus:0.04	Copadichromis_trewavasae:0.07):0.03):0.03	(((Otopharynx_tetrastigma:0.2	(Copadichromis_likomae:0.07	((Buccochromis_rhoadesii:0.1	Buccochromis_nototaenia:0.09):0.07	Otopharynx_speciosus_1:0.1):0.07):0.04):0.02	((Dimidiochromis_kiwinge:0.1	Protomelas_ornatus_1:0.1):0.04	((((Tremitochranus_placodon:0.05	Mylochromis_melanotaenia:0.07):0.05	(Placidochromis_longimanus_1:0.07	(Copadichromis_trimaculatus:0.1	Copadichromis_quadrimaculatus:0.05):0.06):0.02):0.02	(Hemitilapia_oxyrhynchus:0.1	((Taeniochromis_holotaenia:0.2	(Ctenopharynx_intermedius_1:0.03	Ctenopharynx_nitidus:0.05):0.05):0.05	(Chilotilapia_rhoadesii_1:0.2	(Placidochromis_johnstoni:0.2	Hemitaenichromis_spilopterus:0.05):0.04):0.03):0.02):0.02):0.02	Placidochromis_electra:0.09):0.02):0.02):0.009	((Tyrannochromis_nigriventer:0.2	(Stigmatochromis_guttatus:0.1	Stigmatochromis_modestus:0.1):0.04):0.04	(((Otopharynx_lithobates:0.1	Champsochromis_caeruelus_1:0.2):0.04	(Nimbochromis_polystigma:0.03	(Nimbochromis_livingstoni:0.06	Nimbochromis_linni:0.1):0.02):0.09):0.04	(Mylochromis_ericotaenia:0.1	Placidochromis_milomo:0.1):0.05):0.01):0.03):0.02):0.02):0.01):0.03	Otopharynx_brooksi_nkhata:0.1):0.02	(Dimidiochromis_compressiceps:0.1	(Dimidiochromis_strigatus:0.05	Dimidiochromis_dimidiatus:0.04):0.04):0.1):0.02):0.02):0.02):0.05	Lethrinops_sp_oliveri:0.08):0.04):0.03):0.05	(Diplotaxodon_ngulube:0.05	(Diplotaxodon_white_back_similis:0.04	((Pallidochromis_tokolosh:0.02	Diplotaxodon_greenwoodi:0.06):0.03	(Diplotaxodon_macrops_black_dorsal:0.04	(Diplotaxodon_limnothrissa:0.02	Diplotaxodon_macrops:0.02):0.02):0.02):0.03):0.01):0.07);
((((Lethrinops_lethrinus_Father:0.05	((((((Dimidiochromis_dimidiatus:0.04	(Dimidiochromis_strigatus:0.03	Dimidiochromis_compressiceps:0.09):0.02):0.1	Otopharynx_tetrastigma:0.08):0.05	((Stigmatochromis_modestus:0.1	Chilotilapia_rhoadesii_1:0.1):0.03	(Ctenopharynx_intermedius_1:0.04	Ctenopharynx_nitidus:0.03):0.08):0.01):0.02	(Stigmatochromis_guttatus:0.1	(Otopharynx_brooksi_nkhata:0.09	Copadichromis_trewavasae:0.05):0.02):0.04):0.01	((((((Mylochromis_ericotaenia:0.1	Lethrinops_sp_oliveri:0.03):0.01	(Lethrinops_albus:0.03	Lethrinops_auritus:0.06):0.01):0.02	(Alticorpus_macrocleithrum:0.2	((Copadichromis_trimaculatus:0.08	Copadichromis_likomae:0.05):0.02	(Copadichromis_virginalis:0.06	(((Diplotaxodon_limnothrissa:0.04	((Diplotaxodon_ngulube:0.03	Diplotaxodon_macrops:0.02):0.008	(Diplotaxodon_macrops_black_dorsal:0.03	(Pallidochromis_tokolosh:0.05	(Diplotaxodon_white_back_similis:0.04	Diplotaxodon_greenwoodi:0.03):0.02):0.02):0.02):0.008):0.07	(Rhamphochromis_woodi:0.03	(Rhamphochromis_esox:0.03	Rhamphochromis_longiceps:0.06):0.03):0.2):0.01	((((A_calliptera_Bua:0.2	((A_calliptera_Rovuma_river_Female:0.1	A_calliptera_Lake_Chilwa:0.06):0.1	((A_calliptera_Upper_Rovuma:0.005	A_calliptera_Kitai_Dam:0.007):0.4	A_calliptera_Lake_Chidya:0.08):0.07):0.08):0.04	(A_calliptera_Luwawa:0.09	((A_calliptera_Salima_Father:0.06	((A_calliptera_Mbaka_river_Female:0.06	A_calliptera_Near_Kyela:0.02):0.03	(A_calliptera_North_Rukuru:0.02	(A_calliptera_Chitimba:0.04	(A_calliptera_South_Rukuru:0.004	A_calliptera_Enukweni:0.02):0.05):0.03):0.03):0.04):0.02	(A_calliptera_Kingiri:0.04	(A_calliptera_Songwe_River:0.02	(A_calliptera_Massoko_littoral:0.01	A_calliptera_Massoko_benthic:0.06):0.1):0.03):0.02):0.03):0.03):0.04	A_calliptera_Chizumulu:0.04):0.06	(((Cynotilapia_afra:0.05	(Metriaclima_zebra:0.1	Tropheops_tropheops:0.09):0.01):0.01	((Cynotilapia_axelrodi:0.2	Genyochromis_mento:0.09):0.04	Petrotilapia_genalutea:0.07):0.02):0.03	Iodotropheus_sprengerae:0.1):0.04):0.03):0.01):0.03):0.01):0.03):0.01	((Copadichromis_quadrimaculatus:0.05	(Mylochromis_melanotaenia:0.05	Tremitochranus_placodon:0.03):0.05):0.03	(Nimbochromis_polystigma:0.06	Nimbochromis_linni:0.1):0.08):0.04):0.007	((Otopharynx_lithobates:0.07	Nimbochromis_livingstoni:0.06):0.01	(Hemitilapia_oxyrhynchus:0.05	(Placidochromis_milomo:0.1	Protomelas_ornatus_1:0.06):0.02):0.02):0.01):0.02	(Tyrannochromis_nigriventer:0.2	(Dimidiochromis_kiwinge:0.1	(Champsochromis_caeruelus_1:0.1	(Hemitaenichromis_spilopterus:0.07	Taeniochromis_holotaenia:0.09):0.01):0.02):0.03):0.02):0.01):0.007	Placidochromis_longimanus_1:0.05):0.02):0.01	Lethrinops_gossei:0.06):0.02	Taeniolethrinops_furcicauda:0.06):0.03	(((Taeniolethrinops_praeorbitalis:0.09	Taeniolethrinops_macrorhynchus:0.03):0.03	((Otopharynx_speciosus_1:0.1	Buccochromis_nototaenia:0.04):0.03	Buccochromis_rhoadesii:0.1):0.08):0.07	((((Lethrinops_longimanus_redhead:0.04	(Aulonocara_steveni:0.07	Aulonocara_stuartgranti_Father:0.09):0.04):0.03	(Aulonocara_minutus:0.03	Aulonocara_yellow:0.03):0.02):0.03	Alticorpus_geoffreyi:0.05):0.02	(Placidochromis_electra:0.08	(Mylochromis_anaphyrmus:0.06	Placidochromis_johnstoni:0.1):0.02):0.02):0.02):0.04);
(((((((((Alticorpus_macrocleithrum:0.2	Lethrinops_gossei:0.07):0.02	(Aulonocara_minutus:0.06	(Aulonocara_steveni:0.1	Aulonocara_stuartgranti_Father:0.2):0.1):0.02):0.02	(Lethrinops_sp_oliveri:0.07	Lethrinops_longimanus_redhead:0.06):0.04):0.03	(Lethrinops_lethrinus_Father:0.1	(((Iodotropheus_sprengerae:0.1	(Cynotilapia_axelrodi:0.3	Genyochromis_mento:0.2):0.04):0.08	((Metriaclima_zebra:0.2	Petrotilapia_genalutea:0.2):0.07	(Cynotilapia_afra:0.1	Tropheops_tropheops:0.1):0.01):0.03):0.09	(((((A_calliptera_Chitimba:0.008	A_calliptera_South_Rukuru:0.005):0.1	A_calliptera_Near_Kyela:0.08):0.05	(A_calliptera_North_Rukuru:0.09	((A_calliptera_Mbaka_river_Female:0.1	(A_calliptera_Kingiri:0.3	(A_calliptera_Massoko_benthic:0.02	A_calliptera_Massoko_littoral:0.01):0.3):0.06):0.08	A_calliptera_Enukweni:0.06):0.06):0.03):0.04	(((A_calliptera_Salima_Father:0.05	A_calliptera_Bua:0.2):0.1	(A_calliptera_Luwawa:0.3	((A_calliptera_Upper_Rovuma:0.0005	A_calliptera_Kitai_Dam:0.01):0.3	(A_calliptera_Lake_Chidya:0.06	(A_calliptera_Lake_Chilwa:0.06	A_calliptera_Rovuma_river_Female:0.09):0.1):0.2):0.1):0.05):0.04	A_calliptera_Chizumulu:0.2):0.03):0.04	A_calliptera_Songwe_River:0.1):0.06):0.07):0.04):0.03	((Alticorpus_geoffreyi:0.1	Aulonocara_yellow:0.04):0.03	((Taeniolethrinops_furcicauda:0.06	Taeniolethrinops_macrorhynchus:0.1):0.04	Taeniolethrinops_praeorbitalis:0.09):0.03):0.02):0.02	(Placidochromis_longimanus_1:0.09	(((((Mylochromis_ericotaenia:0.1	(Copadichromis_trewavasae:0.08	(Stigmatochromis_modestus:0.1	Otopharynx_brooksi_nkhata:0.2):0.07):0.05):0.05	(((Ctenopharynx_intermedius_1:0.06	Ctenopharynx_nitidus:0.1):0.1	Stigmatochromis_guttatus:0.2):0.03	(Tyrannochromis_nigriventer:0.2	Champsochromis_caeruelus_1:0.2):0.04):0.03):0.02	((((Hemitilapia_oxyrhynchus:0.08	(Dimidiochromis_kiwinge:0.2	(Dimidiochromis_strigatus:0.1	(Dimidiochromis_compressiceps:0.06	Dimidiochromis_dimidiatus:0.03):0.05):0.2):0.07):0.04	(Otopharynx_tetrastigma:0.2	Hemitaenichromis_spilopterus:0.09):0.03):0.02	(Otopharynx_lithobates:0.1	((Placidochromis_milomo:0.2	((Nimbochromis_linni:0.1	Nimbochromis_polystigma:0.1):0.03	Nimbochromis_livingstoni:0.2):0.09):0.03	Protomelas_ornatus_1:0.1):0.03):0.03):0.03	(((((Buccochromis_nototaenia:0.09	Otopharynx_speciosus_1:0.3):0.06	Buccochromis_rhoadesii:0.09):0.2	Taeniochromis_holotaenia:0.2):0.03	(Placidochromis_johnstoni:0.2	Chilotilapia_rhoadesii_1:0.2):0.05):0.02	(Tremitochranus_placodon:0.08	Mylochromis_melanotaenia:0.04):0.09):0.02):0.03):0.03	(Mylochromis_anaphyrmus:0.1	Placidochromis_electra:0.09):0.01):0.03	(Lethrinops_auritus:0.08	Lethrinops_albus:0.07):0.05):0.02):0.03):0.03	(Copadichromis_virginalis:0.05	(Copadichromis_quadrimaculatus:0.08	Copadichromis_likomae:0.07):0.02):0.03):0.02	Copadichromis_trimaculatus:0.2):0.06	((Rhamphochromis_longiceps:0.06	(Rhamphochromis_esox:0.08	Rhamphochromis_woodi:0.06):0.03):0.3	(Diplotaxodon_macrops_black_dorsal:0.05	(Pallidochromis_tokolosh:0.08	((Diplotaxodon_macrops:0.07	Diplotaxodon_greenwoodi:0.1):0.03	(Diplotaxodon_limnothrissa:0.07	(Diplotaxodon_white_back_similis:0.1	Diplotaxodon_ngulube:0.07):0.05):0.03):0.03):0.02):0.1):0.06);
(((((((((Lethrinops_sp_oliveri:0.07	Lethrinops_gossei:0.09):0.03	Lethrinops_longimanus_redhead:0.08):0.04	((Aulonocara_steveni:0.2	Aulonocara_stuartgranti_Father:0.2):0.1	(Aulonocara_minutus:0.1	Alticorpus_macrocleithrum:0.2):0.03):0.05):0.03	Aulonocara_yellow:0.1):0.02	Alticorpus_geoffreyi:0.2):0.03	(((Taeniolethrinops_praeorbitalis:0.09	(Taeniolethrinops_macrorhynchus:0.09	Taeniolethrinops_furcicauda:0.09):0.03):0.1	(Lethrinops_lethrinus_Father:0.1	(Lethrinops_albus:0.1	Lethrinops_auritus:0.09):0.04):0.06):0.03	((((Hemitaenichromis_spilopterus:0.1	((Chilotilapia_rhoadesii_1:0.2	Placidochromis_johnstoni:0.4):0.07	Hemitilapia_oxyrhynchus:0.06):0.03):0.04	(Otopharynx_lithobates:0.2	(((Dimidiochromis_compressiceps:0.2	(Dimidiochromis_dimidiatus:0.09	Dimidiochromis_strigatus:0.08):0.06):0.2	Placidochromis_milomo:0.3):0.06	Protomelas_ornatus_1:0.1):0.04):0.03):0.02	(((Tyrannochromis_nigriventer:0.3	Placidochromis_electra:0.2):0.08	(((Stigmatochromis_guttatus:0.2	Otopharynx_brooksi_nkhata:0.2):0.1	((Nimbochromis_polystigma:0.08	(Nimbochromis_livingstoni:0.1	Nimbochromis_linni:0.2):0.05):0.2	Mylochromis_ericotaenia:0.2):0.03):0.03	((Taeniochromis_holotaenia:0.2	(Champsochromis_caeruelus_1:0.3	(Otopharynx_speciosus_1:0.2	(Buccochromis_rhoadesii:0.08	Buccochromis_nototaenia:0.2):0.1):0.1):0.07):0.06	(Stigmatochromis_modestus:0.3	(Copadichromis_trewavasae:0.2	Copadichromis_trimaculatus:0.2):0.03):0.04):0.04):0.02):0.03	((Ctenopharynx_nitidus:0.2	Ctenopharynx_intermedius_1:0.08):0.1	(Tremitochranus_placodon:0.09	Mylochromis_melanotaenia:0.1):0.08):0.06):0.03):0.05	((Mylochromis_anaphyrmus:0.2	Otopharynx_tetrastigma:0.3):0.04	(Placidochromis_longimanus_1:0.1	Dimidiochromis_kiwinge:0.2):0.05):0.04):0.04):0.05):0.03	(Copadichromis_likomae:0.09	(Copadichromis_quadrimaculatus:0.1	Copadichromis_virginalis:0.2):0.04):0.07):0.1	((Rhamphochromis_woodi:0.06	(Rhamphochromis_esox:0.1	Rhamphochromis_longiceps:0.06):0.03):0.3	(Diplotaxodon_limnothrissa:0.05	((Diplotaxodon_macrops:0.06	Diplotaxodon_greenwoodi:0.1):0.03	(Diplotaxodon_macrops_black_dorsal:0.04	((Diplotaxodon_white_back_similis:0.09	Diplotaxodon_ngulube:0.1):0.07	Pallidochromis_tokolosh:0.1):0.03):0.02):0.03):0.2):0.08):0.05	(((Petrotilapia_genalutea:0.1	Genyochromis_mento:0.3):0.05	((Metriaclima_zebra:0.2	Tropheops_tropheops:0.1):0.06	(Iodotropheus_sprengerae:0.2	(Cynotilapia_axelrodi:0.3	Cynotilapia_afra:0.1):0.1):0.04):0.04):0.1	(A_calliptera_Chizumulu:0.09	((A_calliptera_Luwawa:0.2	(((A_calliptera_Upper_Rovuma:0.0008	A_calliptera_Kitai_Dam:0.003):0.3	(A_calliptera_Lake_Chidya:0.1	(A_calliptera_Lake_Chilwa:0.03	A_calliptera_Rovuma_river_Female:0.07):0.2):0.09):0.2	(A_calliptera_Bua:0.2	A_calliptera_Salima_Father:0.05):0.08):0.06):0.05	(((A_calliptera_Enukweni:0.08	(A_calliptera_Mbaka_river_Female:0.2	(A_calliptera_South_Rukuru:0.009	A_calliptera_Chitimba:0.0008):0.1):0.04):0.03	(A_calliptera_North_Rukuru:0.08	((A_calliptera_Kingiri:0.07	(A_calliptera_Massoko_littoral:0.004	A_calliptera_Massoko_benthic:0.05):0.3):0.1	A_calliptera_Near_Kyela:0.08):0.05):0.03):0.06	A_calliptera_Songwe_River:0.08):0.07):0.04):0.2):0.06);
(((((((((((Lethrinops_lethrinus_Father:0.2	(((((((Dimidiochromis_dimidiatus:0.07	Dimidiochromis_compressiceps:0.09):0.06	Dimidiochromis_strigatus:0.05):0.2	(Copadichromis_likomae:0.07	(Copadichromis_trimaculatus:0.1	Dimidiochromis_kiwinge:0.2):0.06):0.04):0.02	((Otopharynx_lithobates:0.1	Placidochromis_electra:0.1):0.03	((Stigmatochromis_modestus:0.1	Stigmatochromis_guttatus:0.2):0.04	((Hemitilapia_oxyrhynchus:0.06	Tremitochranus_placodon:0.07):0.03	((Tyrannochromis_nigriventer:0.1	Champsochromis_caeruelus_1:0.2):0.1	Placidochromis_milomo:0.3):0.07):0.01):0.03):0.02):0.03	((((Protomelas_ornatus_1:0.1	(Ctenopharynx_nitidus:0.05	Mylochromis_ericotaenia:0.1):0.02):0.03	((Otopharynx_brooksi_nkhata:0.2	(Buccochromis_nototaenia:0.06	(Buccochromis_rhoadesii:0.09	Otopharynx_speciosus_1:0.08):0.09):0.09):0.05	((Ctenopharynx_intermedius_1:0.08	Copadichromis_trewavasae:0.07):0.05	Taeniochromis_holotaenia:0.2):0.04):0.01):0.02	((Placidochromis_longimanus_1:0.07	(Placidochromis_johnstoni:0.3	Otopharynx_tetrastigma:0.3):0.05):0.03	((Hemitaenichromis_spilopterus:0.09	Mylochromis_melanotaenia:0.07):0.01	(Taeniolethrinops_praeorbitalis:0.1	(Taeniolethrinops_furcicauda:0.09	Taeniolethrinops_macrorhynchus:0.1):0.06):0.07):0.02):0.02):0.02	(((Nimbochromis_livingstoni:0.1	Nimbochromis_polystigma:0.07):0.05	Nimbochromis_linni:0.2):0.1	(Lethrinops_albus:0.1	Chilotilapia_rhoadesii_1:0.08):0.01):0.03):0.01):0.02	(Mylochromis_anaphyrmus:0.1	Lethrinops_longimanus_redhead:0.2):0.03):0.02	Aulonocara_yellow:0.08):0.01):0.01	Lethrinops_gossei:0.05):0.02	Lethrinops_auritus:0.09):0.02	(Copadichromis_quadrimaculatus:0.09	Alticorpus_macrocleithrum:0.1):0.02):0.02	Alticorpus_geoffreyi:0.07):0.02	Copadichromis_virginalis:0.06):0.02	Aulonocara_minutus:0.05):0.02	(Aulonocara_steveni:0.07	Aulonocara_stuartgranti_Father:0.2):0.06):0.02	((((Cynotilapia_axelrodi:0.1	Genyochromis_mento:0.2):0.02	Cynotilapia_afra:0.1):0.02	((Tropheops_tropheops:0.4	Iodotropheus_sprengerae:0.1):0.03	(Petrotilapia_genalutea:0.1	Metriaclima_zebra:0.2):0.05):0.03):0.05	(((A_calliptera_Luwawa:0.1	A_calliptera_Kingiri:0.08):0.03	(A_calliptera_Near_Kyela:0.06	((A_calliptera_Mbaka_river_Female:0.03	(A_calliptera_Massoko_littoral:0.003	A_calliptera_Massoko_benthic:0.009):0.4):0.06	(A_calliptera_Chitimba:0.003	A_calliptera_South_Rukuru:0.01):0.1):0.04):0.03):0.05	(((A_calliptera_Bua:0.3	A_calliptera_Salima_Father:0.07):0.05	((A_calliptera_Kitai_Dam:0.002	A_calliptera_Upper_Rovuma:0.005):0.3	((A_calliptera_Rovuma_river_Female:0.3	A_calliptera_Lake_Chilwa:0.1):0.1	A_calliptera_Lake_Chidya:0.1):0.1):0.2):0.07	(((A_calliptera_Songwe_River:0.2	A_calliptera_North_Rukuru:0.07):0.04	A_calliptera_Enukweni:0.08):0.06	A_calliptera_Chizumulu:0.1):0.03):0.03):0.06):0.05):0.03	Lethrinops_sp_oliveri:0.04):0.05	(((Rhamphochromis_esox:0.01	Rhamphochromis_woodi:0.05):0.04	Rhamphochromis_longiceps:0.04):0.3	(Diplotaxodon_limnothrissa:0.04	((Diplotaxodon_macrops_black_dorsal:0.02	(Diplotaxodon_macrops:0.05	(Diplotaxodon_greenwoodi:0.2	Pallidochromis_tokolosh:0.07):0.04):0.02):0.04	(Diplotaxodon_white_back_similis:0.05	Diplotaxodon_ngulube:0.07):0.02):0.02):0.08):0.04);
((((((((((((Lethrinops_lethrinus_Father:0.1	Lethrinops_sp_oliveri:0.06):0.02	(Copadichromis_trimaculatus:0.2	(Copadichromis_likomae:0.09	Copadichromis_virginalis:0.08):0.04):0.02):0.02	Copadichromis_quadrimaculatus:0.08):0.03	Lethrinops_gossei:0.07):0.01	(Placidochromis_electra:0.2	Alticorpus_macrocleithrum:0.2):0.03):0.02	(((Lethrinops_auritus:0.05	(Ctenopharynx_nitidus:0.07	Ctenopharynx_intermedius_1:0.08):0.2):0.03	(Mylochromis_anaphyrmus:0.1	(((Dimidiochromis_kiwinge:0.2	Champsochromis_caeruelus_1:0.3):0.05	((Nimbochromis_livingstoni:0.1	Nimbochromis_linni:0.2):0.2	Nimbochromis_polystigma:0.2):0.1):0.05	((Dimidiochromis_compressiceps:0.1	Dimidiochromis_dimidiatus:0.08):0.06	Dimidiochromis_strigatus:0.07):0.2):0.04):0.01):0.04	(((Otopharynx_tetrastigma:0.2	Placidochromis_longimanus_1:0.07):0.05	(Mylochromis_melanotaenia:0.1	Tremitochranus_placodon:0.08):0.09):0.03	((Taeniolethrinops_praeorbitalis:0.06	(Taeniolethrinops_macrorhynchus:0.09	Taeniolethrinops_furcicauda:0.09):0.04):0.2	(((Hemitilapia_oxyrhynchus:0.1	(Hemitaenichromis_spilopterus:0.1	(Chilotilapia_rhoadesii_1:0.2	(Placidochromis_milomo:0.4	Placidochromis_johnstoni:0.4):0.07):0.03):0.03):0.03	(Otopharynx_lithobates:0.1	Taeniochromis_holotaenia:0.2):0.06):0.02	((Copadichromis_trewavasae:0.06	(Tyrannochromis_nigriventer:0.3	(Mylochromis_ericotaenia:0.1	Protomelas_ornatus_1:0.2):0.03):0.06):0.02	((Stigmatochromis_modestus:0.1	Otopharynx_brooksi_nkhata:0.1):0.03	(((Buccochromis_nototaenia:0.08	Buccochromis_rhoadesii:0.1):0.1	Otopharynx_speciosus_1:0.1):0.1	Stigmatochromis_guttatus:0.2):0.04):0.04):0.02):0.03):0.02):0.008):0.02):0.02	(Lethrinops_albus:0.1	(Aulonocara_minutus:0.09	(Aulonocara_stuartgranti_Father:0.2	Aulonocara_steveni:0.08):0.2):0.06):0.04):0.02	Alticorpus_geoffreyi:0.09):0.02	Aulonocara_yellow:0.07):0.01	Lethrinops_longimanus_redhead:0.08):0.07	(((Metriaclima_zebra:0.2	Iodotropheus_sprengerae:0.2):0.04	(Petrotilapia_genalutea:0.3	(Cynotilapia_afra:0.09	(Tropheops_tropheops:0.2	(Genyochromis_mento:0.2	Cynotilapia_axelrodi:0.3):0.1):0.05):0.03):0.03):0.07	(((A_calliptera_Luwawa:0.2	(A_calliptera_Bua:0.3	A_calliptera_Salima_Father:0.1):0.1):0.06	((A_calliptera_Upper_Rovuma:0.0008	A_calliptera_Kitai_Dam:0.006):0.4	((A_calliptera_Lake_Chilwa:0.1	A_calliptera_Rovuma_river_Female:0.3):0.2	A_calliptera_Lake_Chidya:0.1):0.1):0.2):0.06	(A_calliptera_Chizumulu:0.2	((A_calliptera_Massoko_benthic:0.02	A_calliptera_Massoko_littoral:0.01):0.4	(A_calliptera_North_Rukuru:0.09	((A_calliptera_Near_Kyela:0.07	A_calliptera_Kingiri:0.2):0.06	(((A_calliptera_Chitimba:0.01	A_calliptera_South_Rukuru:0.01):0.1	A_calliptera_Enukweni:0.3):0.1	(A_calliptera_Songwe_River:0.07	A_calliptera_Mbaka_river_Female:0.08):0.07):0.05):0.05):0.06):0.07):0.04):0.1):0.05):0.05	((Rhamphochromis_woodi:0.06	(Rhamphochromis_esox:0.03	Rhamphochromis_longiceps:0.06):0.05):0.3	((Diplotaxodon_limnothrissa:0.04	((Diplotaxodon_greenwoodi:0.08	(Diplotaxodon_white_back_similis:0.1	Diplotaxodon_macrops:0.05):0.02):0.02	(Diplotaxodon_macrops_black_dorsal:0.05	Diplotaxodon_ngulube:0.05):0.04):0.03):0.03	Pallidochromis_tokolosh:0.07):0.1):0.06);
(((((((Lethrinops_longimanus_redhead:0.1	Lethrinops_gossei:0.2):0.04	((Aulonocara_yellow:0.1	Alticorpus_geoffreyi:0.2):0.05	Aulonocara_minutus:0.1):0.04):0.02	((((Lethrinops_lethrinus_Father:0.1	Mylochromis_anaphyrmus:0.2):0.04	((Placidochromis_electra:0.2	Copadichromis_trimaculatus:0.2):0.05	(((Nimbochromis_linni:0.09	(Nimbochromis_polystigma:0.06	Nimbochromis_livingstoni:0.02):0.03):0.2	(Buccochromis_rhoadesii:0.1	(Buccochromis_nototaenia:0.2	Otopharynx_speciosus_1:0.1):0.08):0.1):0.05	((((Mylochromis_ericotaenia:0.2	Otopharynx_lithobates:0.1):0.05	(Tyrannochromis_nigriventer:0.3	Champsochromis_caeruelus_1:0.2):0.09):0.02	(((Hemitaenichromis_spilopterus:0.2	Placidochromis_johnstoni:0.2):0.09	(((Protomelas_ornatus_1:0.2	Hemitilapia_oxyrhynchus:0.08):0.04	(Dimidiochromis_kiwinge:0.2	(Dimidiochromis_compressiceps:0.1	(Dimidiochromis_strigatus:0.05	Dimidiochromis_dimidiatus:0.2):0.08):0.1):0.05):0.04	Chilotilapia_rhoadesii_1:0.2):0.02):0.05	((Copadichromis_trewavasae:0.1	((Otopharynx_brooksi_nkhata:0.2	Stigmatochromis_guttatus:0.2):0.1	Stigmatochromis_modestus:0.2):0.04):0.04	((Mylochromis_melanotaenia:0.1	Tremitochranus_placodon:0.1):0.07	(Taeniochromis_holotaenia:0.3	Placidochromis_milomo:0.2):0.06):0.06):0.02):0.02):0.02	(Otopharynx_tetrastigma:0.3	(Ctenopharynx_intermedius_1:0.04	Ctenopharynx_nitidus:0.1):0.1):0.06):0.02):0.02):0.04):0.03	(Alticorpus_macrocleithrum:0.2	(Taeniolethrinops_furcicauda:0.1	(Taeniolethrinops_macrorhynchus:0.09	Taeniolethrinops_praeorbitalis:0.1):0.07):0.04):0.06):0.03	((Lethrinops_sp_oliveri:0.1	(Lethrinops_albus:0.08	Lethrinops_auritus:0.03):0.06):0.03	Placidochromis_longimanus_1:0.1):0.01):0.04):0.02	(Aulonocara_steveni:0.2	Aulonocara_stuartgranti_Father:0.1):0.2):0.04	(Copadichromis_quadrimaculatus:0.09	(Copadichromis_virginalis:0.07	Copadichromis_likomae:0.08):0.05):0.05):0.1	((Rhamphochromis_esox:0.08	(Rhamphochromis_woodi:0.04	Rhamphochromis_longiceps:0.05):0.02):0.3	(Diplotaxodon_limnothrissa:0.07	(Diplotaxodon_macrops_black_dorsal:0.02	(((Diplotaxodon_white_back_similis:0.08	Diplotaxodon_ngulube:0.04):0.05	Diplotaxodon_macrops:0.08):0.04	(Pallidochromis_tokolosh:0.2	Diplotaxodon_greenwoodi:0.09):0.05):0.03):0.05):0.2):0.06):0.04	(((Iodotropheus_sprengerae:0.2	((Petrotilapia_genalutea:0.2	Metriaclima_zebra:0.2):0.04	((Cynotilapia_axelrodi:0.1	Genyochromis_mento:0.2):0.06	Cynotilapia_afra:0.1):0.05):0.05):0.02	Tropheops_tropheops:0.1):0.1	(((((A_calliptera_Mbaka_river_Female:0.1	(A_calliptera_Near_Kyela:0.1	A_calliptera_Chizumulu:0.1):0.03):0.05	((A_calliptera_Kingiri:0.2	A_calliptera_Songwe_River:0.08):0.08	(A_calliptera_North_Rukuru:0.09	(A_calliptera_Massoko_benthic:0.05	A_calliptera_Massoko_littoral:0.009):0.3):0.04):0.04):0.06	(A_calliptera_South_Rukuru:0.005	A_calliptera_Chitimba:0.01):0.2):0.05	(((((A_calliptera_Rovuma_river_Female:0.1	A_calliptera_Lake_Chilwa:0.08):0.2	A_calliptera_Lake_Chidya:0.1):0.09	(A_calliptera_Upper_Rovuma:0.0006	A_calliptera_Kitai_Dam:0.008):0.3):0.2	A_calliptera_Luwawa:0.08):0.03	A_calliptera_Enukweni:0.1):0.06):0.03	(A_calliptera_Bua:0.2	A_calliptera_Salima_Father:0.4):0.1):0.07):0.07);
((((((((((Lethrinops_sp_oliveri:0.1	Lethrinops_gossei:0.1):0.02	Aulonocara_yellow:0.06):0.03	(Aulonocara_minutus:0.1	Lethrinops_longimanus_redhead:0.04):0.03):0.03	Alticorpus_macrocleithrum:0.2):0.03	(Alticorpus_geoffreyi:0.1	(Aulonocara_steveni:0.09	Aulonocara_stuartgranti_Father:0.09):0.2):0.03):0.04	((((Taeniolethrinops_furcicauda:0.05	Taeniolethrinops_macrorhynchus:0.1):0.02	Taeniolethrinops_praeorbitalis:0.05):0.08	Lethrinops_lethrinus_Father:0.08):0.02	(Lethrinops_albus:0.05	Lethrinops_auritus:0.1):0.008):0.04):0.06	((Placidochromis_longimanus_1:0.07	Otopharynx_tetrastigma:0.3):0.07	((((((Copadichromis_trewavasae:0.2	((Tremitochranus_placodon:0.05	Mylochromis_melanotaenia:0.06):0.08	Placidochromis_electra:0.1):0.04):0.05	((Stigmatochromis_guttatus:0.2	Otopharynx_brooksi_nkhata:0.2):0.07	(Stigmatochromis_modestus:0.1	Taeniochromis_holotaenia:0.2):0.04):0.06):0.04	((((Hemitilapia_oxyrhynchus:0.09	Otopharynx_lithobates:0.2):0.04	(Protomelas_ornatus_1:0.1	Placidochromis_milomo:0.2):0.07):0.06	(Mylochromis_ericotaenia:0.2	(Hemitaenichromis_spilopterus:0.09	Placidochromis_johnstoni:0.2):0.03):0.03):0.03	((Buccochromis_rhoadesii:0.1	Buccochromis_nototaenia:0.09):0.07	Otopharynx_speciosus_1:0.2):0.1):0.03):0.03	((((Nimbochromis_linni:0.1	(Nimbochromis_polystigma:0.05	Nimbochromis_livingstoni:0.03):0.04):0.2	Dimidiochromis_kiwinge:0.1):0.04	(Champsochromis_caeruelus_1:0.2	Tyrannochromis_nigriventer:0.4):0.1):0.03	Chilotilapia_rhoadesii_1:0.2):0.03):0.04	(Mylochromis_anaphyrmus:0.2	Copadichromis_trimaculatus:0.2):0.03):0.07	((Ctenopharynx_intermedius_1:0.1	Ctenopharynx_nitidus:0.2):0.09	(Dimidiochromis_compressiceps:0.2	(Dimidiochromis_strigatus:0.04	Dimidiochromis_dimidiatus:0.02):0.2):0.2):0.06):0.04):0.04):0.06	((Copadichromis_virginalis:0.1	Copadichromis_likomae:0.07):0.08	Copadichromis_quadrimaculatus:0.1):0.06):0.07	(((((Metriaclima_zebra:0.2	(Cynotilapia_axelrodi:0.2	(Petrotilapia_genalutea:0.2	Genyochromis_mento:0.2):0.07):0.04):0.05	Cynotilapia_afra:0.1):0.03	Iodotropheus_sprengerae:0.1):0.03	Tropheops_tropheops:0.1):0.1	((A_calliptera_Lake_Chidya:0.3	((A_calliptera_Upper_Rovuma:0.0006	A_calliptera_Kitai_Dam:0.006):0.3	(A_calliptera_Rovuma_river_Female:0.3	A_calliptera_Lake_Chilwa:0.1):0.2):0.1):0.2	(((A_calliptera_Kingiri:0.1	((A_calliptera_Near_Kyela:0.08	((A_calliptera_Massoko_benthic:0.02	A_calliptera_Massoko_littoral:0.02):0.3	A_calliptera_Mbaka_river_Female:0.2):0.06):0.06	(A_calliptera_Bua:0.1	(((A_calliptera_South_Rukuru:0.009	A_calliptera_Enukweni:0.0006):0.2	(A_calliptera_Luwawa:0.2	A_calliptera_Salima_Father:0.4):0.07):0.04	A_calliptera_North_Rukuru:0.07):0.03):0.05):0.03):0.04	(A_calliptera_Songwe_River:0.08	A_calliptera_Chitimba:0.06):0.05):0.04	A_calliptera_Chizumulu:0.09):0.03):0.1):0.09):0.03	((Rhamphochromis_longiceps:0.06	(Rhamphochromis_esox:0.1	Rhamphochromis_woodi:0.04):0.05):0.4	(Diplotaxodon_limnothrissa:0.07	(Diplotaxodon_macrops:0.06	(((Diplotaxodon_white_back_similis:0.1	(Diplotaxodon_ngulube:0.04	Diplotaxodon_greenwoodi:0.2):0.04):0.04	Diplotaxodon_macrops_black_dorsal:0.03):0.03	Pallidochromis_tokolosh:0.2):0.04):0.02):0.1):0.03);
((((((Mylochromis_anaphyrmus:0.1	Lethrinops_gossei:0.1):0.03	((((Lethrinops_albus:0.06	Lethrinops_lethrinus_Father:0.08):0.03	(((Nimbochromis_linni:0.2	Nimbochromis_livingstoni:0.05):0.06	Nimbochromis_polystigma:0.1):0.1	((Ctenopharynx_intermedius_1:0.1	Chilotilapia_rhoadesii_1:0.2):0.07	Tremitochranus_placodon:0.07):0.04):0.04):0.03	(Dimidiochromis_dimidiatus:0.05	(Dimidiochromis_strigatus:0.04	Dimidiochromis_compressiceps:0.1):0.08):0.2):0.02	(Lethrinops_longimanus_redhead:0.09	((Copadichromis_virginalis:0.09	Copadichromis_likomae:0.09):0.07	(Aulonocara_yellow:0.09	Lethrinops_sp_oliveri:0.08):0.02):0.03):0.03):0.01):0.02	(((Alticorpus_geoffreyi:0.1	Aulonocara_minutus:0.06):0.04	(Copadichromis_quadrimaculatus:0.05	Copadichromis_trimaculatus:0.1):0.05):0.02	((Alticorpus_macrocleithrum:0.2	(Placidochromis_electra:0.1	((Taeniolethrinops_macrorhynchus:0.09	Taeniolethrinops_praeorbitalis:0.07):0.03	Taeniolethrinops_furcicauda:0.09):0.09):0.03):0.02	(((Hemitaenichromis_spilopterus:0.08	Placidochromis_milomo:0.3):0.04	((Lethrinops_auritus:0.09	Placidochromis_longimanus_1:0.1):0.02	(((Mylochromis_melanotaenia:0.1	Ctenopharynx_nitidus:0.1):0.02	(Mylochromis_ericotaenia:0.1	Hemitilapia_oxyrhynchus:0.08):0.02):0.03	((Taeniochromis_holotaenia:0.2	((Otopharynx_speciosus_1:0.2	(Buccochromis_rhoadesii:0.05	Buccochromis_nototaenia:0.09):0.08):0.07	(Placidochromis_johnstoni:0.3	Champsochromis_caeruelus_1:0.2):0.06):0.07):0.05	((Stigmatochromis_guttatus:0.2	Otopharynx_brooksi_nkhata:0.1):0.08	Stigmatochromis_modestus:0.2):0.06):0.04):0.03):0.02):0.03	((Otopharynx_lithobates:0.4	Tyrannochromis_nigriventer:0.3):0.08	(Otopharynx_tetrastigma:0.3	Dimidiochromis_kiwinge:0.2):0.02):0.03):0.03):0.03):0.04):0.04	((Aulonocara_steveni:0.1	Aulonocara_stuartgranti_Father:0.2):0.09	(Protomelas_ornatus_1:0.2	Copadichromis_trewavasae:0.1):0.02):0.02):0.05	((((Tropheops_tropheops:0.1	Iodotropheus_sprengerae:0.2):0.05	Metriaclima_zebra:0.3):0.06	(Petrotilapia_genalutea:0.3	((Genyochromis_mento:0.2	Cynotilapia_axelrodi:0.2):0.05	Cynotilapia_afra:0.1):0.04):0.05):0.1	(((((A_calliptera_Chitimba:0.07	A_calliptera_Chizumulu:0.05):0.05	((A_calliptera_Near_Kyela:0.08	(A_calliptera_Enukweni:0.0007	A_calliptera_South_Rukuru:0.01):0.2):0.08	A_calliptera_North_Rukuru:0.07):0.02):0.05	(A_calliptera_Songwe_River:0.1	A_calliptera_Kingiri:0.1):0.06):0.07	(A_calliptera_Mbaka_river_Female:0.05	(A_calliptera_Massoko_benthic:0.0007	A_calliptera_Massoko_littoral:0.0007):0.5):0.09):0.08	(((A_calliptera_Bua:0.2	A_calliptera_Salima_Father:0.3):0.2	A_calliptera_Luwawa:0.4):0.1	((A_calliptera_Upper_Rovuma:0.0007	A_calliptera_Kitai_Dam:0.0007):0.4	((A_calliptera_Rovuma_river_Female:0.2	A_calliptera_Lake_Chilwa:0.02):0.2	A_calliptera_Lake_Chidya:0.3):0.1):0.2):0.1):0.1):0.08):0.03	(((Diplotaxodon_macrops:0.04	Diplotaxodon_limnothrissa:0.06):0.05	((Diplotaxodon_macrops_black_dorsal:0.05	(Diplotaxodon_white_back_similis:0.02	(Diplotaxodon_greenwoodi:0.06	Pallidochromis_tokolosh:0.1):0.1):0.04):0.03	Diplotaxodon_ngulube:0.06):0.02):0.1	((Rhamphochromis_longiceps:0.08	Rhamphochromis_esox:0.1):0.06	Rhamphochromis_woodi:0.09):0.3):0.03);
(((((((((Aulonocara_yellow:0.02	Lethrinops_gossei:0.03):0.01	(Lethrinops_albus:0.04	Lethrinops_lethrinus_Father:0.03):0.01):0.008	(Mylochromis_anaphyrmus:0.04	(Lethrinops_longimanus_redhead:0.03	Aulonocara_minutus:0.04):0.01):0.005):0.007	((Placidochromis_longimanus_1:0.01	((Copadichromis_virginalis:0.04	Alticorpus_macrocleithrum:0.06):0.01	(Alticorpus_geoffreyi:0.03	(Aulonocara_steveni:0.1	Aulonocara_stuartgranti_Father:0.05):0.02):0.01):0.01):0.005	((((Taeniolethrinops_furcicauda:0.05	(Taeniolethrinops_macrorhynchus:0.03	Taeniolethrinops_praeorbitalis:0.03):0.02):0.02	Otopharynx_tetrastigma:0.1):0.01	(((Stigmatochromis_guttatus:0.06	(Stigmatochromis_modestus:0.06	(Otopharynx_brooksi_nkhata:0.08	Copadichromis_trewavasae:0.04):0.03):0.01):0.02	((Nimbochromis_polystigma:0.04	(Nimbochromis_livingstoni:0.02	Nimbochromis_linni:0.07):0.01):0.03	Otopharynx_lithobates:0.2):0.02):0.01	(Protomelas_ornatus_1:0.04	Placidochromis_johnstoni:0.1):0.03):0.01):0.008	(((Hemitaenichromis_spilopterus:0.05	(Placidochromis_electra:0.08	(Mylochromis_melanotaenia:0.03	(Dimidiochromis_kiwinge:0.09	Tremitochranus_placodon:0.03):0.008):0.01):0.008):0.01	(Lethrinops_auritus:0.02	(((Taeniochromis_holotaenia:0.08	Tyrannochromis_nigriventer:0.1):0.02	(Hemitilapia_oxyrhynchus:0.05	Mylochromis_ericotaenia:0.05):0.02):0.01	(Champsochromis_caeruelus_1:0.08	(Otopharynx_speciosus_1:0.06	(Buccochromis_rhoadesii:0.04	Buccochromis_nototaenia:0.03):0.007):0.06):0.02):0.006):0.005):0.007	((Copadichromis_quadrimaculatus:0.05	(Copadichromis_trimaculatus:0.05	Placidochromis_milomo:0.09):0.02):0.004	(((Ctenopharynx_nitidus:0.05	Ctenopharynx_intermedius_1:0.03):0.02	((Dimidiochromis_dimidiatus:0.03	Dimidiochromis_strigatus:0.01):0.04	Dimidiochromis_compressiceps:0.04):0.1):0.007	(Chilotilapia_rhoadesii_1:0.05	Copadichromis_likomae:0.05):0.006):0.01):0.01):0.005):0.01):0.01):0.02	Lethrinops_sp_oliveri:0.02):0.02	(((Petrotilapia_genalutea:0.06	(Metriaclima_zebra:0.03	Tropheops_tropheops:0.06):0.02):0.02	((Cynotilapia_afra:0.08	(Cynotilapia_axelrodi:0.07	Genyochromis_mento:0.08):0.03):0.02	Iodotropheus_sprengerae:0.06):0.01):0.03	(A_calliptera_Songwe_River:0.04	((A_calliptera_Bua:0.1	A_calliptera_Salima_Father:0.1):0.05	(((A_calliptera_Luwawa:0.2	(A_calliptera_Massoko_littoral:0.0003	A_calliptera_Massoko_benthic:0.0003):0.1):0.02	((A_calliptera_Rovuma_river_Female:0.06	A_calliptera_Lake_Chilwa:0.03):0.08	A_calliptera_Lake_Chidya:0.2):0.05):0.02	((A_calliptera_Mbaka_river_Female:0.03	(A_calliptera_Kingiri:0.09	A_calliptera_Near_Kyela:0.03):0.01):0.02	(A_calliptera_Chizumulu:0.04	((A_calliptera_Chitimba:0.01	A_calliptera_North_Rukuru:0.04):0.009	(A_calliptera_Enukweni:0.002	A_calliptera_South_Rukuru:0.0003):0.05):0.02):0.01):0.02):0.01):0.01):0.06):0.05):0.01	((Pallidochromis_tokolosh:0.01	Diplotaxodon_greenwoodi:0.09):0.01	((Diplotaxodon_white_back_similis:0.03	((Diplotaxodon_ngulube:0.01	Diplotaxodon_macrops_black_dorsal:0.01):0.02	Diplotaxodon_limnothrissa:0.02):0.01):0.01	Diplotaxodon_macrops:0.03):0.003):0.03):0.01	((Rhamphochromis_woodi:0.04	Rhamphochromis_esox:0.03):0.01	Rhamphochromis_longiceps:0.03):0.09):0.5	(A_calliptera_Upper_Rovuma:0.001	A_calliptera_Kitai_Dam:0.0003):1);
((((((((((Lethrinops_sp_oliveri:0.06	Aulonocara_minutus:0.07):0.02	Lethrinops_gossei:0.07):0.01	(Alticorpus_macrocleithrum:0.1	Aulonocara_yellow:0.05):0.01):0.03	(Aulonocara_steveni:0.2	Aulonocara_stuartgranti_Father:0.1):0.1):0.02	(((Lethrinops_lethrinus_Father:0.08	(Lethrinops_auritus:0.1	Lethrinops_albus:0.04):0.02):0.03	(((Taeniolethrinops_praeorbitalis:0.05	(Taeniolethrinops_furcicauda:0.1	Taeniolethrinops_macrorhynchus:0.03):0.08):0.1	(Protomelas_ornatus_1:0.1	Placidochromis_milomo:0.2):0.02):0.01	(((Mylochromis_anaphyrmus:0.08	(Ctenopharynx_nitidus:0.07	Ctenopharynx_intermedius_1:0.05):0.07):0.03	(((Tremitochranus_placodon:0.06	Mylochromis_melanotaenia:0.04):0.06	Placidochromis_electra:0.1):0.03	(Otopharynx_lithobates:0.4	((Otopharynx_speciosus_1:0.07	Buccochromis_rhoadesii:0.04):0.06	Buccochromis_nototaenia:0.04):0.1):0.03):0.02):0.03	((Chilotilapia_rhoadesii_1:0.2	Placidochromis_longimanus_1:0.07):0.03	((((Dimidiochromis_kiwinge:0.2	(Dimidiochromis_strigatus:0.07	(Dimidiochromis_dimidiatus:0.02	Dimidiochromis_compressiceps:0.1):0.04):0.1):0.04	((Stigmatochromis_guttatus:0.1	Otopharynx_brooksi_nkhata:0.06):0.06	Champsochromis_caeruelus_1:0.2):0.05):0.02	(((Copadichromis_trewavasae:0.06	Taeniochromis_holotaenia:0.08):0.03	((Stigmatochromis_modestus:0.1	Tyrannochromis_nigriventer:0.2):0.04	Copadichromis_trimaculatus:0.06):0.01):0.02	(Hemitilapia_oxyrhynchus:0.05	((Nimbochromis_livingstoni:0.1	(Nimbochromis_linni:0.2	Nimbochromis_polystigma:0.04):0.07):0.1	Mylochromis_ericotaenia:0.1):0.03):0.02):0.02):0.02	(Otopharynx_tetrastigma:0.3	(Placidochromis_johnstoni:0.2	Hemitaenichromis_spilopterus:0.06):0.05):0.05):0.009):0.01):0.03):0.02):0.02	(Lethrinops_longimanus_redhead:0.08	Alticorpus_geoffreyi:0.06):0.03):0.005):0.02	(Copadichromis_likomae:0.08	(Copadichromis_virginalis:0.06	Copadichromis_quadrimaculatus:0.04):0.03):0.03):0.03	((Diplotaxodon_macrops:0.02	(((Diplotaxodon_white_back_similis:0.03	Diplotaxodon_ngulube:0.02):0.05	Diplotaxodon_macrops_black_dorsal:0.04):0.01	((Diplotaxodon_greenwoodi:0.06	Pallidochromis_tokolosh:0.1):0.09	Diplotaxodon_limnothrissa:0.03):0.006):0.02):0.04	(Rhamphochromis_longiceps:0.03	(Rhamphochromis_esox:0.05	Rhamphochromis_woodi:0.04):0.02):0.2):0.02):0.05	((((Petrotilapia_genalutea:0.08	Tropheops_tropheops:0.08):0.03	Genyochromis_mento:0.2):0.03	((Metriaclima_zebra:0.2	Cynotilapia_axelrodi:0.2):0.03	Iodotropheus_sprengerae:0.09):0.009):0.02	Cynotilapia_afra:0.08):0.09):0.04	(((A_calliptera_Rovuma_river_Female:0.4	A_calliptera_Lake_Chilwa:0.05):0.2	A_calliptera_Lake_Chidya:0.2):0.1	((((A_calliptera_Salima_Father:0.1	A_calliptera_Bua:0.3):0.04	((A_calliptera_North_Rukuru:0.07	A_calliptera_Chitimba:0.05):0.02	((A_calliptera_Songwe_River:0.08	A_calliptera_Near_Kyela:0.05):0.06	(A_calliptera_Mbaka_river_Female:0.04	A_calliptera_Kingiri:0.2):0.06):0.03):0.03):0.03	(((A_calliptera_Enukweni:0.0006	A_calliptera_South_Rukuru:0.003):0.1	(A_calliptera_Massoko_benthic:0.01	A_calliptera_Massoko_littoral:0.02):0.3):0.06	A_calliptera_Chizumulu:0.05):0.02):0.05	A_calliptera_Luwawa:0.2):0.04):0.05):0.3	(A_calliptera_Upper_Rovuma:0.0006	A_calliptera_Kitai_Dam:0.0006):0.8);
((((Lethrinops_longimanus_redhead:0.07	Lethrinops_gossei:0.05):0.02	((Copadichromis_virginalis:0.07	(Copadichromis_likomae:0.07	Copadichromis_quadrimaculatus:0.04):0.02):0.04	((Aulonocara_steveni:0.2	((Alticorpus_geoffreyi:0.09	Lethrinops_sp_oliveri:0.08):0.03	(Aulonocara_stuartgranti_Father:0.1	(Aulonocara_yellow:0.05	(Alticorpus_macrocleithrum:0.1	Aulonocara_minutus:0.05):0.02):0.02):0.03):0.03):0.03	((((((Ctenopharynx_intermedius_1:0.05	(Ctenopharynx_nitidus:0.1	Taeniochromis_holotaenia:0.3):0.02):0.07	((Nimbochromis_polystigma:0.08	(Nimbochromis_livingstoni:0.08	Nimbochromis_linni:0.3):0.06):0.1	Mylochromis_anaphyrmus:0.09):0.04):0.04	(Copadichromis_trimaculatus:0.1	(Tyrannochromis_nigriventer:0.2	Champsochromis_caeruelus_1:0.3):0.09):0.03):0.02	((((Stigmatochromis_modestus:0.2	(Otopharynx_brooksi_nkhata:0.09	Stigmatochromis_guttatus:0.2):0.1):0.04	(Placidochromis_milomo:0.1	((Otopharynx_lithobates:0.4	Copadichromis_trewavasae:0.1):0.06	Dimidiochromis_kiwinge:0.2):0.03):0.02):0.03	(((Placidochromis_longimanus_1:0.2	(Hemitaenichromis_spilopterus:0.1	Hemitilapia_oxyrhynchus:0.1):0.02):0.01	Placidochromis_johnstoni:0.09):0.03	(Protomelas_ornatus_1:0.1	Chilotilapia_rhoadesii_1:0.1):0.01):0.03):0.03	((Buccochromis_rhoadesii:0.1	(Otopharynx_speciosus_1:0.09	Buccochromis_nototaenia:0.06):0.07):0.1	(Lethrinops_lethrinus_Father:0.07	((Mylochromis_melanotaenia:0.07	Tremitochranus_placodon:0.07):0.1	Mylochromis_ericotaenia:0.2):0.03):0.03):0.03):0.02):0.02	(Otopharynx_tetrastigma:0.2	Placidochromis_electra:0.1):0.02):0.02	(((Dimidiochromis_dimidiatus:0.04	(Dimidiochromis_strigatus:0.09	Dimidiochromis_compressiceps:0.1):0.02):0.2	(Taeniolethrinops_furcicauda:0.07	(Taeniolethrinops_macrorhynchus:0.07	Taeniolethrinops_praeorbitalis:0.07):0.04):0.08):0.03	(Lethrinops_albus:0.08	Lethrinops_auritus:0.06):0.03):0.02):0.02):0.01):0.02):0.03	((Diplotaxodon_greenwoodi:0.2	((Diplotaxodon_macrops_black_dorsal:0.03	Diplotaxodon_ngulube:0.08):0.03	((Diplotaxodon_limnothrissa:0.05	Pallidochromis_tokolosh:0.09):0.03	(Diplotaxodon_white_back_similis:0.06	Diplotaxodon_macrops:0.04):0.01):0.02):0.04):0.09	((Rhamphochromis_woodi:0.05	Rhamphochromis_esox:0.06):0.03	Rhamphochromis_longiceps:0.07):0.3):0.04):0.02	((Tropheops_tropheops:0.1	(((Petrotilapia_genalutea:0.1	Metriaclima_zebra:0.2):0.04	Iodotropheus_sprengerae:0.2):0.05	((Cynotilapia_axelrodi:0.1	Genyochromis_mento:0.2):0.09	Cynotilapia_afra:0.2):0.04):0.04):0.09	((((((A_calliptera_Mbaka_river_Female:0.1	(A_calliptera_Massoko_littoral:0.03	A_calliptera_Massoko_benthic:0.01):0.4):0.04	(A_calliptera_North_Rukuru:0.1	(A_calliptera_Near_Kyela:0.08	A_calliptera_Chitimba:0.08):0.04):0.05):0.06	(A_calliptera_Luwawa:0.1	(A_calliptera_Salima_Father:0.06	A_calliptera_Bua:0.4):0.05):0.05):0.06	A_calliptera_Songwe_River:0.2):0.05	(((A_calliptera_Lake_Chidya:0.1	(A_calliptera_Rovuma_river_Female:0.3	A_calliptera_Lake_Chilwa:0.2):0.1):0.1	(A_calliptera_Upper_Rovuma:0.003	A_calliptera_Kitai_Dam:0.006):0.3):0.2	A_calliptera_Chizumulu:0.1):0.03):0.1	(A_calliptera_Kingiri:0.3	(A_calliptera_South_Rukuru:0.0007	A_calliptera_Enukweni:0.0007):0.1):0.03):0.05):0.03);
(((((((((Lethrinops_longimanus_redhead:0.1	Alticorpus_geoffreyi:0.1):0.03	Lethrinops_gossei:0.2):0.03	(Aulonocara_stuartgranti_Father:0.2	Aulonocara_steveni:0.2):0.07):0.03	(Lethrinops_sp_oliveri:0.03	(Aulonocara_minutus:0.07	(Aulonocara_yellow:0.1	Alticorpus_macrocleithrum:0.1):0.03):0.04):0.04):0.04	Lethrinops_lethrinus_Father:0.09):0.02	(((((Tyrannochromis_nigriventer:0.3	Champsochromis_caeruelus_1:0.2):0.1	(Ctenopharynx_nitidus:0.1	Ctenopharynx_intermedius_1:0.09):0.04):0.05	Lethrinops_auritus:0.1):0.03	((Taeniochromis_holotaenia:0.3	Dimidiochromis_kiwinge:0.2):0.04	(((Otopharynx_lithobates:0.5	(Otopharynx_brooksi_nkhata:0.2	Stigmatochromis_guttatus:0.3):0.09):0.05	((Buccochromis_nototaenia:0.2	Buccochromis_rhoadesii:0.1):0.07	Otopharynx_speciosus_1:0.2):0.07):0.04	((((Hemitilapia_oxyrhynchus:0.1	(Stigmatochromis_modestus:0.2	Copadichromis_trewavasae:0.1):0.04):0.03	(((Dimidiochromis_compressiceps:0.1	Dimidiochromis_dimidiatus:0.08):0.08	Dimidiochromis_strigatus:0.1):0.1	Chilotilapia_rhoadesii_1:0.2):0.04):0.03	Protomelas_ornatus_1:0.1):0.03	((Mylochromis_ericotaenia:0.3	(Nimbochromis_linni:0.2	(Nimbochromis_livingstoni:0.01	Nimbochromis_polystigma:0.2):0.08):0.2):0.05	(Hemitaenichromis_spilopterus:0.1	Placidochromis_johnstoni:0.3):0.06):0.04):0.01):0.04):0.04):0.03	((Lethrinops_albus:0.2	((Taeniolethrinops_praeorbitalis:0.08	(Taeniolethrinops_furcicauda:0.08	Taeniolethrinops_macrorhynchus:0.04):0.08):0.2	(Otopharynx_tetrastigma:0.4	(Placidochromis_longimanus_1:0.1	(Mylochromis_melanotaenia:0.09	Tremitochranus_placodon:0.03):0.2):0.04):0.04):0.02):0.03	(Mylochromis_anaphyrmus:0.2	(Placidochromis_electra:0.3	Placidochromis_milomo:0.2):0.07):0.06):0.03):0.02):0.05	((Copadichromis_quadrimaculatus:0.1	Copadichromis_likomae:0.08):0.04	(Copadichromis_virginalis:0.09	Copadichromis_trimaculatus:0.2):0.02):0.08):0.07	((Iodotropheus_sprengerae:0.2	(((Genyochromis_mento:0.2	Petrotilapia_genalutea:0.1):0.05	Metriaclima_zebra:0.3):0.06	(Tropheops_tropheops:0.2	(Cynotilapia_axelrodi:0.4	Cynotilapia_afra:0.1):0.06):0.06):0.06):0.08	(A_calliptera_Chizumulu:0.2	((((A_calliptera_Bua:0.2	A_calliptera_Salima_Father:0.05):0.1	((A_calliptera_Chitimba:0.1	(A_calliptera_Kingiri:0.2	(A_calliptera_Massoko_benthic:0.04	A_calliptera_Massoko_littoral:0.0007):0.4):0.07):0.04	(A_calliptera_North_Rukuru:0.06	(A_calliptera_Songwe_River:0.1	(A_calliptera_Mbaka_river_Female:0.08	A_calliptera_Near_Kyela:0.07):0.07):0.05):0.04):0.08):0.06	(A_calliptera_South_Rukuru:0.0007	A_calliptera_Enukweni:0.006):0.1):0.05	(A_calliptera_Luwawa:0.3	((A_calliptera_Upper_Rovuma:0.0007	A_calliptera_Kitai_Dam:0.006):0.4	((A_calliptera_Lake_Chilwa:0.06	A_calliptera_Rovuma_river_Female:0.09):0.1	A_calliptera_Lake_Chidya:0.1):0.2):0.2):0.08):0.06):0.1):0.08):0.02	((Rhamphochromis_longiceps:0.06	(Rhamphochromis_woodi:0.04	Rhamphochromis_esox:0.08):0.0007):0.3	(Diplotaxodon_limnothrissa:0.08	((Diplotaxodon_white_back_similis:0.1	Diplotaxodon_ngulube:0.08):0.04	(Pallidochromis_tokolosh:0.1	(Diplotaxodon_macrops:0.03	(Diplotaxodon_macrops_black_dorsal:0.03	Diplotaxodon_greenwoodi:0.1):0.02):0.03):0.02):0.04):0.1):0.04);
(((((((((((Aulonocara_yellow:0.1	Lethrinops_gossei:0.1):0.05	Aulonocara_minutus:0.06):0.03	(Placidochromis_electra:0.2	Alticorpus_macrocleithrum:0.1):0.05):0.03	Copadichromis_quadrimaculatus:0.1):0.02	((((Lethrinops_albus:0.06	Lethrinops_auritus:0.05):0.03	(Placidochromis_longimanus_1:0.06	Mylochromis_anaphyrmus:0.2):0.01):0.01	((Copadichromis_virginalis:0.09	Copadichromis_likomae:0.05):0.06	((Hemitaenichromis_spilopterus:0.2	((Hemitilapia_oxyrhynchus:0.1	(Nimbochromis_polystigma:0.04	(Nimbochromis_livingstoni:0.06	Nimbochromis_linni:0.06):0.06):0.2):0.04	(((Dimidiochromis_strigatus:0.03	Dimidiochromis_compressiceps:0.08):0.05	Dimidiochromis_dimidiatus:0.04):0.2	Chilotilapia_rhoadesii_1:0.2):0.06):0.06):0.06	(Otopharynx_speciosus_1:0.1	(Buccochromis_nototaenia:0.05	Buccochromis_rhoadesii:0.09):0.08):0.1):0.05):0.05):0.05	(Placidochromis_milomo:0.1	Lethrinops_lethrinus_Father:0.09):0.02):0.03):0.05	(Otopharynx_tetrastigma:0.2	(((Copadichromis_trewavasae:0.08	((Tremitochranus_placodon:0.1	Mylochromis_ericotaenia:0.1):0.03	Placidochromis_johnstoni:0.2):0.02):0.03	(Tyrannochromis_nigriventer:0.2	((Mylochromis_melanotaenia:0.1	((Ctenopharynx_intermedius_1:0.05	Ctenopharynx_nitidus:0.1):0.09	Protomelas_ornatus_1:0.1):0.01):0.07	(((Dimidiochromis_kiwinge:0.1	Champsochromis_caeruelus_1:0.2):0.05	Copadichromis_trimaculatus:0.1):0.03	(Taeniochromis_holotaenia:0.2	Otopharynx_lithobates:0.3):0.04):0.07):0.02):0.03):0.04	((Stigmatochromis_modestus:0.1	Otopharynx_brooksi_nkhata:0.09):0.06	Stigmatochromis_guttatus:0.2):0.05):0.02):0.04):0.03	(Taeniolethrinops_praeorbitalis:0.2	(Taeniolethrinops_macrorhynchus:0.04	Taeniolethrinops_furcicauda:0.02):0.05):0.1):0.03	((Aulonocara_steveni:0.1	Aulonocara_stuartgranti_Father:0.2):0.1	(Lethrinops_longimanus_redhead:0.1	(Lethrinops_sp_oliveri:0.1	Alticorpus_geoffreyi:0.2):0.04):0.04):0.05):0.06	(Rhamphochromis_longiceps:0.07	(Rhamphochromis_esox:0.04	Rhamphochromis_woodi:0.05):0.02):0.2):0.08	(A_calliptera_Chitimba:0.1	((((A_calliptera_Lake_Chidya:0.1	(A_calliptera_Lake_Chilwa:0.008	A_calliptera_Rovuma_river_Female:0.1):0.3):0.09	(A_calliptera_Upper_Rovuma:0.0005	A_calliptera_Kitai_Dam:0.004):0.3):0.2	(A_calliptera_Luwawa:0.2	((((A_calliptera_Near_Kyela:0.07	A_calliptera_North_Rukuru:0.07):0.06	(A_calliptera_Bua:0.2	A_calliptera_Salima_Father:0.04):0.06):0.04	(A_calliptera_Mbaka_river_Female:0.05	(A_calliptera_Massoko_benthic:0.007	A_calliptera_Massoko_littoral:0.0005):0.3):0.1):0.08	(A_calliptera_Songwe_River:0.06	(A_calliptera_Kingiri:0.1	(A_calliptera_South_Rukuru:0.0005	A_calliptera_Enukweni:0.0005):0.1):0.03):0.04):0.08):0.1):0.06	A_calliptera_Chizumulu:0.1):0.04):0.1):0.04	((Diplotaxodon_macrops_black_dorsal:0.04	(((Diplotaxodon_macrops:0.06	Diplotaxodon_limnothrissa:0.06):0.04	(Diplotaxodon_ngulube:0.1	(Diplotaxodon_greenwoodi:0.06	Pallidochromis_tokolosh:0.2):0.1):0.02):0.04	Diplotaxodon_white_back_similis:0.08):0.02):0.2	(Iodotropheus_sprengerae:0.1	((Cynotilapia_afra:0.09	Cynotilapia_axelrodi:0.2):0.05	(Genyochromis_mento:0.1	(Tropheops_tropheops:0.05	(Metriaclima_zebra:0.3	Petrotilapia_genalutea:0.2):0.05):0.07):0.04):0.01):0.1):0.06);
(((((((((Alticorpus_geoffreyi:0.1	Lethrinops_gossei:0.06):0.06	Lethrinops_sp_oliveri:0.06):0.03	Aulonocara_yellow:0.05):0.03	(Aulonocara_steveni:0.2	Alticorpus_macrocleithrum:0.1):0.06):0.04	(Aulonocara_minutus:0.2	Lethrinops_longimanus_redhead:0.1):0.07):0.04	(((Taeniolethrinops_praeorbitalis:0.2	(Taeniolethrinops_furcicauda:0.2	Taeniolethrinops_macrorhynchus:0.1):0.1):0.08	((Otopharynx_brooksi_nkhata:0.4	(Mylochromis_anaphyrmus:0.2	(Tremitochranus_placodon:0.07	Mylochromis_melanotaenia:0.02):0.08):0.06):0.06	((Taeniochromis_holotaenia:0.2	Otopharynx_speciosus_1:0.2):0.06	((Placidochromis_electra:0.2	(Ctenopharynx_intermedius_1:0.06	Ctenopharynx_nitidus:0.06):0.2):0.05	((((Nimbochromis_livingstoni:0.2	Nimbochromis_polystigma:0.03):0.2	(Copadichromis_trimaculatus:0.09	(Otopharynx_lithobates:0.3	Tyrannochromis_nigriventer:0.2):0.05):0.06):0.03	(Stigmatochromis_modestus:0.2	Aulonocara_stuartgranti_Father:0.2):0.03):0.04	((((((Placidochromis_johnstoni:0.05	Hemitaenichromis_spilopterus:0.08):0.08	Mylochromis_ericotaenia:0.2):0.03	(Stigmatochromis_guttatus:0.3	Copadichromis_trewavasae:0.1):0.1):0.04	Hemitilapia_oxyrhynchus:0.1):0.04	(((Buccochromis_nototaenia:0.07	Buccochromis_rhoadesii:0.04):0.1	Champsochromis_caeruelus_1:0.3):0.07	Dimidiochromis_kiwinge:0.2):0.03):0.06	((Nimbochromis_linni:0.2	Placidochromis_milomo:0.2):0.06	(((Placidochromis_longimanus_1:0.1	Otopharynx_tetrastigma:0.05):0.04	Chilotilapia_rhoadesii_1:0.2):0.02	Protomelas_ornatus_1:0.07):0.02):0.03):0.03):0.03):0.06):0.04):0.05):0.03	(((Copadichromis_quadrimaculatus:0.08	Copadichromis_likomae:0.1):0.05	Copadichromis_virginalis:0.08):0.1	((Dimidiochromis_dimidiatus:0.06	(Dimidiochromis_strigatus:0.03	Dimidiochromis_compressiceps:0.2):0.03):0.3	((Lethrinops_albus:0.1	Lethrinops_lethrinus_Father:0.1):0.07	Lethrinops_auritus:0.07):0.05):0.04):0.03):0.03):0.06	((Rhamphochromis_longiceps:0.09	(Rhamphochromis_esox:0.06	Rhamphochromis_woodi:0.1):0.05):0.4	(Diplotaxodon_greenwoodi:0.1	((Diplotaxodon_macrops:0.09	Diplotaxodon_limnothrissa:0.02):0.05	(Diplotaxodon_macrops_black_dorsal:0.05	((Diplotaxodon_ngulube:0.09	Diplotaxodon_white_back_similis:0.04):0.04	Pallidochromis_tokolosh:0.06):0.02):0.05):0.03):0.1):0.05):0.05	((Cynotilapia_afra:0.1	Cynotilapia_axelrodi:0.1):0.07	((Genyochromis_mento:0.1	((Iodotropheus_sprengerae:0.1	Tropheops_tropheops:0.1):0.04	Petrotilapia_genalutea:0.1):0.04):0.02	Metriaclima_zebra:0.09):0.07):0.1):0.04	((((A_calliptera_North_Rukuru:0.1	((A_calliptera_Kitai_Dam:0.003	A_calliptera_Upper_Rovuma:0.003):0.2	((A_calliptera_Rovuma_river_Female:0.05	A_calliptera_Lake_Chilwa:0.2):0.2	A_calliptera_Lake_Chidya:0.07):0.05):0.2):0.04	(A_calliptera_Chizumulu:0.1	((A_calliptera_Enukweni:0.0007	A_calliptera_South_Rukuru:0.004):0.1	(A_calliptera_Luwawa:0.2	(A_calliptera_Bua:0.07	A_calliptera_Salima_Father:0.01):0.1):0.07):0.04):0.06):0.04	A_calliptera_Chitimba:0.08):0.07	((A_calliptera_Kingiri:0.4	(A_calliptera_Near_Kyela:0.06	(A_calliptera_Mbaka_river_Female:0.09	(A_calliptera_Massoko_littoral:0.2	A_calliptera_Massoko_benthic:0.2):0.2):0.06):0.07):0.03	A_calliptera_Songwe_River:0.1):0.09):0.2);
(((((((((Lethrinops_sp_oliveri:0.04	Lethrinops_gossei:0.1):0.02	Aulonocara_minutus:0.06):0.04	((Aulonocara_yellow:0.08	Lethrinops_longimanus_redhead:0.09):0.02	(Alticorpus_geoffreyi:0.2	Alticorpus_macrocleithrum:0.3):0.05):0.03):0.08	(Copadichromis_trewavasae:0.1	(Mylochromis_anaphyrmus:0.2	Placidochromis_electra:0.2):0.03):0.04):0.03	((Aulonocara_steveni:0.1	Aulonocara_stuartgranti_Father:0.09):0.2	((Ctenopharynx_intermedius_1:0.1	Ctenopharynx_nitidus:0.1):0.2	(Stigmatochromis_guttatus:0.3	(Stigmatochromis_modestus:0.2	Otopharynx_brooksi_nkhata:0.1):0.04):0.1):0.04):0.04):0.02	(Copadichromis_virginalis:0.1	(Copadichromis_quadrimaculatus:0.07	Copadichromis_likomae:0.2):0.04):0.02):0.03	(Copadichromis_trimaculatus:0.2	((Tremitochranus_placodon:0.1	Mylochromis_melanotaenia:0.1):0.05	(((Hemitaenichromis_spilopterus:0.1	((Nimbochromis_linni:0.09	(Nimbochromis_polystigma:0.02	Nimbochromis_livingstoni:0.2):0.06):0.2	(Placidochromis_johnstoni:0.2	Protomelas_ornatus_1:0.1):0.03):0.03):0.02	((((Otopharynx_speciosus_1:0.2	(Buccochromis_nototaenia:0.01	Buccochromis_rhoadesii:0.06):0.1):0.2	(Dimidiochromis_kiwinge:0.2	(Taeniolethrinops_praeorbitalis:0.1	(Taeniolethrinops_furcicauda:0.09	Taeniolethrinops_macrorhynchus:0.1):0.09):0.07):0.04):0.02	((Champsochromis_caeruelus_1:0.2	Otopharynx_lithobates:0.3):0.06	Taeniochromis_holotaenia:0.3):0.04):0.02	(((Mylochromis_ericotaenia:0.2	Tyrannochromis_nigriventer:0.3):0.04	(Dimidiochromis_compressiceps:0.06	(Dimidiochromis_strigatus:0.07	Dimidiochromis_dimidiatus:0.1):0.08):0.1):0.04	((Placidochromis_longimanus_1:0.07	Otopharynx_tetrastigma:0.1):0.05	(Chilotilapia_rhoadesii_1:0.2	Hemitilapia_oxyrhynchus:0.09):0.05):0.02):0.03):0.03):0.03	(Placidochromis_milomo:0.2	(Lethrinops_lethrinus_Father:0.1	(Lethrinops_albus:0.1	Lethrinops_auritus:0.08):0.02):0.04):0.04):0.03):0.02):0.06):0.06	((Diplotaxodon_macrops:0.05	((Diplotaxodon_greenwoodi:0.08	Pallidochromis_tokolosh:0.08):0.09	(Diplotaxodon_macrops_black_dorsal:0.05	(Diplotaxodon_limnothrissa:0.05	(Diplotaxodon_white_back_similis:0.04	Diplotaxodon_ngulube:0.1):0.03):0.02):0.03):0.03):0.2	(Rhamphochromis_longiceps:0.07	(Rhamphochromis_esox:0.08	Rhamphochromis_woodi:0.1):0.08):0.2):0.03):0.03	((((Metriaclima_zebra:0.1	Genyochromis_mento:0.2):0.04	Tropheops_tropheops:0.2):0.04	(((Petrotilapia_genalutea:0.1	Cynotilapia_afra:0.09):0.03	Cynotilapia_axelrodi:0.2):0.05	Iodotropheus_sprengerae:0.3):0.04):0.1	(A_calliptera_Bua:0.2	((A_calliptera_Salima_Father:0.07	(((A_calliptera_Chizumulu:0.06	A_calliptera_Luwawa:0.1):0.05	((A_calliptera_Songwe_River:0.1	(A_calliptera_Mbaka_river_Female:0.02	A_calliptera_Near_Kyela:0.1):0.04):0.06	((A_calliptera_Kingiri:0.3	(A_calliptera_Massoko_benthic:0.03	A_calliptera_Massoko_littoral:0.07):0.3):0.05	(A_calliptera_Chitimba:0.07	(A_calliptera_Enukweni:0.003	A_calliptera_South_Rukuru:0.01):0.08):0.04):0.05):0.05):0.02	A_calliptera_North_Rukuru:0.07):0.06):0.06	(A_calliptera_Lake_Chidya:0.1	((A_calliptera_Upper_Rovuma:0.0006	A_calliptera_Kitai_Dam:0.003):0.3	(A_calliptera_Lake_Chilwa:0.1	A_calliptera_Rovuma_river_Female:0.2):0.09):0.09):0.3):0.05):0.2):0.06);
((((((Lethrinops_sp_oliveri:0.07	Lethrinops_gossei:0.09):0.04	((Alticorpus_macrocleithrum:0.2	(Aulonocara_yellow:0.06	Alticorpus_geoffreyi:0.1):0.03):0.02	((Aulonocara_stuartgranti_Father:0.1	Lethrinops_longimanus_redhead:0.06):0.01	Aulonocara_minutus:0.08):0.03):0.02):0.01	((Copadichromis_virginalis:0.1	(Copadichromis_likomae:0.1	Copadichromis_quadrimaculatus:0.07):0.02):0.05	(((Taeniochromis_holotaenia:0.2	((Buccochromis_rhoadesii:0.1	Buccochromis_nototaenia:0.1):0.07	Otopharynx_speciosus_1:0.2):0.07):0.03	(((Otopharynx_tetrastigma:0.4	Placidochromis_longimanus_1:0.04):0.03	((((Tremitochranus_placodon:0.1	Mylochromis_melanotaenia:0.09):0.02	Dimidiochromis_kiwinge:0.2):0.04	((Lethrinops_albus:0.1	(Lethrinops_auritus:0.07	Lethrinops_lethrinus_Father:0.09):0.06):0.04	((Taeniolethrinops_macrorhynchus:0.1	Taeniolethrinops_furcicauda:0.07):0.03	Taeniolethrinops_praeorbitalis:0.1):0.05):0.03):0.02	((((Dimidiochromis_strigatus:0.07	Dimidiochromis_compressiceps:0.08):0.04	Dimidiochromis_dimidiatus:0.05):0.2	(Champsochromis_caeruelus_1:0.2	(Ctenopharynx_intermedius_1:0.07	Ctenopharynx_nitidus:0.1):0.08):0.04):0.03	(Mylochromis_ericotaenia:0.2	(Tyrannochromis_nigriventer:0.3	Placidochromis_electra:0.2):0.08):0.04):0.04):0.03):0.02	((((Otopharynx_lithobates:0.4	Hemitilapia_oxyrhynchus:0.1):0.05	(Nimbochromis_polystigma:0.09	(Nimbochromis_livingstoni:0.02	Nimbochromis_linni:0.1):0.04):0.09):0.04	((Protomelas_ornatus_1:0.09	Placidochromis_milomo:0.1):0.03	Placidochromis_johnstoni:0.2):0.04):0.04	((Chilotilapia_rhoadesii_1:0.2	Copadichromis_trimaculatus:0.1):0.02	Hemitaenichromis_spilopterus:0.07):0.03):0.03):0.02):0.03	(Mylochromis_anaphyrmus:0.2	((Copadichromis_trewavasae:0.1	(Stigmatochromis_modestus:0.1	(Stigmatochromis_guttatus:0.2	Otopharynx_brooksi_nkhata:0.1):0.1):0.04):0.03	Aulonocara_steveni:0.2):0.02):0.02):0.03):0.02):0.06	((Petrotilapia_genalutea:0.1	((Metriaclima_zebra:0.2	Cynotilapia_afra:0.1):0.03	((Tropheops_tropheops:0.1	(Iodotropheus_sprengerae:0.2	Genyochromis_mento:0.3):0.04):0.03	Cynotilapia_axelrodi:0.09):0.03):0.03):0.1	(A_calliptera_Salima_Father:0.08	((A_calliptera_Bua:0.3	((A_calliptera_Chizumulu:0.1	((A_calliptera_South_Rukuru:0.007	A_calliptera_Enukweni:0.01):0.09	(A_calliptera_Mbaka_river_Female:0.03	A_calliptera_Near_Kyela:0.04):0.07):0.03):0.05	((A_calliptera_Chitimba:0.05	A_calliptera_North_Rukuru:0.07):0.05	(A_calliptera_Songwe_River:0.1	(A_calliptera_Kingiri:0.2	(A_calliptera_Massoko_benthic:0.07	A_calliptera_Massoko_littoral:0.05):0.2):0.05):0.03):0.04):0.05):0.06	(A_calliptera_Luwawa:0.09	(((A_calliptera_Kitai_Dam:0.003	A_calliptera_Upper_Rovuma:0.003):0.2	A_calliptera_Lake_Chidya:0.07):0.07	(A_calliptera_Lake_Chilwa:0.05	A_calliptera_Rovuma_river_Female:0.1):0.1):0.2):0.05):0.04):0.3):0.07):0.05	((Rhamphochromis_woodi:0.04	Rhamphochromis_longiceps:0.09):0.03	Rhamphochromis_esox:0.08):0.3):0.03	(Diplotaxodon_limnothrissa:0.06	((Pallidochromis_tokolosh:0.1	(Diplotaxodon_greenwoodi:0.2	Diplotaxodon_macrops_black_dorsal:0.03):0.01):0.02	((Diplotaxodon_white_back_similis:0.1	Diplotaxodon_ngulube:0.1):0.02	Diplotaxodon_macrops:0.05):0.02):0.05):0.1);
(((((((((((Placidochromis_johnstoni:0.2	(Dimidiochromis_compressiceps:0.1	(Dimidiochromis_dimidiatus:0.09	Dimidiochromis_strigatus:0.1):0.04):0.1):0.03	(Placidochromis_milomo:0.2	(((Mylochromis_anaphyrmus:0.2	Hemitilapia_oxyrhynchus:0.06):0.02	(Otopharynx_lithobates:0.4	Placidochromis_electra:0.2):0.04):0.02	(Champsochromis_caeruelus_1:0.2	(((Nimbochromis_livingstoni:0.1	Nimbochromis_linni:0.2):0.06	Nimbochromis_polystigma:0.08):0.07	(Tyrannochromis_nigriventer:0.3	Mylochromis_ericotaenia:0.09):0.04):0.05):0.04):0.02):0.02):0.02	((Stigmatochromis_modestus:0.2	(((Buccochromis_rhoadesii:0.07	(Buccochromis_nototaenia:0.05	Otopharynx_speciosus_1:0.3):0.1):0.1	Copadichromis_trewavasae:0.07):0.02	(Otopharynx_brooksi_nkhata:0.1	Stigmatochromis_guttatus:0.2):0.09):0.04):0.04	((((Placidochromis_longimanus_1:0.08	(Taeniochromis_holotaenia:0.2	Otopharynx_tetrastigma:0.3):0.02):0.03	Chilotilapia_rhoadesii_1:0.1):0.02	(Mylochromis_melanotaenia:0.07	Hemitaenichromis_spilopterus:0.06):0.01):0.03	(Tremitochranus_placodon:0.1	(Ctenopharynx_nitidus:0.09	Ctenopharynx_intermedius_1:0.05):0.05):0.01):0.02):0.02):0.02	((Protomelas_ornatus_1:0.1	Copadichromis_trimaculatus:0.1):0.04	Dimidiochromis_kiwinge:0.2):0.02):0.02	Lethrinops_gossei:0.06):0.008	(((Alticorpus_geoffreyi:0.1	Lethrinops_longimanus_redhead:0.06):0.03	Lethrinops_auritus:0.08):0.02	(Lethrinops_sp_oliveri:0.06	Aulonocara_yellow:0.07):0.005):0.03):0.01	(Lethrinops_lethrinus_Father:0.09	((Lethrinops_albus:0.08	(Taeniolethrinops_macrorhynchus:0.09	(Taeniolethrinops_furcicauda:0.1	Taeniolethrinops_praeorbitalis:0.1):0.01):0.03):0.04	(Aulonocara_minutus:0.07	Alticorpus_macrocleithrum:0.2):0.02):0.02):0.03):0.02	(Copadichromis_virginalis:0.07	(Copadichromis_quadrimaculatus:0.08	Copadichromis_likomae:0.04):0.01):0.03):0.02	(Aulonocara_stuartgranti_Father:0.09	Aulonocara_steveni:0.2):0.09):0.03	(((Metriaclima_zebra:0.3	Petrotilapia_genalutea:0.08):0.06	((Genyochromis_mento:0.2	Iodotropheus_sprengerae:0.2):0.03	(Tropheops_tropheops:0.06	(Cynotilapia_afra:0.1	Cynotilapia_axelrodi:0.3):0.04):0.03):0.03):0.03	(((((A_calliptera_Upper_Rovuma:0.008	A_calliptera_Kitai_Dam:0.003):0.3	((A_calliptera_Lake_Chilwa:0.05	A_calliptera_Rovuma_river_Female:0.07):0.3	A_calliptera_Lake_Chidya:0.09):0.09):0.2	A_calliptera_Luwawa:0.08):0.03	((A_calliptera_Chitimba:0.07	(A_calliptera_Bua:0.3	A_calliptera_Salima_Father:0.05):0.05):0.02	(A_calliptera_North_Rukuru:0.06	(A_calliptera_Songwe_River:0.1	(A_calliptera_Massoko_benthic:0.2	((A_calliptera_Near_Kyela:0.04	A_calliptera_Mbaka_river_Female:0.04):0.05	(A_calliptera_Kingiri:0.3	A_calliptera_Massoko_littoral:0.3):0.08):0.04):0.06):0.04):0.07):0.04):0.06	((A_calliptera_South_Rukuru:0.004	A_calliptera_Enukweni:0.005):0.1	A_calliptera_Chizumulu:0.09):0.05):0.1):0.07):0.03	((Rhamphochromis_esox:0.04	(Rhamphochromis_woodi:0.04	Rhamphochromis_longiceps:0.06):0.01):0.3	(Diplotaxodon_macrops_black_dorsal:0.04	(Diplotaxodon_limnothrissa:0.04	(((Diplotaxodon_greenwoodi:0.1	Pallidochromis_tokolosh:0.03):0.04	(Diplotaxodon_ngulube:0.07	Diplotaxodon_white_back_similis:0.04):0.04):0.02	Diplotaxodon_macrops:0.03):0.02):0.01):0.05):0.03);
((((((((Alticorpus_macrocleithrum:0.2	Aulonocara_minutus:0.05):0.02	Lethrinops_gossei:0.07):0.02	Aulonocara_yellow:0.03):0.01	((Copadichromis_likomae:0.05	((Copadichromis_quadrimaculatus:0.05	Copadichromis_virginalis:0.05):0.02	(Lethrinops_longimanus_redhead:0.05	Lethrinops_sp_oliveri:0.05):0.03):0.02):0.02	((Lethrinops_auritus:0.06	((Taeniolethrinops_furcicauda:0.09	Taeniolethrinops_praeorbitalis:0.05):0.03	Taeniolethrinops_macrorhynchus:0.04):0.07):0.02	(((((Aulonocara_steveni:0.1	Aulonocara_stuartgranti_Father:0.03):0.1	(Nimbochromis_polystigma:0.04	(Nimbochromis_livingstoni:0.09	Nimbochromis_linni:0.3):0.04):0.05):0.02	(((Buccochromis_rhoadesii:0.06	(Buccochromis_nototaenia:0.08	Otopharynx_speciosus_1:0.08):0.04):0.1	Taeniochromis_holotaenia:0.2):0.03	(((Dimidiochromis_dimidiatus:0.02	Dimidiochromis_compressiceps:0.05):0.09	Dimidiochromis_strigatus:0.07):0.1	(Tremitochranus_placodon:0.1	Mylochromis_melanotaenia:0.06):0.04):0.03):0.01):0.01	(Copadichromis_trimaculatus:0.1	(Placidochromis_electra:0.1	Dimidiochromis_kiwinge:0.1):0.03):0.01):0.02	(((Mylochromis_anaphyrmus:0.1	Champsochromis_caeruelus_1:0.2):0.03	(Copadichromis_trewavasae:0.09	((Ctenopharynx_intermedius_1:0.1	Ctenopharynx_nitidus:0.06):0.04	(Stigmatochromis_modestus:0.07	(Otopharynx_brooksi_nkhata:0.2	Stigmatochromis_guttatus:0.1):0.04):0.06):0.02):0.02):0.03	(((Placidochromis_johnstoni:0.2	Mylochromis_ericotaenia:0.1):0.06	(Chilotilapia_rhoadesii_1:0.07	(Hemitaenichromis_spilopterus:0.08	(Hemitilapia_oxyrhynchus:0.1	Placidochromis_milomo:0.1):0.02):0.02):0.02):0.02	(Lethrinops_lethrinus_Father:0.07	(Otopharynx_tetrastigma:0.1	Placidochromis_longimanus_1:0.04):0.02):0.06):0.01):0.01):0.009):0.01):0.01):0.02	(Lethrinops_albus:0.06	((Tyrannochromis_nigriventer:0.2	Otopharynx_lithobates:0.3):0.05	Protomelas_ornatus_1:0.05):0.04):0.02):0.01	Alticorpus_geoffreyi:0.08):0.04	((Rhamphochromis_woodi:0.02	(Rhamphochromis_longiceps:0.01	Rhamphochromis_esox:0.04):0.02):0.2	((Diplotaxodon_macrops:0.04	((Diplotaxodon_greenwoodi:0.06	Pallidochromis_tokolosh:0.03):0.05	(Diplotaxodon_white_back_similis:0.05	Diplotaxodon_ngulube:0.03):0.03):0.03):0.03	(Diplotaxodon_limnothrissa:0.04	Diplotaxodon_macrops_black_dorsal:0.02):0.01):0.04):0.04):0.02	((Tropheops_tropheops:0.07	((Genyochromis_mento:0.1	(Petrotilapia_genalutea:0.07	Metriaclima_zebra:0.1):0.06):0.03	(Cynotilapia_afra:0.06	(Iodotropheus_sprengerae:0.2	Cynotilapia_axelrodi:0.1):0.04):0.02):0.02):0.05	((A_calliptera_Luwawa:0.08	(A_calliptera_Songwe_River:0.08	((A_calliptera_Enukweni:0.0004	A_calliptera_South_Rukuru:0.0004):0.1	((A_calliptera_Salima_Father:0.03	A_calliptera_Bua:0.1):0.06	((A_calliptera_Kitai_Dam:0.0004	A_calliptera_Upper_Rovuma:0.0004):0.7	(A_calliptera_Lake_Chidya:0.09	(A_calliptera_Rovuma_river_Female:0.05	A_calliptera_Lake_Chilwa:0.03):0.07):0.1):0.06):0.03):0.03):0.02):0.02	(((A_calliptera_North_Rukuru:0.02	A_calliptera_Chizumulu:0.08):0.05	((A_calliptera_Kingiri:0.2	(A_calliptera_Massoko_littoral:0.004	A_calliptera_Massoko_benthic:0.05):0.2):0.06	(A_calliptera_Near_Kyela:0.008	A_calliptera_Mbaka_river_Female:0.04):0.1):0.09):0.05	A_calliptera_Chitimba:0.03):0.02):0.1):0.04);
(((((((((((((Lethrinops_longimanus_redhead:0.06	Aulonocara_yellow:0.06):0.01	Lethrinops_gossei:0.05):0.02	Alticorpus_macrocleithrum:0.08):0.03	Taeniolethrinops_macrorhynchus:0.1):0.02	((Taeniolethrinops_praeorbitalis:0.05	Taeniolethrinops_furcicauda:0.2):0.05	(Lethrinops_auritus:0.05	Lethrinops_albus:0.08):0.02):0.02):0.02	((Buccochromis_rhoadesii:0.2	(Otopharynx_speciosus_1:0.2	Buccochromis_nototaenia:0.09):0.07):0.06	((Placidochromis_milomo:0.2	(Stigmatochromis_guttatus:0.2	Otopharynx_brooksi_nkhata:0.1):0.07):0.04	(Ctenopharynx_nitidus:0.09	Ctenopharynx_intermedius_1:0.06):0.05):0.04):0.02):0.02	(((Taeniochromis_holotaenia:0.2	(Tyrannochromis_nigriventer:0.2	Champsochromis_caeruelus_1:0.2):0.05):0.05	Otopharynx_tetrastigma:0.4):0.03	((Lethrinops_lethrinus_Father:0.08	(Copadichromis_trewavasae:0.1	Placidochromis_longimanus_1:0.09):0.01):0.01	(Mylochromis_ericotaenia:0.08	Placidochromis_electra:0.08):0.04):0.02):0.03):0.01	(((Hemitilapia_oxyrhynchus:0.08	((Placidochromis_johnstoni:0.3	Hemitaenichromis_spilopterus:0.03):0.03	Chilotilapia_rhoadesii_1:0.1):0.03):0.04	(Copadichromis_likomae:0.09	((Otopharynx_lithobates:0.4	((Tremitochranus_placodon:0.08	Mylochromis_melanotaenia:0.06):0.06	Protomelas_ornatus_1:0.09):0.03):0.02	(Dimidiochromis_kiwinge:0.2	Mylochromis_anaphyrmus:0.1):0.02):0.02):0.01):0.01	((Stigmatochromis_modestus:0.2	(Dimidiochromis_compressiceps:0.08	(Dimidiochromis_dimidiatus:0.08	Dimidiochromis_strigatus:0.07):0.04):0.08):0.04	(((Nimbochromis_linni:0.3	Nimbochromis_livingstoni:0.1):0.07	Nimbochromis_polystigma:0.1):0.1	(Copadichromis_quadrimaculatus:0.06	Copadichromis_trimaculatus:0.1):0.02):0.02):0.03):0.01):0.03	((Alticorpus_geoffreyi:0.09	Lethrinops_sp_oliveri:0.06):0.05	(Aulonocara_minutus:0.06	(Aulonocara_steveni:0.1	Aulonocara_stuartgranti_Father:0.1):0.006):0.02):0.02):0.03	Copadichromis_virginalis:0.1):0.06	(((Cynotilapia_axelrodi:0.2	((Genyochromis_mento:0.2	(Petrotilapia_genalutea:0.1	(Metriaclima_zebra:0.2	Cynotilapia_afra:0.1):0.02):0.04):0.08	Tropheops_tropheops:0.1):0.03):0.04	Iodotropheus_sprengerae:0.2):0.08	(((((A_calliptera_Rovuma_river_Female:0.07	A_calliptera_Lake_Chilwa:0.2):0.1	((A_calliptera_Upper_Rovuma:0.003	A_calliptera_Kitai_Dam:0.002):0.3	A_calliptera_Lake_Chidya:0.09):0.1):0.2	A_calliptera_Salima_Father:0.1):0.05	(A_calliptera_Bua:0.3	A_calliptera_Luwawa:0.07):0.06):0.04	((((A_calliptera_Chizumulu:0.07	(A_calliptera_Chitimba:0.1	(A_calliptera_Enukweni:0.01	A_calliptera_South_Rukuru:0.0006):0.07):0.08):0.05	(A_calliptera_Mbaka_river_Female:0.09	(A_calliptera_Massoko_benthic:0.03	A_calliptera_Massoko_littoral:0.008):0.2):0.1):0.04	(A_calliptera_Kingiri:0.08	(A_calliptera_Songwe_River:0.06	A_calliptera_Near_Kyela:0.05):0.03):0.03):0.03	A_calliptera_North_Rukuru:0.09):0.04):0.1):0.09):0.03	(Diplotaxodon_limnothrissa:0.04	(Diplotaxodon_macrops:0.04	(Diplotaxodon_macrops_black_dorsal:0.04	(Pallidochromis_tokolosh:0.09	(Diplotaxodon_greenwoodi:0.1	(Diplotaxodon_white_back_similis:0.08	Diplotaxodon_ngulube:0.03):0.03):0.05):0.01):0.04):0.05):0.07):0.03	(Rhamphochromis_longiceps:0.06	(Rhamphochromis_esox:0.05	Rhamphochromis_woodi:0.05):0.02):0.2);
(((((((((Alticorpus_geoffreyi:0.2	Aulonocara_minutus:0.06):0.02	Lethrinops_sp_oliveri:0.1):0.02	Lethrinops_gossei:0.06):0.01	(Lethrinops_longimanus_redhead:0.1	Alticorpus_macrocleithrum:0.2):0.03):0.03	Aulonocara_yellow:0.09):0.02	(((((Otopharynx_tetrastigma:0.2	(Mylochromis_melanotaenia:0.07	Tremitochranus_placodon:0.08):0.05):0.04	(((Hemitaenichromis_spilopterus:0.09	((Protomelas_ornatus_1:0.1	Chilotilapia_rhoadesii_1:0.2):0.04	Placidochromis_johnstoni:0.4):0.04):0.04	Copadichromis_trewavasae:0.08):0.02	Hemitilapia_oxyrhynchus:0.07):0.04):0.03	((Ctenopharynx_intermedius_1:0.07	Ctenopharynx_nitidus:0.09):0.1	(Lethrinops_auritus:0.07	(Lethrinops_albus:0.1	Lethrinops_lethrinus_Father:0.08):0.02):0.02):0.02):0.01	((((Mylochromis_ericotaenia:0.2	(Otopharynx_lithobates:0.3	Placidochromis_milomo:0.2):0.06):0.07	((Nimbochromis_linni:0.2	Nimbochromis_polystigma:0.06):0.06	Nimbochromis_livingstoni:0.07):0.1):0.04	(Placidochromis_electra:0.3	Mylochromis_anaphyrmus:0.1):0.04):0.02	(((Taeniolethrinops_macrorhynchus:0.09	(Taeniolethrinops_furcicauda:0.03	Taeniolethrinops_praeorbitalis:0.03):0.05):0.08	(Buccochromis_nototaenia:0.2	(Buccochromis_rhoadesii:0.05	Otopharynx_speciosus_1:0.2):0.04):0.08):0.03	((((Dimidiochromis_compressiceps:0.1	(Dimidiochromis_strigatus:0.05	Dimidiochromis_dimidiatus:0.04):0.05):0.1	Dimidiochromis_kiwinge:0.2):0.05	Copadichromis_trimaculatus:0.2):0.06	Placidochromis_longimanus_1:0.07):0.01):0.03):0.02):0.03	(((Tyrannochromis_nigriventer:0.2	Champsochromis_caeruelus_1:0.2):0.09	Taeniochromis_holotaenia:0.2):0.06	((Otopharynx_brooksi_nkhata:0.1	Stigmatochromis_guttatus:0.2):0.06	Stigmatochromis_modestus:0.3):0.04):0.05):0.03):0.03	((Aulonocara_steveni:0.2	Aulonocara_stuartgranti_Father:0.2):0.08	((Copadichromis_virginalis:0.2	Copadichromis_quadrimaculatus:0.06):0.07	Copadichromis_likomae:0.1):0.04):0.03):0.05	((Rhamphochromis_woodi:0.03	(Rhamphochromis_esox:0.08	Rhamphochromis_longiceps:0.04):0.06):0.3	(Diplotaxodon_limnothrissa:0.05	(Diplotaxodon_macrops_black_dorsal:0.08	(Diplotaxodon_macrops:0.03	((Pallidochromis_tokolosh:0.1	Diplotaxodon_greenwoodi:0.1):0.04	(Diplotaxodon_ngulube:0.03	Diplotaxodon_white_back_similis:0.04):0.04):0.04):0.03):0.03):0.2):0.05):0.03	(((Genyochromis_mento:0.1	Tropheops_tropheops:0.1):0.07	(Iodotropheus_sprengerae:0.1	((Metriaclima_zebra:0.2	Petrotilapia_genalutea:0.1):0.05	(Cynotilapia_axelrodi:0.09	Cynotilapia_afra:0.2):0.06):0.04):0.02):0.07	(((((A_calliptera_Near_Kyela:0.05	(A_calliptera_Kingiri:0.03	A_calliptera_Mbaka_river_Female:0.1):0.06):0.05	(A_calliptera_North_Rukuru:0.05	A_calliptera_Songwe_River:0.1):0.09):0.06	((A_calliptera_South_Rukuru:0.0006	A_calliptera_Enukweni:0.0006):0.09	(A_calliptera_Salima_Father:0.1	((A_calliptera_Bua:0.4	((A_calliptera_Rovuma_river_Female:0.06	A_calliptera_Lake_Chilwa:0.08):0.2	(A_calliptera_Lake_Chidya:0.1	(A_calliptera_Upper_Rovuma:0.01	A_calliptera_Kitai_Dam:0.007):0.2):0.1):0.2):0.07	A_calliptera_Luwawa:0.07):0.05):0.03):0.07):0.04	(A_calliptera_Massoko_benthic:0.06	A_calliptera_Massoko_littoral:0.03):0.3):0.05	(A_calliptera_Chitimba:0.2	A_calliptera_Chizumulu:0.1):0.07):0.1):0.06);
((((((((((Lethrinops_sp_oliveri:0.04	(Aulonocara_yellow:0.1	Aulonocara_minutus:0.1):0.009):0.03	Lethrinops_gossei:0.07):0.02	Alticorpus_macrocleithrum:0.2):0.03	Lethrinops_longimanus_redhead:0.07):0.01	Alticorpus_geoffreyi:0.1):0.03	((((Placidochromis_longimanus_1:0.07	(Ctenopharynx_intermedius_1:0.06	Ctenopharynx_nitidus:0.1):0.08):0.03	(Lethrinops_albus:0.1	((Taeniolethrinops_macrorhynchus:0.07	(Taeniolethrinops_furcicauda:0.05	Taeniolethrinops_praeorbitalis:0.07):0.05):0.07	(Lethrinops_lethrinus_Father:0.08	Lethrinops_auritus:0.05):0.03):0.03):0.02):0.02	((((((Nimbochromis_polystigma:0.07	(Nimbochromis_livingstoni:0.04	Nimbochromis_linni:0.02):0.2):0.1	(Tyrannochromis_nigriventer:0.3	((Dimidiochromis_dimidiatus:0.01	Dimidiochromis_strigatus:0.06):0.07	Dimidiochromis_compressiceps:0.2):0.1):0.02):0.06	((Mylochromis_melanotaenia:0.1	Dimidiochromis_kiwinge:0.2):0.06	(Tremitochranus_placodon:0.1	(Hemitilapia_oxyrhynchus:0.1	Otopharynx_lithobates:0.4):0.03):0.02):0.02):0.02	(Hemitaenichromis_spilopterus:0.05	(Protomelas_ornatus_1:0.1	Chilotilapia_rhoadesii_1:0.1):0.03):0.02):0.03	(((Placidochromis_milomo:0.2	Placidochromis_johnstoni:0.2):0.06	Otopharynx_tetrastigma:0.2):0.03	((Champsochromis_caeruelus_1:0.2	Taeniochromis_holotaenia:0.2):0.03	(Mylochromis_ericotaenia:0.2	(Otopharynx_speciosus_1:0.3	(Buccochromis_nototaenia:0.08	Buccochromis_rhoadesii:0.08):0.2):0.06):0.03):0.03):0.02):0.04	(((Otopharynx_brooksi_nkhata:0.2	Stigmatochromis_guttatus:0.2):0.1	(Placidochromis_electra:0.4	Copadichromis_trewavasae:0.08):0.07):0.02	(Copadichromis_trimaculatus:0.2	Stigmatochromis_modestus:0.3):0.05):0.02):0.02):0.03	(Aulonocara_steveni:0.1	Aulonocara_stuartgranti_Father:0.2):0.09):0.02):0.03	(Copadichromis_likomae:0.06	(Copadichromis_quadrimaculatus:0.04	Copadichromis_virginalis:0.1):0.007):0.01):0.04	Mylochromis_anaphyrmus:0.2):0.09	((Cynotilapia_afra:0.1	((((Petrotilapia_genalutea:0.1	Metriaclima_zebra:0.1):0.03	Tropheops_tropheops:0.1):0.05	(Genyochromis_mento:0.2	Cynotilapia_axelrodi:0.1):0.04):0.02	Iodotropheus_sprengerae:0.2):0.04):0.09	(((A_calliptera_Enukweni:0.0006	A_calliptera_South_Rukuru:0.003):0.04	((A_calliptera_Songwe_River:0.08	(((A_calliptera_Bua:0.4	A_calliptera_Chitimba:0.04):0.03	((A_calliptera_Lake_Chilwa:0.04	A_calliptera_Rovuma_river_Female:0.1):0.1	((A_calliptera_Upper_Rovuma:0.0006	A_calliptera_Kitai_Dam:0.008):0.2	A_calliptera_Lake_Chidya:0.05):0.1):0.1):0.07	(A_calliptera_Salima_Father:0.06	A_calliptera_Luwawa:0.2):0.04):0.04):0.05	(A_calliptera_North_Rukuru:0.04	((A_calliptera_Near_Kyela:0.009	A_calliptera_Mbaka_river_Female:0.04):0.06	(A_calliptera_Kingiri:0.1	(A_calliptera_Massoko_littoral:0.04	A_calliptera_Massoko_benthic:0.01):0.1):0.06):0.04):0.05):0.03):0.04	A_calliptera_Chizumulu:0.09):0.2):0.06):0.01	((Rhamphochromis_woodi:0.06	(Rhamphochromis_esox:0.05	Rhamphochromis_longiceps:0.07):0.03):0.3	(Diplotaxodon_white_back_similis:0.1	((Diplotaxodon_ngulube:0.02	(Pallidochromis_tokolosh:0.2	Diplotaxodon_greenwoodi:0.03):0.06):0.04	(Diplotaxodon_limnothrissa:0.09	(Diplotaxodon_macrops:0.03	Diplotaxodon_macrops_black_dorsal:0.05):0.06):0.02):0.03):0.09):0.03);
((((((Alticorpus_macrocleithrum:0.2	Lethrinops_gossei:0.07):0.02	Lethrinops_sp_oliveri:0.05):0.03	(((Lethrinops_albus:0.1	Aulonocara_yellow:0.09):0.02	Lethrinops_longimanus_redhead:0.06):0.01	(Aulonocara_minutus:0.1	Alticorpus_geoffreyi:0.2):0.03):0.02):0.03	((Buccochromis_nototaenia:0.1	(Otopharynx_speciosus_1:0.1	Buccochromis_rhoadesii:0.2):0.08):0.2	((Lethrinops_lethrinus_Father:0.06	(((((Ctenopharynx_nitidus:0.2	(Copadichromis_trimaculatus:0.1	(Copadichromis_quadrimaculatus:0.04	Copadichromis_likomae:0.1):0.02):0.02):0.03	(((Ctenopharynx_intermedius_1:0.05	(Stigmatochromis_modestus:0.2	(Otopharynx_brooksi_nkhata:0.09	Stigmatochromis_guttatus:0.3):0.08):0.05):0.03	Copadichromis_trewavasae:0.07):0.03	((Mylochromis_ericotaenia:0.2	Placidochromis_johnstoni:0.4):0.04	(((Dimidiochromis_strigatus:0.05	(Dimidiochromis_dimidiatus:0.07	Dimidiochromis_compressiceps:0.1):0.03):0.2	Otopharynx_lithobates:0.4):0.05	Placidochromis_electra:0.3):0.03):0.03):0.02):0.02	(((Placidochromis_milomo:0.3	Champsochromis_caeruelus_1:0.2):0.03	Lethrinops_auritus:0.08):0.03	(Mylochromis_anaphyrmus:0.1	((Taeniolethrinops_furcicauda:0.05	(Taeniolethrinops_macrorhynchus:0.06	Taeniolethrinops_praeorbitalis:0.04):0.04):0.07	(Tyrannochromis_nigriventer:0.3	Taeniochromis_holotaenia:0.2):0.07):0.02):0.02):0.01):0.02	((Nimbochromis_polystigma:0.06	(Nimbochromis_linni:0.07	Nimbochromis_livingstoni:0.1):0.06):0.1	Dimidiochromis_kiwinge:0.2):0.03):0.02	Placidochromis_longimanus_1:0.1):0.005):0.01	(((Chilotilapia_rhoadesii_1:0.2	Protomelas_ornatus_1:0.1):0.05	Otopharynx_tetrastigma:0.2):0.04	((Mylochromis_melanotaenia:0.1	(Hemitilapia_oxyrhynchus:0.1	Tremitochranus_placodon:0.08):0.02):0.05	Hemitaenichromis_spilopterus:0.09):0.02):0.03):0.04):0.03):0.01	((Aulonocara_steveni:0.3	Aulonocara_stuartgranti_Father:0.08):0.08	Copadichromis_virginalis:0.1):0.03):0.06	((((Rhamphochromis_esox:0.05	Rhamphochromis_woodi:0.06):0.03	Rhamphochromis_longiceps:0.08):0.3	(Diplotaxodon_limnothrissa:0.06	(((Diplotaxodon_white_back_similis:0.03	Diplotaxodon_ngulube:0.08):0.07	Diplotaxodon_macrops_black_dorsal:0.04):0.02	(Diplotaxodon_macrops:0.05	(Pallidochromis_tokolosh:0.09	Diplotaxodon_greenwoodi:0.1):0.06):0.008):0.02):0.09):0.03	(((Tropheops_tropheops:0.2	Iodotropheus_sprengerae:0.2):0.1	((Petrotilapia_genalutea:0.2	Metriaclima_zebra:0.2):0.03	((Cynotilapia_axelrodi:0.2	Genyochromis_mento:0.2):0.08	Cynotilapia_afra:0.1):0.03):0.03):0.08	(((((A_calliptera_Mbaka_river_Female:0.08	(A_calliptera_Massoko_benthic:0.005	A_calliptera_Massoko_littoral:0.006):0.4):0.08	(A_calliptera_Near_Kyela:0.04	A_calliptera_North_Rukuru:0.08):0.04):0.06	(A_calliptera_Chitimba:0.06	((A_calliptera_Songwe_River:0.2	A_calliptera_Kingiri:0.3):0.06	((A_calliptera_South_Rukuru:0.0006	A_calliptera_Enukweni:0.0006):0.08	((A_calliptera_Upper_Rovuma:0.0006	A_calliptera_Kitai_Dam:0.005):0.5	((A_calliptera_Lake_Chilwa:0.1	A_calliptera_Rovuma_river_Female:0.1):0.2	A_calliptera_Lake_Chidya:0.2):0.1):0.09):0.06):0.02):0.03):0.05	((A_calliptera_Bua:0.4	A_calliptera_Luwawa:0.2):0.07	A_calliptera_Salima_Father:0.04):0.09):0.08	A_calliptera_Chizumulu:0.08):0.09):0.08):0.03);
((((((((Lethrinops_sp_oliveri:0.04	Lethrinops_longimanus_redhead:0.08):0.08	Lethrinops_gossei:0.1):0.04	Aulonocara_minutus:0.06):0.03	(((Lethrinops_lethrinus_Father:0.08	Lethrinops_auritus:0.07):0.06	((Taeniolethrinops_furcicauda:0.09	Taeniolethrinops_praeorbitalis:0.05):0.09	(Taeniolethrinops_macrorhynchus:0.05	Lethrinops_albus:0.06):0.03):0.03):0.05	((((((Copadichromis_trimaculatus:0.3	(Ctenopharynx_intermedius_1:0.1	Ctenopharynx_nitidus:0.1):0.1):0.04	((Copadichromis_likomae:0.08	Copadichromis_quadrimaculatus:0.1):0.06	Copadichromis_virginalis:0.1):0.04):0.05	Placidochromis_longimanus_1:0.1):0.02	(((Copadichromis_trewavasae:0.09	(Placidochromis_milomo:0.3	(Otopharynx_brooksi_nkhata:0.2	Stigmatochromis_guttatus:0.2):0.09):0.06):0.04	Mylochromis_anaphyrmus:0.2):0.03	(((Dimidiochromis_strigatus:0.04	(Dimidiochromis_dimidiatus:0.04	Dimidiochromis_compressiceps:0.1):0.05):0.2	(Hemitaenichromis_spilopterus:0.1	Placidochromis_johnstoni:0.07):0.07):0.06	((((Dimidiochromis_kiwinge:0.1	(Tyrannochromis_nigriventer:0.3	Taeniochromis_holotaenia:0.2):0.04):0.07	(Champsochromis_caeruelus_1:0.2	(Nimbochromis_livingstoni:0.08	(Nimbochromis_linni:0.02	Nimbochromis_polystigma:0.06):0.05):0.3):0.05):0.04	(Chilotilapia_rhoadesii_1:0.2	(Otopharynx_tetrastigma:0.2	Protomelas_ornatus_1:0.2):0.02):0.06):0.01	((Mylochromis_ericotaenia:0.1	Alticorpus_macrocleithrum:0.2):0.04	Stigmatochromis_modestus:0.1):0.02):0.04):0.007):0.02):0.02	((Mylochromis_melanotaenia:0.08	Tremitochranus_placodon:0.06):0.04	(Otopharynx_speciosus_1:0.1	(Buccochromis_nototaenia:0.2	Buccochromis_rhoadesii:0.06):0.1):0.09):0.02):0.02	(Placidochromis_electra:0.3	(Hemitilapia_oxyrhynchus:0.06	Otopharynx_lithobates:0.2):0.06):0.04):0.03):0.03):0.03	Aulonocara_yellow:0.07):0.03	((Aulonocara_steveni:0.1	Aulonocara_stuartgranti_Father:0.4):0.2	Alticorpus_geoffreyi:0.1):0.05):0.09	((((Cynotilapia_axelrodi:0.3	Genyochromis_mento:0.3):0.1	Tropheops_tropheops:0.1):0.04	((Iodotropheus_sprengerae:0.2	Cynotilapia_afra:0.09):0.02	(Petrotilapia_genalutea:0.08	Metriaclima_zebra:0.2):0.06):0.05):0.08	((A_calliptera_Chizumulu:0.3	A_calliptera_South_Rukuru:0.5):0.1	((((A_calliptera_Upper_Rovuma:0.003	A_calliptera_Kitai_Dam:0.0006):0.3	(A_calliptera_Rovuma_river_Female:0.03	A_calliptera_Lake_Chilwa:0.2):0.1):0.1	A_calliptera_Lake_Chidya:0.1):0.2	(A_calliptera_Luwawa:0.2	((A_calliptera_Salima_Father:0.08	A_calliptera_Bua:0.3):0.05	((A_calliptera_Songwe_River:0.09	A_calliptera_North_Rukuru:0.08):0.03	(A_calliptera_Kingiri:0.3	((A_calliptera_Near_Kyela:0.1	A_calliptera_Mbaka_river_Female:0.09):0.08	((A_calliptera_Enukweni:0.2	A_calliptera_Chitimba:0.03):0.2	(A_calliptera_Massoko_littoral:0.003	A_calliptera_Massoko_benthic:0.006):0.4):0.06):0.05):0.04):0.05):0.05):0.06):0.02):0.1):0.1):0.04	(((Rhamphochromis_woodi:0.04	Rhamphochromis_esox:0.1):0.03	Rhamphochromis_longiceps:0.06):0.2	(Diplotaxodon_macrops_black_dorsal:0.05	((Diplotaxodon_macrops:0.04	Diplotaxodon_white_back_similis:0.07):0.04	((Diplotaxodon_ngulube:0.1	(Pallidochromis_tokolosh:0.03	Diplotaxodon_greenwoodi:0.08):0.09):0.05	Diplotaxodon_limnothrissa:0.05):0.02):0.04):0.2):0.04);
(((((((Lethrinops_longimanus_redhead:0.05	Lethrinops_gossei:0.07):0.01	(((((((((Copadichromis_trimaculatus:0.09	(Taeniochromis_holotaenia:0.1	(Dimidiochromis_kiwinge:0.2	Tyrannochromis_nigriventer:0.2):0.05):0.04):0.03	Placidochromis_milomo:0.2):0.03	Copadichromis_likomae:0.04):0.03	Mylochromis_melanotaenia:0.09):0.02	Protomelas_ornatus_1:0.1):0.02	((Placidochromis_electra:0.07	(Otopharynx_tetrastigma:0.2	Placidochromis_longimanus_1:0.2):0.06):0.02	(Chilotilapia_rhoadesii_1:0.1	(((Stigmatochromis_guttatus:0.2	(Copadichromis_trewavasae:0.06	(Alticorpus_macrocleithrum:0.1	Mylochromis_anaphyrmus:0.08):0.03):0.03):0.03	(Nimbochromis_polystigma:0.1	(Nimbochromis_linni:0.09	Nimbochromis_livingstoni:0.06):0.06):0.08):0.05	(Champsochromis_caeruelus_1:0.2	((Dimidiochromis_dimidiatus:0.05	Dimidiochromis_strigatus:0.06):0.07	Dimidiochromis_compressiceps:0.08):0.1):0.02):0.04):0.02):0.03):0.03	(((Mylochromis_ericotaenia:0.2	Otopharynx_lithobates:0.07):0.05	(Placidochromis_johnstoni:0.06	Hemitaenichromis_spilopterus:0.1):0.04):0.01	((Stigmatochromis_modestus:0.2	Otopharynx_brooksi_nkhata:0.2):0.05	((Otopharynx_speciosus_1:0.07	Buccochromis_rhoadesii:0.1):0.04	Buccochromis_nototaenia:0.09):0.07):0.03):0.03):0.03	(((Ctenopharynx_nitidus:0.05	Ctenopharynx_intermedius_1:0.07):0.06	((Taeniolethrinops_furcicauda:0.06	Taeniolethrinops_macrorhynchus:0.09):0.02	Taeniolethrinops_praeorbitalis:0.1):0.05):0.02	(Lethrinops_albus:0.04	(Copadichromis_quadrimaculatus:0.05	Tremitochranus_placodon:0.04):0.02):0.04):0.02):0.01	Hemitilapia_oxyrhynchus:0.05):0.02):0.01	((Lethrinops_auritus:0.07	((Aulonocara_yellow:0.03	Alticorpus_geoffreyi:0.1):0.02	Lethrinops_lethrinus_Father:0.03):0.006):0.02	(Lethrinops_sp_oliveri:0.04	Aulonocara_minutus:0.04):0.01):0.01):0.02	(Copadichromis_virginalis:0.04	(Aulonocara_steveni:0.1	Aulonocara_stuartgranti_Father:0.3):0.06):0.02):0.06	((((Tropheops_tropheops:0.06	(Petrotilapia_genalutea:0.05	Metriaclima_zebra:0.2):0.04):0.08	((Cynotilapia_axelrodi:0.1	Cynotilapia_afra:0.1):0.09	Genyochromis_mento:0.2):0.01):0.02	Iodotropheus_sprengerae:0.1):0.07	((((A_calliptera_Songwe_River:0.1	(A_calliptera_Bua:0.2	A_calliptera_Salima_Father:0.05):0.04):0.05	(((((A_calliptera_Enukweni:0.2	A_calliptera_South_Rukuru:0.03):0.05	A_calliptera_Kingiri:0.1):0.07	(A_calliptera_Massoko_benthic:0.01	A_calliptera_Massoko_littoral:0.003):0.4):0.07	((A_calliptera_Chitimba:0.05	((A_calliptera_Rovuma_river_Female:0.008	A_calliptera_Lake_Chilwa:0.4):0.03	A_calliptera_Lake_Chidya:0.1):0.1):0.008	A_calliptera_Luwawa:0.07):0.05):0.05	(A_calliptera_Chizumulu:0.1	A_calliptera_Mbaka_river_Female:0.06):0.05):0.02):0.07	(A_calliptera_North_Rukuru:0.06	A_calliptera_Near_Kyela:0.2):0.07):0.05	(A_calliptera_Upper_Rovuma:0.005	A_calliptera_Kitai_Dam:0.0005):0.5):0.07):0.04):0.02	(Diplotaxodon_greenwoodi:0.2	(Diplotaxodon_macrops_black_dorsal:0.01	((Diplotaxodon_white_back_similis:0.1	Pallidochromis_tokolosh:0.07):0.01	(Diplotaxodon_limnothrissa:0.07	(Diplotaxodon_macrops:0.04	Diplotaxodon_ngulube:0.1):0.03):0.02):0.01):0.05):0.06):0.04	(Rhamphochromis_esox:0.05	(Rhamphochromis_longiceps:0.03	Rhamphochromis_woodi:0.03):0.02):0.2);
(((((((((Alticorpus_geoffreyi:0.1	Aulonocara_minutus:0.08):0.02	Lethrinops_gossei:0.1):0.03	((Copadichromis_virginalis:0.05	Aulonocara_yellow:0.07):0.02	Lethrinops_sp_oliveri:0.07):0.04):0.03	((Champsochromis_caeruelus_1:0.2	(Tremitochranus_placodon:0.05	Mylochromis_melanotaenia:0.1):0.1):0.05	((Taeniochromis_holotaenia:0.2	Stigmatochromis_guttatus:0.2):0.07	(Tyrannochromis_nigriventer:0.2	(Copadichromis_trewavasae:0.1	Mylochromis_ericotaenia:0.2):0.03):0.06):0.03):0.03):0.04	(Taeniolethrinops_furcicauda:0.08	Taeniolethrinops_macrorhynchus:0.1):0.06):0.009	(((Copadichromis_quadrimaculatus:0.08	Lethrinops_longimanus_redhead:0.06):0.02	(Aulonocara_steveni:0.1	((Buccochromis_rhoadesii:0.2	Buccochromis_nototaenia:0.09):0.06	(Ctenopharynx_intermedius_1:0.1	Ctenopharynx_nitidus:0.07):0.09):0.05):0.01):0.01	((((Otopharynx_lithobates:0.2	Protomelas_ornatus_1:0.1):0.03	Hemitilapia_oxyrhynchus:0.08):0.02	(Copadichromis_trimaculatus:0.1	Placidochromis_milomo:0.2):0.06):0.04	(((Placidochromis_johnstoni:0.1	Otopharynx_tetrastigma:0.3):0.05	Hemitaenichromis_spilopterus:0.1):0.05	((Dimidiochromis_kiwinge:0.3	((Dimidiochromis_strigatus:0.09	Dimidiochromis_compressiceps:0.2):0.07	Dimidiochromis_dimidiatus:0.09):0.1):0.08	(((Otopharynx_brooksi_nkhata:0.1	(Chilotilapia_rhoadesii_1:0.1	(Nimbochromis_livingstoni:0.1	(Nimbochromis_polystigma:0.02	Nimbochromis_linni:0.05):0.1):0.1):0.08):0.03	((Stigmatochromis_modestus:0.2	Otopharynx_speciosus_1:0.2):0.05	Mylochromis_anaphyrmus:0.1):0.04):0.03	(((Placidochromis_electra:0.2	Aulonocara_stuartgranti_Father:0.7):0.04	Alticorpus_macrocleithrum:0.1):0.04	(Placidochromis_longimanus_1:0.09	Copadichromis_likomae:0.1):0.009):0.02):0.04):0.01):0.02):0.02):0.02):0.02	((Lethrinops_lethrinus_Father:0.09	(Taeniolethrinops_praeorbitalis:0.1	Lethrinops_albus:0.05):0.02):0.02	Lethrinops_auritus:0.1):0.03):0.05	((((Cynotilapia_axelrodi:0.2	Petrotilapia_genalutea:0.1):0.03	Cynotilapia_afra:0.1):0.03	((Genyochromis_mento:0.2	Tropheops_tropheops:0.08):0.04	Metriaclima_zebra:0.07):0.03):0.06	(Iodotropheus_sprengerae:0.3	(((A_calliptera_Salima_Father:0.09	A_calliptera_Bua:0.2):0.08	((((((A_calliptera_Enukweni:0.04	A_calliptera_North_Rukuru:0.08):0.06	A_calliptera_Chizumulu:0.2):0.07	A_calliptera_South_Rukuru:0.1):0.04	(A_calliptera_Mbaka_river_Female:0.1	((A_calliptera_Near_Kyela:0.04	A_calliptera_Songwe_River:0.07):0.05	(A_calliptera_Kingiri:0.2	(A_calliptera_Massoko_benthic:0.04	A_calliptera_Massoko_littoral:0.05):0.3):0.2):0.06):0.06):0.05	A_calliptera_Chitimba:0.08):0.03	A_calliptera_Luwawa:0.2):0.04):0.02	((A_calliptera_Kitai_Dam:0.0007	A_calliptera_Upper_Rovuma:0.003):0.6	(A_calliptera_Lake_Chidya:0.2	(A_calliptera_Rovuma_river_Female:0.03	A_calliptera_Lake_Chilwa:0.3):0.08):0.1):0.1):0.07):0.05):0.04):0.03	((Rhamphochromis_longiceps:0.06	(Rhamphochromis_woodi:0.03	Rhamphochromis_esox:0.06):0.02):0.2	((Diplotaxodon_macrops_black_dorsal:0.02	Diplotaxodon_greenwoodi:0.2):0.04	((Diplotaxodon_macrops:0.05	(Diplotaxodon_limnothrissa:0.06	Pallidochromis_tokolosh:0.03):0.01):0.03	(Diplotaxodon_ngulube:0.08	Diplotaxodon_white_back_similis:0.08):0.07):0.04):0.1):0.06);
((((((((((((((Lethrinops_albus:0.08	Lethrinops_lethrinus_Father:0.06):0.005	Lethrinops_gossei:0.1):0.02	((Taeniolethrinops_praeorbitalis:0.03	Taeniolethrinops_furcicauda:0.06):0.02	Taeniolethrinops_macrorhynchus:0.05):0.06):0.01	Placidochromis_longimanus_1:0.09):0.03	Aulonocara_minutus:0.07):0.02	((Aulonocara_yellow:0.05	Alticorpus_geoffreyi:0.2):0.03	(Alticorpus_macrocleithrum:0.1	(Lethrinops_longimanus_redhead:0.08	(Lethrinops_sp_oliveri:0.08	Lethrinops_auritus:0.09):0.01):0.02):0.009):0.01):0.02	Aulonocara_steveni:0.2):0.02	(((Tremitochranus_placodon:0.1	Mylochromis_melanotaenia:0.2):0.08	Otopharynx_tetrastigma:0.3):0.03	((Otopharynx_speciosus_1:0.1	Ctenopharynx_nitidus:0.1):0.04	Ctenopharynx_intermedius_1:0.1):0.02):0.04):0.04	(((((Tyrannochromis_nigriventer:0.2	Champsochromis_caeruelus_1:0.09):0.1	(Stigmatochromis_modestus:0.08	(Stigmatochromis_guttatus:0.2	Otopharynx_brooksi_nkhata:0.2):0.06):0.05):0.03	Buccochromis_nototaenia:0.1):0.05	(((Placidochromis_milomo:0.3	Chilotilapia_rhoadesii_1:0.2):0.06	((Mylochromis_ericotaenia:0.3	(Protomelas_ornatus_1:0.2	Hemitaenichromis_spilopterus:0.07):0.03):0.03	Hemitilapia_oxyrhynchus:0.06):0.03):0.03	(Dimidiochromis_kiwinge:0.2	(Dimidiochromis_strigatus:0.04	(Dimidiochromis_compressiceps:0.08	Dimidiochromis_dimidiatus:0.06):0.03):0.2):0.05):0.02):0.03	((Buccochromis_rhoadesii:0.3	((Otopharynx_lithobates:0.1	Copadichromis_trimaculatus:0.2):0.04	Aulonocara_stuartgranti_Father:0.4):0.03):0.05	(Copadichromis_trewavasae:0.1	(Placidochromis_johnstoni:0.2	(Nimbochromis_polystigma:0.08	(Nimbochromis_livingstoni:0.04	Nimbochromis_linni:0.1):0.03):0.1):0.05):0.02):0.02):0.03):0.02	(Placidochromis_electra:0.1	Taeniochromis_holotaenia:0.2):0.02):0.02	Mylochromis_anaphyrmus:0.2):0.03	(Copadichromis_likomae:0.07	Copadichromis_quadrimaculatus:0.04):0.06):0.04	(((A_calliptera_North_Rukuru:0.05	(A_calliptera_South_Rukuru:0.05	((A_calliptera_Mbaka_river_Female:0.09	(A_calliptera_Massoko_benthic:0.02	A_calliptera_Massoko_littoral:0.03):0.3):0.1	(A_calliptera_Near_Kyela:0.06	A_calliptera_Songwe_River:0.06):0.01):0.04):0.06):0.05	((A_calliptera_Kingiri:0.3	(((Tropheops_tropheops:0.1	Cynotilapia_axelrodi:0.2):0.04	(Genyochromis_mento:0.1	(Petrotilapia_genalutea:0.06	Metriaclima_zebra:0.2):0.07):0.07):0.06	(Iodotropheus_sprengerae:0.2	(A_calliptera_Salima_Father:0.1	(A_calliptera_Bua:0.2	((A_calliptera_Kitai_Dam:0.0005	A_calliptera_Upper_Rovuma:0.0005):0.4	(A_calliptera_Lake_Chidya:0.06	(A_calliptera_Rovuma_river_Female:0.04	A_calliptera_Lake_Chilwa:0.4):0.03):0.06):0.08):0.04):0.05):0.03):0.05):0.05	((A_calliptera_Luwawa:0.2	A_calliptera_Chizumulu:0.2):0.03	(A_calliptera_Enukweni:0.06	A_calliptera_Chitimba:0.08):0.05):0.04):0.03):0.06	Cynotilapia_afra:0.1):0.06):0.07	(Copadichromis_virginalis:0.08	((Rhamphochromis_longiceps:0.02	(Rhamphochromis_woodi:0.03	Rhamphochromis_esox:0.03):0.04):0.2	((Diplotaxodon_ngulube:0.05	((Diplotaxodon_limnothrissa:0.05	Diplotaxodon_macrops_black_dorsal:0.05):0.02	(Pallidochromis_tokolosh:0.09	(Diplotaxodon_white_back_similis:0.03	Diplotaxodon_greenwoodi:0.04):0.06):0.04):0.02):0.02	Diplotaxodon_macrops:0.04):0.1):0.04):0.04);
(((((((Lethrinops_longimanus_redhead:0.1	Lethrinops_gossei:0.09):0.01	(Copadichromis_trewavasae:0.1	((Stigmatochromis_modestus:0.2	Stigmatochromis_guttatus:0.2):0.07	Otopharynx_brooksi_nkhata:0.2):0.05):0.08):0.02	(Alticorpus_geoffreyi:0.09	((Lethrinops_sp_oliveri:0.05	(Aulonocara_minutus:0.06	Alticorpus_macrocleithrum:0.1):0.1):0.03	(Aulonocara_steveni:0.5	Aulonocara_stuartgranti_Father:0.4):0.08):0.02):0.02):0.01	Aulonocara_yellow:0.09):0.02	(((Taeniolethrinops_furcicauda:0.08	(Taeniolethrinops_praeorbitalis:0.05	Taeniolethrinops_macrorhynchus:0.06):0.01):0.03	(((Copadichromis_trimaculatus:0.1	(((Taeniochromis_holotaenia:0.2	(Placidochromis_electra:0.2	Mylochromis_anaphyrmus:0.1):0.04):0.1	(Ctenopharynx_intermedius_1:0.1	Copadichromis_likomae:0.08):0.03):0.04	(((Nimbochromis_livingstoni:0.06	Nimbochromis_linni:0.01):0.04	Nimbochromis_polystigma:0.03):0.2	(Buccochromis_nototaenia:0.08	(Buccochromis_rhoadesii:0.2	Otopharynx_speciosus_1:0.2):0.04):0.09):0.03):0.01):0.05	((((((Ctenopharynx_nitidus:0.2	Mylochromis_ericotaenia:0.2):0.06	((Tyrannochromis_nigriventer:0.1	Champsochromis_caeruelus_1:0.2):0.08	Otopharynx_lithobates:0.1):0.04):0.02	Mylochromis_melanotaenia:0.1):0.05	(Dimidiochromis_kiwinge:0.2	(Placidochromis_milomo:0.2	((Dimidiochromis_compressiceps:0.1	Dimidiochromis_dimidiatus:0.07):0.07	Dimidiochromis_strigatus:0.1):0.07):0.07):0.06):0.02	((Otopharynx_tetrastigma:0.3	Tremitochranus_placodon:0.07):0.06	(Placidochromis_longimanus_1:0.07	(Protomelas_ornatus_1:0.1	Hemitaenichromis_spilopterus:0.1):0.04):0.05):0.04):0.03	(Chilotilapia_rhoadesii_1:0.2	(Placidochromis_johnstoni:0.2	Hemitilapia_oxyrhynchus:0.07):0.02):0.04):0.03):0.03	(Lethrinops_lethrinus_Father:0.06	(Lethrinops_auritus:0.05	Lethrinops_albus:0.05):0.05):0.04):0.02):0.02	(Copadichromis_quadrimaculatus:0.06	Copadichromis_virginalis:0.07):0.04):0.02):0.05	(((Petrotilapia_genalutea:0.1	Metriaclima_zebra:0.3):0.09	((Iodotropheus_sprengerae:0.1	(Tropheops_tropheops:0.1	Genyochromis_mento:0.2):0.03):0.05	(Cynotilapia_afra:0.2	Cynotilapia_axelrodi:0.2):0.1):0.03):0.06	(A_calliptera_Chizumulu:0.2	((A_calliptera_North_Rukuru:0.1	(((A_calliptera_Near_Kyela:0.09	A_calliptera_Kingiri:0.2):0.04	(A_calliptera_Mbaka_river_Female:0.04	((A_calliptera_Chitimba:0.0008	A_calliptera_South_Rukuru:0.006):0.2	(A_calliptera_Massoko_benthic:0.01	A_calliptera_Massoko_littoral:0.04):0.2):0.07):0.02):0.07	A_calliptera_Songwe_River:0.1):0.03):0.07	(A_calliptera_Luwawa:0.1	(A_calliptera_Enukweni:0.1	((A_calliptera_Bua:0.2	A_calliptera_Salima_Father:0.06):0.05	((A_calliptera_Lake_Chilwa:0.2	A_calliptera_Rovuma_river_Female:0.02):0.1	((A_calliptera_Upper_Rovuma:0.0008	A_calliptera_Kitai_Dam:0.008):0.4	A_calliptera_Lake_Chidya:0.2):0.1):0.07):0.05):0.04):0.03):0.07):0.1):0.05):0.03	((Diplotaxodon_limnothrissa:0.04	(Diplotaxodon_macrops_black_dorsal:0.04	(Diplotaxodon_white_back_similis:0.04	(Diplotaxodon_macrops:0.04	(Pallidochromis_tokolosh:0.1	(Diplotaxodon_greenwoodi:0.1	Diplotaxodon_ngulube:0.05):0.04):0.02):0.02):0.04):0.04):0.2	(Rhamphochromis_woodi:0.08	(Rhamphochromis_esox:0.1	Rhamphochromis_longiceps:0.06):0.03):0.2):0.03);
((((((((((((Buccochromis_nototaenia:0.04	(Buccochromis_rhoadesii:0.07	Otopharynx_speciosus_1:0.1):0.06):0.1	Alticorpus_geoffreyi:0.2):0.02	(Aulonocara_minutus:0.06	(Aulonocara_yellow:0.07	(Lethrinops_sp_oliveri:0.06	Alticorpus_macrocleithrum:0.09):0.03):0.03):0.03):0.02	Lethrinops_gossei:0.1):0.03	((Dimidiochromis_kiwinge:0.2	(Dimidiochromis_compressiceps:0.1	(Dimidiochromis_strigatus:0.03	Dimidiochromis_dimidiatus:0.04):0.09):0.2):0.05	(Lethrinops_auritus:0.1	Lethrinops_lethrinus_Father:0.1):0.04):0.04):0.02	((((Placidochromis_electra:0.2	(Otopharynx_brooksi_nkhata:0.1	(Stigmatochromis_modestus:0.09	Stigmatochromis_guttatus:0.3):0.05):0.04):0.04	Copadichromis_trewavasae:0.1):0.03	((Mylochromis_ericotaenia:0.2	Taeniochromis_holotaenia:0.2):0.07	(Ctenopharynx_intermedius_1:0.07	(Champsochromis_caeruelus_1:0.2	Ctenopharynx_nitidus:0.06):0.03):0.04):0.03):0.03	(((Otopharynx_tetrastigma:0.3	(Hemitilapia_oxyrhynchus:0.07	Mylochromis_melanotaenia:0.1):0.02):0.03	Tremitochranus_placodon:0.1):0.05	(((Placidochromis_longimanus_1:0.05	Protomelas_ornatus_1:0.1):0.02	(Placidochromis_milomo:0.2	(Tyrannochromis_nigriventer:0.2	Otopharynx_lithobates:0.2):0.04):0.03):0.04	(Mylochromis_anaphyrmus:0.1	(Copadichromis_trimaculatus:0.09	Placidochromis_johnstoni:0.1):0.04):0.03):0.03):0.04):0.03):0.02	(((Taeniolethrinops_praeorbitalis:0.06	(Taeniolethrinops_macrorhynchus:0.05	Taeniolethrinops_furcicauda:0.05):0.06):0.1	Lethrinops_longimanus_redhead:0.1):0.03	(Nimbochromis_linni:0.1	(Nimbochromis_polystigma:0.1	Nimbochromis_livingstoni:0.04):0.04):0.1):0.02):0.02	(((Copadichromis_virginalis:0.06	Copadichromis_likomae:0.08):0.05	Copadichromis_quadrimaculatus:0.06):0.05	(Chilotilapia_rhoadesii_1:0.1	(Hemitaenichromis_spilopterus:0.1	Lethrinops_albus:0.1):0.03):0.03):0.02):0.04	(((A_calliptera_Luwawa:0.2	(A_calliptera_Bua:0.3	A_calliptera_Salima_Father:0.08):0.04):0.06	(((((A_calliptera_Massoko_littoral:0.02	A_calliptera_Massoko_benthic:0.02):0.2	(A_calliptera_Chizumulu:0.1	(((A_calliptera_Upper_Rovuma:0.0006	A_calliptera_Kitai_Dam:0.0006):0.3	A_calliptera_Lake_Chidya:0.2):0.07	(A_calliptera_Rovuma_river_Female:0.03	A_calliptera_Lake_Chilwa:0.2):0.04):0.07):0.06):0.04	(A_calliptera_Near_Kyela:0.06	A_calliptera_Mbaka_river_Female:0.07):0.03):0.04	(A_calliptera_Kingiri:0.1	A_calliptera_Songwe_River:0.08):0.03):0.07	(A_calliptera_North_Rukuru:0.1	(A_calliptera_Enukweni:0.08	(A_calliptera_South_Rukuru:0.006	A_calliptera_Chitimba:0.003):0.06):0.06):0.05):0.04):0.1	((Genyochromis_mento:0.2	Metriaclima_zebra:0.1):0.03	(Cynotilapia_afra:0.2	(((Petrotilapia_genalutea:0.2	Iodotropheus_sprengerae:0.2):0.04	Cynotilapia_axelrodi:0.1):0.03	Tropheops_tropheops:0.1):0.03):0.04):0.07):0.04):0.03	(Rhamphochromis_longiceps:0.04	(Rhamphochromis_esox:0.08	Rhamphochromis_woodi:0.03):0.02):0.2):0.03	(Aulonocara_stuartgranti_Father:0.5	Aulonocara_steveni:0.1):0.07):0.05	(Diplotaxodon_macrops_black_dorsal:0.05	(Diplotaxodon_limnothrissa:0.05	(Pallidochromis_tokolosh:0.04	(Diplotaxodon_white_back_similis:0.1	(Diplotaxodon_macrops:0.03	(Diplotaxodon_greenwoodi:0.1	Diplotaxodon_ngulube:0.05):0.04):0.05):0.02):0.05):0.02):0.05);
(((((((((((Aulonocara_yellow:0.05	(Alticorpus_geoffreyi:0.1	Alticorpus_macrocleithrum:0.09):0.02):0.03	Lethrinops_gossei:0.06):0.01	(Ctenopharynx_nitidus:0.1	Lethrinops_sp_oliveri:0.05):0.02):0.03	Placidochromis_electra:0.09):0.02	Protomelas_ornatus_1:0.08):0.02	((Lethrinops_auritus:0.2	Ctenopharynx_intermedius_1:0.09):0.02	((Copadichromis_trimaculatus:0.08	Mylochromis_ericotaenia:0.2):0.03	((((Buccochromis_nototaenia:0.05	Buccochromis_rhoadesii:0.1):0.04	Otopharynx_speciosus_1:0.2):0.09	(Mylochromis_melanotaenia:0.05	Tremitochranus_placodon:0.1):0.03):0.02	(((Tyrannochromis_nigriventer:0.2	Champsochromis_caeruelus_1:0.2):0.06	(Otopharynx_lithobates:0.08	Dimidiochromis_kiwinge:0.1):0.03):0.02	((Chilotilapia_rhoadesii_1:0.07	(((Nimbochromis_livingstoni:0.1	(Nimbochromis_linni:0.1	Nimbochromis_polystigma:0.05):0.02):0.1	(Taeniochromis_holotaenia:0.2	Otopharynx_tetrastigma:0.3):0.02):0.04	(Copadichromis_trewavasae:0.09	(Otopharynx_brooksi_nkhata:0.1	(Stigmatochromis_modestus:0.07	Stigmatochromis_guttatus:0.09):0.04):0.04):0.06):0.02):0.03	((Hemitaenichromis_spilopterus:0.09	(Mylochromis_anaphyrmus:0.09	Placidochromis_milomo:0.2):0.03):0.03	((Placidochromis_johnstoni:0.2	Hemitilapia_oxyrhynchus:0.05):0.02	((Dimidiochromis_compressiceps:0.1	Dimidiochromis_dimidiatus:0.1):0.04	Dimidiochromis_strigatus:0.07):0.1):0.02):0.02):0.01):0.03):0.02):0.02):0.02):0.02	((Placidochromis_longimanus_1:0.08	Lethrinops_lethrinus_Father:0.05):0.04	(((Lethrinops_albus:0.07	(Taeniolethrinops_macrorhynchus:0.04	(Taeniolethrinops_furcicauda:0.1	Taeniolethrinops_praeorbitalis:0.1):0.04):0.05):0.03	(Aulonocara_stuartgranti_Father:0.2	Aulonocara_steveni:0.2):0.04):0.01	(Lethrinops_longimanus_redhead:0.07	Aulonocara_minutus:0.06):0.03):0.02):0.02):0.03	(Copadichromis_likomae:0.06	Copadichromis_virginalis:0.05):0.04):0.02	Copadichromis_quadrimaculatus:0.06):0.03	((Petrotilapia_genalutea:0.1	((Iodotropheus_sprengerae:0.2	Metriaclima_zebra:0.1):0.04	((Cynotilapia_afra:0.1	(Genyochromis_mento:0.1	Cynotilapia_axelrodi:0.2):0.03):0.03	Tropheops_tropheops:0.07):0.02):0.02):0.07	((A_calliptera_Chitimba:0.006	(A_calliptera_South_Rukuru:0.0005	A_calliptera_Enukweni:0.005):0.02):0.1	((((A_calliptera_North_Rukuru:0.08	(A_calliptera_Mbaka_river_Female:0.04	(A_calliptera_Massoko_benthic:0.03	A_calliptera_Massoko_littoral:0.03):0.3):0.06):0.03	(A_calliptera_Kingiri:0.1	A_calliptera_Chizumulu:0.07):0.02):0.05	A_calliptera_Songwe_River:0.2):0.03	((((A_calliptera_Upper_Rovuma:0.0005	A_calliptera_Kitai_Dam:0.005):0.6	((A_calliptera_Lake_Chilwa:0.1	A_calliptera_Rovuma_river_Female:0.005):0.07	A_calliptera_Lake_Chidya:0.1):0.1):0.09	A_calliptera_Near_Kyela:0.08):0.03	(A_calliptera_Luwawa:0.2	(A_calliptera_Bua:0.4	A_calliptera_Salima_Father:0.05):0.03):0.05):0.03):0.05):0.09):0.05):0.03	((Rhamphochromis_woodi:0.05	(Rhamphochromis_esox:0.07	Rhamphochromis_longiceps:0.05):0.02):0.2	(Diplotaxodon_limnothrissa:0.07	(Pallidochromis_tokolosh:0.06	((Diplotaxodon_macrops_black_dorsal:0.03	(Diplotaxodon_white_back_similis:0.03	Diplotaxodon_ngulube:0.03):0.03):0.008	(Diplotaxodon_greenwoodi:0.07	Diplotaxodon_macrops:0.02):0.02):0.03):0.03):0.05):0.02);
(((((((((((Alticorpus_macrocleithrum:0.2	Lethrinops_gossei:0.1):0.02	(Aulonocara_minutus:0.08	Lethrinops_sp_oliveri:0.07):0.03):0.04	Lethrinops_longimanus_redhead:0.1):0.03	Aulonocara_yellow:0.08):0.04	Alticorpus_geoffreyi:0.1):0.05	(Aulonocara_steveni:0.1	Aulonocara_stuartgranti_Father:0.09):0.2):0.04	(Placidochromis_electra:0.2	Mylochromis_anaphyrmus:0.2):0.05):0.03	((((Placidochromis_longimanus_1:0.1	Copadichromis_trewavasae:0.1):0.03	((Hemitilapia_oxyrhynchus:0.09	(((Hemitaenichromis_spilopterus:0.07	Placidochromis_johnstoni:0.09):0.09	(Mylochromis_ericotaenia:0.1	Tyrannochromis_nigriventer:0.2):0.06):0.04	((Dimidiochromis_strigatus:0.06	(Dimidiochromis_compressiceps:0.09	Dimidiochromis_dimidiatus:0.05):0.03):0.1	((Protomelas_ornatus_1:0.2	Otopharynx_lithobates:0.1):0.04	((Nimbochromis_linni:0.03	Nimbochromis_polystigma:0.01):0.07	Nimbochromis_livingstoni:0.03):0.1):0.03):0.03):0.04):0.02	((Otopharynx_brooksi_nkhata:0.2	Stigmatochromis_guttatus:0.2):0.06	Stigmatochromis_modestus:0.2):0.03):0.03):0.03	((((Mylochromis_melanotaenia:0.1	Tremitochranus_placodon:0.1):0.04	(Ctenopharynx_nitidus:0.04	Ctenopharynx_intermedius_1:0.07):0.06):0.04	((Taeniolethrinops_macrorhynchus:0.04	Taeniolethrinops_furcicauda:0.06):0.1	Taeniolethrinops_praeorbitalis:0.1):0.06):0.04	((Lethrinops_lethrinus_Father:0.1	(Lethrinops_albus:0.08	Lethrinops_auritus:0.3):0.04):0.05	(((Dimidiochromis_kiwinge:0.1	Champsochromis_caeruelus_1:0.2):0.03	((Placidochromis_milomo:0.1	Chilotilapia_rhoadesii_1:0.1):0.02	(Otopharynx_speciosus_1:0.1	(Buccochromis_rhoadesii:0.1	Buccochromis_nototaenia:0.03):0.07):0.08):0.05):0.03	(Taeniochromis_holotaenia:0.2	Copadichromis_trimaculatus:0.1):0.06):0.03):0.02):0.04):0.03	Otopharynx_tetrastigma:0.2):0.05):0.04	(Copadichromis_virginalis:0.2	(Copadichromis_likomae:0.08	Copadichromis_quadrimaculatus:0.06):0.06):0.06):0.1	((Iodotropheus_sprengerae:0.1	((Petrotilapia_genalutea:0.1	(Tropheops_tropheops:0.1	(Metriaclima_zebra:0.2	Genyochromis_mento:0.2):0.03):0.04):0.04	(Cynotilapia_axelrodi:0.3	Cynotilapia_afra:0.08):0.1):0.05):0.1	(A_calliptera_Kingiri:0.2	(A_calliptera_Chizumulu:0.1	(A_calliptera_Songwe_River:0.07	(((A_calliptera_Luwawa:0.1	A_calliptera_Salima_Father:0.06):0.05	((A_calliptera_Lake_Chidya:0.2	(A_calliptera_Rovuma_river_Female:0.02	A_calliptera_Lake_Chilwa:0.07):0.08):0.09	A_calliptera_Bua:0.3):0.05):0.06	(A_calliptera_Near_Kyela:0.07	(((A_calliptera_Mbaka_river_Female:0.07	(A_calliptera_Massoko_littoral:0.1	A_calliptera_Massoko_benthic:0.08):0.1):0.08	(A_calliptera_Upper_Rovuma:0.002	A_calliptera_Kitai_Dam:0.0005):0.5):0.05	(A_calliptera_North_Rukuru:0.04	((A_calliptera_South_Rukuru:0.01	A_calliptera_Enukweni:0.004):0.02	A_calliptera_Chitimba:0.02):0.1):0.05):0.02):0.03):0.02):0.04):0.06):0.2):0.06):0.01	((Diplotaxodon_limnothrissa:0.05	((Diplotaxodon_macrops_black_dorsal:0.06	Diplotaxodon_macrops:0.03):0.04	(Diplotaxodon_white_back_similis:0.06	((Pallidochromis_tokolosh:0.04	Diplotaxodon_greenwoodi:0.07):0.09	Diplotaxodon_ngulube:0.03):0.01):0.07):0.05):0.1	((Rhamphochromis_woodi:0.04	Rhamphochromis_esox:0.07):0.03	Rhamphochromis_longiceps:0.04):0.3):0.04);
(((((((((Lethrinops_sp_oliveri:0.06	Lethrinops_gossei:0.06):0.006	Aulonocara_minutus:0.1):0.04	Aulonocara_yellow:0.09):0.04	(Alticorpus_geoffreyi:0.08	(Aulonocara_steveni:0.1	Aulonocara_stuartgranti_Father:0.1):0.1):0.03):0.05	Alticorpus_macrocleithrum:0.3):0.02	Lethrinops_longimanus_redhead:0.2):0.06	(Mylochromis_anaphyrmus:0.2	(((((Placidochromis_longimanus_1:0.1	Lethrinops_lethrinus_Father:0.08):0.03	(Lethrinops_albus:0.1	Lethrinops_auritus:0.3):0.04):0.03	((Taeniolethrinops_macrorhynchus:0.07	Taeniolethrinops_furcicauda:0.08):0.01	Taeniolethrinops_praeorbitalis:0.04):0.1):0.04	((Placidochromis_electra:0.2	(Dimidiochromis_kiwinge:0.2	Stigmatochromis_guttatus:0.3):0.04):0.07	(((((Tremitochranus_placodon:0.07	(Mylochromis_melanotaenia:0.06	Mylochromis_ericotaenia:0.1):0.01):0.04	(((Placidochromis_milomo:0.2	Protomelas_ornatus_1:0.2):0.05	(Placidochromis_johnstoni:0.02	Hemitaenichromis_spilopterus:0.08):0.06):0.04	((Nimbochromis_linni:0.1	Nimbochromis_polystigma:0.06):0.07	Nimbochromis_livingstoni:0.1):0.1):0.02):0.02	(Tyrannochromis_nigriventer:0.2	((Stigmatochromis_modestus:0.3	Otopharynx_brooksi_nkhata:0.1):0.04	Copadichromis_trewavasae:0.1):0.05):0.09):0.03	((((Champsochromis_caeruelus_1:0.2	Chilotilapia_rhoadesii_1:0.2):0.04	((Taeniochromis_holotaenia:0.2	(Otopharynx_speciosus_1:0.09	(Buccochromis_nototaenia:0.05	Buccochromis_rhoadesii:0.04):0.04):0.1):0.04	Otopharynx_lithobates:0.1):0.02):0.01	(Otopharynx_tetrastigma:0.2	(Dimidiochromis_compressiceps:0.1	(Dimidiochromis_strigatus:0.03	Dimidiochromis_dimidiatus:0.06):0.07):0.1):0.05):0.03	Hemitilapia_oxyrhynchus:0.1):0.02):0.05	(Ctenopharynx_intermedius_1:0.07	Ctenopharynx_nitidus:0.04):0.1):0.02):0.04):0.05	((Copadichromis_quadrimaculatus:0.08	(Copadichromis_likomae:0.1	Copadichromis_virginalis:0.07):0.02):0.09	Copadichromis_trimaculatus:0.2):0.08):0.04):0.03):0.09	(((((Diplotaxodon_macrops_black_dorsal:0.03	Pallidochromis_tokolosh:0.08):0.02	(Diplotaxodon_white_back_similis:0.2	Diplotaxodon_ngulube:0.04):0.05):0.04	(Diplotaxodon_macrops:0.02	Diplotaxodon_greenwoodi:0.1):0.03):0.04	Diplotaxodon_limnothrissa:0.03):0.2	(Rhamphochromis_longiceps:0.05	(Rhamphochromis_esox:0.04	Rhamphochromis_woodi:0.06):0.02):0.2):0.1):0.04	(((Genyochromis_mento:0.2	(Cynotilapia_axelrodi:0.3	Cynotilapia_afra:0.07):0.06):0.05	(((Petrotilapia_genalutea:0.1	Metriaclima_zebra:0.1):0.02	Tropheops_tropheops:0.1):0.04	Iodotropheus_sprengerae:0.1):0.04):0.2	(A_calliptera_Salima_Father:0.1	(A_calliptera_Chizumulu:0.1	(A_calliptera_Chitimba:0.08	(A_calliptera_Songwe_River:0.08	((A_calliptera_North_Rukuru:0.07	(A_calliptera_Mbaka_river_Female:0.08	(A_calliptera_Massoko_benthic:0.002	A_calliptera_Massoko_littoral:0.0005):0.3):0.05):0.02	((A_calliptera_Kingiri:0.1	((A_calliptera_Bua:0.3	A_calliptera_Luwawa:0.1):0.06	((A_calliptera_Upper_Rovuma:0.0005	A_calliptera_Kitai_Dam:0.0005):0.3	((A_calliptera_Lake_Chidya:0.2	A_calliptera_Lake_Chilwa:0.1):0.09	A_calliptera_Rovuma_river_Female:0.02):0.07):0.08):0.04):0.03	(A_calliptera_Near_Kyela:0.1	(A_calliptera_South_Rukuru:0.009	A_calliptera_Enukweni:0.003):0.07):0.03):0.03):0.04):0.03):0.04):0.1):0.2):0.06);
(((((((((Lethrinops_longimanus_redhead:0.1	Lethrinops_gossei:0.1):0.03	(Lethrinops_sp_oliveri:0.05	Alticorpus_macrocleithrum:0.09):0.07):0.03	(Aulonocara_yellow:0.1	(Aulonocara_minutus:0.09	Alticorpus_geoffreyi:0.2):0.04):0.07):0.05	(Aulonocara_stuartgranti_Father:0.1	Aulonocara_steveni:0.1):0.3):0.06	((Ctenopharynx_nitidus:0.1	Ctenopharynx_intermedius_1:0.1):0.1	(Mylochromis_anaphyrmus:0.1	Placidochromis_electra:0.2):0.1):0.03):0.02	((((((Hemitilapia_oxyrhynchus:0.08	(((Mylochromis_ericotaenia:0.1	(Mylochromis_melanotaenia:0.08	Tremitochranus_placodon:0.09):0.08):0.05	Otopharynx_lithobates:0.2):0.04	((Buccochromis_nototaenia:0.09	(Otopharynx_speciosus_1:0.2	Buccochromis_rhoadesii:0.2):0.04):0.1	((Tyrannochromis_nigriventer:0.2	Champsochromis_caeruelus_1:0.2):0.08	Taeniochromis_holotaenia:0.2):0.08):0.03):0.03):0.03	(Placidochromis_longimanus_1:0.1	((((Stigmatochromis_modestus:0.2	Copadichromis_trewavasae:0.09):0.04	Stigmatochromis_guttatus:0.2):0.04	(Dimidiochromis_dimidiatus:0.05	(Dimidiochromis_compressiceps:0.1	Dimidiochromis_strigatus:0.02):0.04):0.2):0.02	((Otopharynx_tetrastigma:0.3	((Nimbochromis_linni:0.05	Nimbochromis_livingstoni:0.03):0.07	Nimbochromis_polystigma:0.06):0.1):0.06	(Placidochromis_johnstoni:0.08	((Chilotilapia_rhoadesii_1:0.1	Hemitaenichromis_spilopterus:0.1):0.07	Protomelas_ornatus_1:0.3):0.04):0.05):0.05):0.04):0.02):0.03	Dimidiochromis_kiwinge:0.2):0.03	(Otopharynx_brooksi_nkhata:0.2	Placidochromis_milomo:0.3):0.07):0.05	(((Taeniolethrinops_praeorbitalis:0.06	Taeniolethrinops_furcicauda:0.03):0.03	Taeniolethrinops_macrorhynchus:0.09):0.2	(Lethrinops_lethrinus_Father:0.1	(Lethrinops_albus:0.2	Lethrinops_auritus:0.4):0.02):0.05):0.06):0.05	(Copadichromis_trimaculatus:0.1	((Copadichromis_virginalis:0.1	Copadichromis_likomae:0.08):0.04	Copadichromis_quadrimaculatus:0.06):0.1):0.05):0.04):0.08	(Rhamphochromis_longiceps:0.05	(Rhamphochromis_esox:0.05	Rhamphochromis_woodi:0.07):0.02):0.4):0.03	(((Diplotaxodon_ngulube:0.2	Diplotaxodon_white_back_similis:0.1):0.05	(((Diplotaxodon_greenwoodi:0.2	Pallidochromis_tokolosh:0.1):0.04	Diplotaxodon_macrops_black_dorsal:0.05):0.02	Diplotaxodon_macrops:0.03):0.05):0.03	Diplotaxodon_limnothrissa:0.09):0.2):0.04	((A_calliptera_Luwawa:0.07	((((A_calliptera_Salima_Father:0.05	A_calliptera_Bua:0.4):0.03	((A_calliptera_Rovuma_river_Female:0.03	A_calliptera_Lake_Chilwa:0.2):0.1	(A_calliptera_Lake_Chidya:0.3	(A_calliptera_Upper_Rovuma:0.0007	A_calliptera_Kitai_Dam:0.003):0.3):0.1):0.1):0.08	((A_calliptera_North_Rukuru:0.07	A_calliptera_Near_Kyela:0.1):0.04	((A_calliptera_Kingiri:0.07	(A_calliptera_Chitimba:0.08	A_calliptera_Songwe_River:0.2):0.03):0.05	(A_calliptera_Mbaka_river_Female:0.1	(A_calliptera_Massoko_benthic:0.02	A_calliptera_Massoko_littoral:0.08):0.3):0.1):0.03):0.05):0.03	(A_calliptera_Chizumulu:0.1	(A_calliptera_South_Rukuru:0.0007	A_calliptera_Enukweni:0.004):0.1):0.08):0.07):0.2	(Cynotilapia_afra:0.2	(((Iodotropheus_sprengerae:0.2	Cynotilapia_axelrodi:0.2):0.03	(Metriaclima_zebra:0.2	(Tropheops_tropheops:0.1	Genyochromis_mento:0.2):0.02):0.06):0.03	Petrotilapia_genalutea:0.1):0.05):0.08):0.05);
((((((((((((((Lethrinops_longimanus_redhead:0.1	Lethrinops_sp_oliveri:0.07):0.03	Lethrinops_gossei:0.1):0.02	Aulonocara_yellow:0.08):0.01	Alticorpus_macrocleithrum:0.2):0.02	(Aulonocara_stuartgranti_Father:0.2	Aulonocara_minutus:0.06):0.04):0.02	Alticorpus_geoffreyi:0.1):0.02	(Aulonocara_steveni:0.2	Mylochromis_anaphyrmus:0.2):0.03):0.02	Ctenopharynx_intermedius_1:0.1):0.02	(Copadichromis_quadrimaculatus:0.06	(Copadichromis_likomae:0.09	Copadichromis_virginalis:0.05):0.02):0.04):0.08	((Lethrinops_auritus:0.1	(Copadichromis_trewavasae:0.06	(Otopharynx_brooksi_nkhata:0.2	Stigmatochromis_modestus:0.1):0.03):0.03):0.02	(((Taeniolethrinops_praeorbitalis:0.06	(Taeniolethrinops_furcicauda:0.09	Taeniolethrinops_macrorhynchus:0.05):0.05):0.04	((Taeniochromis_holotaenia:0.2	Mylochromis_melanotaenia:0.07):0.03	Lethrinops_lethrinus_Father:0.08):0.03):0.01	((((Tremitochranus_placodon:0.1	Hemitilapia_oxyrhynchus:0.07):0.03	(Mylochromis_ericotaenia:0.08	Placidochromis_electra:0.2):0.02):0.03	((Placidochromis_longimanus_1:0.1	Chilotilapia_rhoadesii_1:0.1):0.03	((Dimidiochromis_dimidiatus:0.02	(Dimidiochromis_compressiceps:0.07	Dimidiochromis_strigatus:0.02):0.01):0.2	(Protomelas_ornatus_1:0.1	Placidochromis_milomo:0.1):0.03):0.05):0.02):0.02	(((((Buccochromis_rhoadesii:0.08	(Buccochromis_nototaenia:0.02	Otopharynx_speciosus_1:0.1):0.03):0.06	(Champsochromis_caeruelus_1:0.2	Ctenopharynx_nitidus:0.1):0.03):0.02	(Dimidiochromis_kiwinge:0.1	Otopharynx_tetrastigma:0.3):0.03):0.02	((Nimbochromis_linni:0.06	(Nimbochromis_polystigma:0.07	Nimbochromis_livingstoni:0.08):0.05):0.1	(Stigmatochromis_guttatus:0.2	Tyrannochromis_nigriventer:0.2):0.02):0.03):0.02	((Lethrinops_albus:0.06	Otopharynx_lithobates:0.06):0.008	(Hemitaenichromis_spilopterus:0.04	Placidochromis_johnstoni:0.1):0.08):0.02):0.02):0.01):0.03):0.03):0.02	Copadichromis_trimaculatus:0.08):0.07	((((((A_calliptera_South_Rukuru:0.0006	A_calliptera_Enukweni:0.004):0.08	(A_calliptera_Chizumulu:0.2	A_calliptera_Chitimba:0.04):0.04):0.03	A_calliptera_Near_Kyela:0.08):0.03	(A_calliptera_Kingiri:0.2	(A_calliptera_North_Rukuru:0.05	(A_calliptera_Songwe_River:0.09	(A_calliptera_Mbaka_river_Female:0.07	(A_calliptera_Massoko_benthic:0.08	A_calliptera_Massoko_littoral:0.05):0.3):0.05):0.06):0.03):0.03):0.05	((A_calliptera_Salima_Father:0.06	(A_calliptera_Bua:0.4	A_calliptera_Luwawa:0.3):0.04):0.06	((A_calliptera_Rovuma_river_Female:0.03	(A_calliptera_Lake_Chidya:0.5	A_calliptera_Lake_Chilwa:0.1):0.04):0.06	(A_calliptera_Upper_Rovuma:0.0006	A_calliptera_Kitai_Dam:0.0006):0.3):0.09):0.04):0.1	((Tropheops_tropheops:0.09	Metriaclima_zebra:0.1):0.05	(Iodotropheus_sprengerae:0.2	(Petrotilapia_genalutea:0.2	Genyochromis_mento:0.2):0.05):0.04):0.08):0.04):0.06	((Cynotilapia_afra:0.09	Cynotilapia_axelrodi:0.3):0.1	(Diplotaxodon_limnothrissa:0.02	((Pallidochromis_tokolosh:0.05	(Diplotaxodon_greenwoodi:0.04	(Diplotaxodon_white_back_similis:0.06	Diplotaxodon_macrops_black_dorsal:0.02):0.03):0.02):0.04	(Diplotaxodon_ngulube:0.05	Diplotaxodon_macrops:0.03):0.03):0.03):0.2):0.06):0.07	((Rhamphochromis_esox:0.05	Rhamphochromis_longiceps:0.04):0.02	Rhamphochromis_woodi:0.03):0.3);
((((((((Lethrinops_longimanus_redhead:0.1	Lethrinops_gossei:0.1):0.06	(Aulonocara_yellow:0.09	Lethrinops_sp_oliveri:0.05):0.04):0.04	(Alticorpus_geoffreyi:0.1	(Aulonocara_minutus:0.1	Alticorpus_macrocleithrum:0.1):0.03):0.03):0.04	(Aulonocara_stuartgranti_Father:0.2	(Stigmatochromis_modestus:0.2	Aulonocara_steveni:0.3):0.09):0.04):0.06	(((Mylochromis_anaphyrmus:0.2	Placidochromis_electra:0.1):0.05	(((((Otopharynx_brooksi_nkhata:0.2	(Stigmatochromis_guttatus:0.2	Tyrannochromis_nigriventer:0.2):0.05):0.07	Taeniochromis_holotaenia:0.2):0.06	(Champsochromis_caeruelus_1:0.2	Mylochromis_melanotaenia:0.1):0.07):0.06	((((Buccochromis_nototaenia:0.2	(Buccochromis_rhoadesii:0.2	Otopharynx_speciosus_1:0.1):0.03):0.08	Mylochromis_ericotaenia:0.2):0.04	(((Nimbochromis_linni:0.2	Nimbochromis_polystigma:0.1):0.08	Nimbochromis_livingstoni:0.02):0.1	(((Dimidiochromis_strigatus:0.07	Dimidiochromis_compressiceps:0.1):0.05	Dimidiochromis_dimidiatus:0.09):0.09	Dimidiochromis_kiwinge:0.2):0.07):0.08):0.04	(Tremitochranus_placodon:0.1	((Placidochromis_milomo:0.2	Hemitilapia_oxyrhynchus:0.09):0.04	(Otopharynx_lithobates:0.1	((Hemitaenichromis_spilopterus:0.08	Chilotilapia_rhoadesii_1:0.1):0.04	(Placidochromis_johnstoni:0.04	Protomelas_ornatus_1:0.2):0.03):0.02):0.03):0.04):0.03):0.01):0.03	((Lethrinops_auritus:0.1	(Lethrinops_albus:0.1	Lethrinops_lethrinus_Father:0.1):0.03):0.04	(Placidochromis_longimanus_1:0.2	((Taeniolethrinops_praeorbitalis:0.05	Taeniolethrinops_macrorhynchus:0.07):0.07	Taeniolethrinops_furcicauda:0.08):0.06):0.04):0.04):0.03):0.02	((Ctenopharynx_intermedius_1:0.2	Ctenopharynx_nitidus:0.07):0.1	Copadichromis_trewavasae:0.2):0.05):0.03):0.02	(Copadichromis_trimaculatus:0.2	(Copadichromis_likomae:0.1	(Copadichromis_virginalis:0.1	Copadichromis_quadrimaculatus:0.09):0.03):0.05):0.06):0.08	(Diplotaxodon_limnothrissa:0.04	(Diplotaxodon_macrops:0.06	((Diplotaxodon_white_back_similis:0.2	Diplotaxodon_ngulube:0.05):0.04	((Pallidochromis_tokolosh:0.07	Diplotaxodon_greenwoodi:0.1):0.05	Diplotaxodon_macrops_black_dorsal:0.08):0.02):0.02):0.03):0.1):0.02	(((Rhamphochromis_esox:0.1	Rhamphochromis_woodi:0.09):0.03	Rhamphochromis_longiceps:0.1):0.2	(((Iodotropheus_sprengerae:0.2	Tropheops_tropheops:0.1):0.03	((Metriaclima_zebra:0.2	(Cynotilapia_afra:0.1	(Genyochromis_mento:0.1	Cynotilapia_axelrodi:0.2):0.1):0.04):0.03	Petrotilapia_genalutea:0.1):0.02):0.1	(A_calliptera_Luwawa:0.5	(A_calliptera_Chizumulu:0.2	(((((A_calliptera_Upper_Rovuma:0.0006	A_calliptera_Kitai_Dam:0.002):0.4	A_calliptera_Lake_Chidya:0.1):0.1	(A_calliptera_Rovuma_river_Female:0.03	A_calliptera_Lake_Chilwa:0.01):0.05):0.09	(A_calliptera_Bua:0.4	A_calliptera_Salima_Father:0.06):0.07):0.07	(((A_calliptera_Near_Kyela:0.05	((A_calliptera_South_Rukuru:0.003	A_calliptera_Chitimba:0.005):0.1	(((A_calliptera_Massoko_littoral:0.02	A_calliptera_Massoko_benthic:0.01):0.4	A_calliptera_Mbaka_river_Female:0.05):0.03	(A_calliptera_Kingiri:0.1	Otopharynx_tetrastigma:0.2):0.09):0.05):0.05):0.02	A_calliptera_Songwe_River:0.07):0.03	(A_calliptera_Enukweni:0.03	A_calliptera_North_Rukuru:0.04):0.04):0.06):0.03):0.08):0.09):0.1):0.02);
((((((((Alticorpus_geoffreyi:0.2	Alticorpus_macrocleithrum:0.1):0.02	Lethrinops_gossei:0.04):0.05	(Aulonocara_minutus:0.08	Aulonocara_yellow:0.1):0.02):0.02	Lethrinops_sp_oliveri:0.08):0.02	Copadichromis_virginalis:0.09):0.02	(Copadichromis_trimaculatus:0.08	((Copadichromis_likomae:0.1	Copadichromis_quadrimaculatus:0.03):0.06	(((Lethrinops_lethrinus_Father:0.06	(Lethrinops_albus:0.06	Lethrinops_auritus:0.05):0.01):0.07	(Dimidiochromis_kiwinge:0.1	(Buccochromis_rhoadesii:0.07	(Buccochromis_nototaenia:0.06	Otopharynx_speciosus_1:0.1):0.05):0.08):0.06):0.03	((Tyrannochromis_nigriventer:0.3	((Taeniolethrinops_macrorhynchus:0.2	(Taeniolethrinops_praeorbitalis:0.06	Taeniolethrinops_furcicauda:0.08):0.05):0.07	Mylochromis_anaphyrmus:0.2):0.03):0.04	((Tremitochranus_placodon:0.04	Mylochromis_melanotaenia:0.03):0.09	(((Hemitilapia_oxyrhynchus:0.1	Placidochromis_longimanus_1:0.1):0.05	(Placidochromis_johnstoni:0.1	(Protomelas_ornatus_1:0.1	((Chilotilapia_rhoadesii_1:0.1	Placidochromis_milomo:0.2):0.02	Hemitaenichromis_spilopterus:0.09):0.05):0.01):0.02):0.02	(((Dimidiochromis_dimidiatus:0.03	(Dimidiochromis_strigatus:0.03	Dimidiochromis_compressiceps:0.08):0.03):0.2	(Nimbochromis_livingstoni:0.06	(Nimbochromis_polystigma:0.04	Nimbochromis_linni:0.06):0.06):0.1):0.06	(((Otopharynx_tetrastigma:0.2	(Copadichromis_trewavasae:0.06	(Stigmatochromis_modestus:0.2	(Stigmatochromis_guttatus:0.1	Otopharynx_brooksi_nkhata:0.09):0.1):0.03):0.05):0.02	(Taeniochromis_holotaenia:0.2	(Placidochromis_electra:0.2	(Lethrinops_longimanus_redhead:0.1	(Aulonocara_steveni:0.2	Aulonocara_stuartgranti_Father:0.05):0.06):0.05):0.04):0.04):0.04	((Champsochromis_caeruelus_1:0.2	(Ctenopharynx_intermedius_1:0.08	Ctenopharynx_nitidus:0.1):0.04):0.04	(Otopharynx_lithobates:0.1	Mylochromis_ericotaenia:0.1):0.04):0.03):0.02):0.05):0.03):0.04):0.04):0.03):0.03):0.03):0.06	((((((A_calliptera_South_Rukuru:0.0005	A_calliptera_Chitimba:0.009):0.1	(A_calliptera_Songwe_River:0.09	A_calliptera_Near_Kyela:0.07):0.04):0.05	((A_calliptera_Mbaka_river_Female:0.06	(A_calliptera_Massoko_littoral:0.1	A_calliptera_Massoko_benthic:0.08):0.2):0.06	((A_calliptera_Enukweni:0.1	(A_calliptera_Chizumulu:0.2	(A_calliptera_Salima_Father:0.05	A_calliptera_Bua:0.3):0.05):0.05):0.03	A_calliptera_North_Rukuru:0.06):0.03):0.03):0.03	((((A_calliptera_Kitai_Dam:0.002	A_calliptera_Upper_Rovuma:0.002):0.3	A_calliptera_Lake_Chidya:0.5):0.2	(A_calliptera_Lake_Chilwa:0.02	A_calliptera_Rovuma_river_Female:0.02):0.07):0.09	A_calliptera_Kingiri:0.2):0.04):0.07	A_calliptera_Luwawa:0.4):0.09	((Iodotropheus_sprengerae:0.2	((Tropheops_tropheops:0.08	(Metriaclima_zebra:0.09	Petrotilapia_genalutea:0.1):0.08):0.08	(Genyochromis_mento:0.2	Cynotilapia_axelrodi:0.2):0.04):0.06):0.03	Cynotilapia_afra:0.1):0.05):0.05):0.02	((Rhamphochromis_longiceps:0.05	(Rhamphochromis_woodi:0.03	Rhamphochromis_esox:0.07):0.03):0.3	(Diplotaxodon_macrops:0.05	((Diplotaxodon_ngulube:0.06	Diplotaxodon_white_back_similis:0.03):0.09	(Diplotaxodon_macrops_black_dorsal:0.06	((Pallidochromis_tokolosh:0.1	Diplotaxodon_greenwoodi:0.07):0.06	Diplotaxodon_limnothrissa:0.04):0.01):0.06):0.02):0.1):0.05);
(((((((((((Mylochromis_anaphyrmus:0.2	Lethrinops_sp_oliveri:0.06):0.01	Aulonocara_yellow:0.05):0.02	Lethrinops_gossei:0.1):0.02	(Aulonocara_minutus:0.08	(Lethrinops_longimanus_redhead:0.1	Alticorpus_macrocleithrum:0.2):0.02):0.03):0.03	(Alticorpus_geoffreyi:0.1	(Placidochromis_electra:0.1	(Aulonocara_stuartgranti_Father:0.2	Aulonocara_steveni:0.05):0.07):0.01):0.01):0.01	(Copadichromis_trimaculatus:0.2	Copadichromis_quadrimaculatus:0.08):0.02):0.02	((((((Stigmatochromis_guttatus:0.2	Copadichromis_trewavasae:0.07):0.05	Mylochromis_ericotaenia:0.2):0.03	(Dimidiochromis_kiwinge:0.2	(Tyrannochromis_nigriventer:0.3	(Protomelas_ornatus_1:0.2	(Chilotilapia_rhoadesii_1:0.1	(Hemitaenichromis_spilopterus:0.1	Placidochromis_johnstoni:0.1):0.03):0.03):0.03):0.03):0.02):0.01	((((Lethrinops_auritus:0.05	((Taeniolethrinops_praeorbitalis:0.07	Taeniolethrinops_macrorhynchus:0.07):0.03	Taeniolethrinops_furcicauda:0.1):0.07):0.01	((Placidochromis_milomo:0.4	(Champsochromis_caeruelus_1:0.2	(Stigmatochromis_modestus:0.2	Otopharynx_brooksi_nkhata:0.1):0.06):0.05):0.05	(Otopharynx_lithobates:0.2	(Buccochromis_rhoadesii:0.05	(Otopharynx_speciosus_1:0.08	Buccochromis_nototaenia:0.1):0.01):0.08):0.02):0.03):0.02	(((Ctenopharynx_intermedius_1:0.05	Ctenopharynx_nitidus:0.04):0.1	((Dimidiochromis_compressiceps:0.2	(Dimidiochromis_strigatus:0.03	Dimidiochromis_dimidiatus:0.07):0.06):0.1	Otopharynx_tetrastigma:0.3):0.02):0.02	Hemitilapia_oxyrhynchus:0.06):0.01):0.03	((Mylochromis_melanotaenia:0.02	Tremitochranus_placodon:0.05):0.09	((Nimbochromis_polystigma:0.02	(Nimbochromis_livingstoni:0.07	Nimbochromis_linni:0.08):0.02):0.2	Taeniochromis_holotaenia:0.2):0.07):0.03):0.009):0.01	Lethrinops_lethrinus_Father:0.08):0.006	Placidochromis_longimanus_1:0.04):0.02):0.01	Lethrinops_albus:0.1):0.02	(Copadichromis_likomae:0.1	Copadichromis_virginalis:0.08):0.02):0.04	(((((A_calliptera_Bua:0.3	(A_calliptera_Mbaka_river_Female:0.06	A_calliptera_Kingiri:0.2):0.07):0.06	((A_calliptera_Rovuma_river_Female:0.03	A_calliptera_Lake_Chilwa:0.04):0.04	(((A_calliptera_South_Rukuru:0.01	A_calliptera_Chitimba:0.01):0.05	((A_calliptera_North_Rukuru:0.07	(A_calliptera_Luwawa:0.3	(A_calliptera_Near_Kyela:0.1	(A_calliptera_Upper_Rovuma:0.0006	A_calliptera_Kitai_Dam:0.0006):0.3):0.07):0.05):0.05	(A_calliptera_Enukweni:0.04	((A_calliptera_Songwe_River:0.08	(A_calliptera_Massoko_littoral:0.01	A_calliptera_Massoko_benthic:0.0006):0.3):0.06	A_calliptera_Chizumulu:0.09):0.06):0.03):0.03):0.04	A_calliptera_Salima_Father:0.07):0.05):0.06):0.05	A_calliptera_Lake_Chidya:0.3):0.2	((Cynotilapia_afra:0.09	Cynotilapia_axelrodi:0.2):0.04	((Metriaclima_zebra:0.1	(Petrotilapia_genalutea:0.1	Tropheops_tropheops:0.07):0.06):0.07	(Genyochromis_mento:0.1	Iodotropheus_sprengerae:0.1):0.05):0.06):0.05):0.04	((Rhamphochromis_esox:0.06	Rhamphochromis_woodi:0.04):0.08	Rhamphochromis_longiceps:0.05):0.2):0.04):0.03	(((Diplotaxodon_macrops:0.05	Diplotaxodon_white_back_similis:0.06):0.03	Diplotaxodon_macrops_black_dorsal:0.01):0.02	(((Diplotaxodon_ngulube:0.04	Diplotaxodon_greenwoodi:0.2):0.03	Pallidochromis_tokolosh:0.1):0.05	Diplotaxodon_limnothrissa:0.06):0.02):0.08);
((((((((Lethrinops_albus:0.1	(Taeniolethrinops_praeorbitalis:0.1	(Taeniolethrinops_macrorhynchus:0.05	Taeniolethrinops_furcicauda:0.1):0.1):0.06):0.03	Lethrinops_lethrinus_Father:0.09):0.03	Lethrinops_gossei:0.08):0.02	((Mylochromis_anaphyrmus:0.2	Copadichromis_trimaculatus:0.2):0.02	((Lethrinops_auritus:0.09	(Copadichromis_trewavasae:0.1	Placidochromis_electra:0.2):0.04):0.02	(((((Mylochromis_melanotaenia:0.07	Tremitochranus_placodon:0.06):0.05	(((Otopharynx_brooksi_nkhata:0.2	(Stigmatochromis_guttatus:0.3	Stigmatochromis_modestus:0.09):0.08):0.08	Placidochromis_milomo:0.4):0.07	(Placidochromis_longimanus_1:0.08	(Dimidiochromis_kiwinge:0.2	((Dimidiochromis_compressiceps:0.1	Dimidiochromis_dimidiatus:0.03):0.09	Dimidiochromis_strigatus:0.09):0.07):0.05):0.02):0.02):0.03	(((Otopharynx_tetrastigma:0.1	Hemitaenichromis_spilopterus:0.09):0.04	(Hemitilapia_oxyrhynchus:0.1	Protomelas_ornatus_1:0.1):0.02):0.01	(((Champsochromis_caeruelus_1:0.3	Mylochromis_ericotaenia:0.2):0.07	((Taeniochromis_holotaenia:0.2	Tyrannochromis_nigriventer:0.3):0.06	(Otopharynx_speciosus_1:0.1	(Buccochromis_rhoadesii:0.1	Buccochromis_nototaenia:0.01):0.06):0.1):0.03):0.03	(Placidochromis_johnstoni:0.06	(Chilotilapia_rhoadesii_1:0.1	(Nimbochromis_livingstoni:0.3	(Nimbochromis_polystigma:0.07	Nimbochromis_linni:0.05):0.05):0.1):0.02):0.02):0.04):0.02):0.02	(Ctenopharynx_nitidus:0.1	Ctenopharynx_intermedius_1:0.08):0.1):0.008	Otopharynx_lithobates:0.2):0.04):0.02):0.04):0.05	(((Aulonocara_steveni:0.09	Aulonocara_stuartgranti_Father:0.1):0.08	((Lethrinops_longimanus_redhead:0.1	(Copadichromis_quadrimaculatus:0.09	(Copadichromis_virginalis:0.07	Copadichromis_likomae:0.1):0.04):0.04):0.05	(Alticorpus_macrocleithrum:0.2	(Aulonocara_yellow:0.1	Aulonocara_minutus:0.1):0.04):0.02):0.02):0.02	Lethrinops_sp_oliveri:0.09):0.02):0.02	Alticorpus_geoffreyi:0.2):0.07	((((Tropheops_tropheops:0.2	Genyochromis_mento:0.2):0.04	(Petrotilapia_genalutea:0.3	(Cynotilapia_axelrodi:0.1	(Metriaclima_zebra:0.2	(Iodotropheus_sprengerae:0.3	Cynotilapia_afra:0.09):0.04):0.02):0.03):0.04):0.1	((((A_calliptera_Salima_Father:0.02	((A_calliptera_Massoko_littoral:0.02	A_calliptera_Massoko_benthic:0.02):0.3	(A_calliptera_Luwawa:0.3	A_calliptera_Bua:0.3):0.07):0.05):0.04	(((A_calliptera_Mbaka_river_Female:0.06	A_calliptera_Songwe_River:0.07):0.08	(A_calliptera_South_Rukuru:0.06	(A_calliptera_Enukweni:0.1	A_calliptera_Chizumulu:0.2):0.04):0.06):0.04	(A_calliptera_Near_Kyela:0.06	A_calliptera_Chitimba:0.05):0.03):0.03):0.06	((A_calliptera_Rovuma_river_Female:0.01	(A_calliptera_Lake_Chilwa:0.0007	A_calliptera_Lake_Chidya:0.1):0.03):0.1	(A_calliptera_Upper_Rovuma:0.0007	A_calliptera_Kitai_Dam:0.0007):0.3):0.09):0.03	A_calliptera_North_Rukuru:0.06):0.3):0.07	A_calliptera_Kingiri:0.3):0.05):0.04	((((Pallidochromis_tokolosh:0.04	Diplotaxodon_greenwoodi:0.2):0.07	(Diplotaxodon_white_back_similis:0.08	Diplotaxodon_ngulube:0.03):0.05):0.04	(Diplotaxodon_limnothrissa:0.09	(Diplotaxodon_macrops_black_dorsal:0.04	Diplotaxodon_macrops:0.007):0.05):0.03):0.2	(Rhamphochromis_woodi:0.1	(Rhamphochromis_esox:0.1	Rhamphochromis_longiceps:0.05):0.04):0.3):0.03);
(((((((((Aulonocara_yellow:0.07	Lethrinops_gossei:0.1):0.05	Lethrinops_lethrinus_Father:0.1):0.02	(((Mylochromis_melanotaenia:0.05	Tremitochranus_placodon:0.06):0.1	(Protomelas_ornatus_1:0.09	(Hemitaenichromis_spilopterus:0.03	Chilotilapia_rhoadesii_1:0.1):0.06):0.05):0.03	(((A_calliptera_Kingiri:0.3	Otopharynx_tetrastigma:0.09):0.1	((Nimbochromis_linni:0.03	(Nimbochromis_polystigma:0.02	Nimbochromis_livingstoni:0.06):0.08):0.1	(Dimidiochromis_strigatus:0.05	(Dimidiochromis_compressiceps:0.09	Dimidiochromis_dimidiatus:0.04):0.03):0.2):0.07):0.05	(Placidochromis_longimanus_1:0.04	(Tyrannochromis_nigriventer:0.3	Otopharynx_lithobates:0.1):0.03):0.02):0.02):0.01):0.03	((Champsochromis_caeruelus_1:0.3	Dimidiochromis_kiwinge:0.2):0.05	(((Stigmatochromis_guttatus:0.1	Otopharynx_brooksi_nkhata:0.2):0.07	Stigmatochromis_modestus:0.2):0.04	Mylochromis_ericotaenia:0.1):0.03):0.04):0.03	((((Taeniochromis_holotaenia:0.2	(Lethrinops_albus:0.1	Copadichromis_trewavasae:0.1):0.02):0.06	Placidochromis_johnstoni:0.2):0.02	(Lethrinops_auritus:0.2	((Hemitilapia_oxyrhynchus:0.2	((Taeniolethrinops_furcicauda:0.05	Taeniolethrinops_praeorbitalis:0.08):0.04	Taeniolethrinops_macrorhynchus:0.05):0.2):0.05	((Buccochromis_nototaenia:0.06	Buccochromis_rhoadesii:0.2):0.08	Otopharynx_speciosus_1:0.1):0.06):0.03):0.04):0.02	(((Placidochromis_electra:0.1	(Mylochromis_anaphyrmus:0.2	(Ctenopharynx_nitidus:0.1	Ctenopharynx_intermedius_1:0.08):0.1):0.03):0.04	(Copadichromis_virginalis:0.1	(Copadichromis_quadrimaculatus:0.1	Copadichromis_likomae:0.08):0.03):0.05):0.04	(Lethrinops_longimanus_redhead:0.07	(Aulonocara_minutus:0.09	(Lethrinops_sp_oliveri:0.1	Alticorpus_macrocleithrum:0.2):0.03):0.04):0.03):0.03):0.01):0.03	(Aulonocara_stuartgranti_Father:0.1	(Alticorpus_geoffreyi:0.09	Aulonocara_steveni:0.2):0.01):0.05):0.05	(Copadichromis_trimaculatus:0.08	Placidochromis_milomo:0.4):0.05):0.07	((Rhamphochromis_esox:0.08	(Rhamphochromis_woodi:0.07	Rhamphochromis_longiceps:0.03):0.03):0.3	(Diplotaxodon_limnothrissa:0.1	(Diplotaxodon_macrops_black_dorsal:0.08	((Diplotaxodon_greenwoodi:0.2	(Pallidochromis_tokolosh:0.09	(Diplotaxodon_white_back_similis:0.03	Diplotaxodon_ngulube:0.03):0.09):0.05):0.04	Diplotaxodon_macrops:0.04):0.04):0.03):0.1):0.05):0.03	((((Petrotilapia_genalutea:0.1	Metriaclima_zebra:0.1):0.03	(((Iodotropheus_sprengerae:0.2	Tropheops_tropheops:0.1):0.04	Cynotilapia_afra:0.3):0.06	Genyochromis_mento:0.2):0.06):0.02	Cynotilapia_axelrodi:0.2):0.1	(A_calliptera_Enukweni:0.08	((((A_calliptera_Chizumulu:0.3	(A_calliptera_Salima_Father:0.2	((A_calliptera_Upper_Rovuma:0.002	A_calliptera_Kitai_Dam:0.0006):0.4	((A_calliptera_Lake_Chilwa:0.0006	A_calliptera_Rovuma_river_Female:0.05):0.03	A_calliptera_Lake_Chidya:0.07):0.06):0.06):0.07):0.03	((A_calliptera_Songwe_River:0.1	A_calliptera_South_Rukuru:0.07):0.03	(A_calliptera_Near_Kyela:0.07	((A_calliptera_Mbaka_river_Female:0.08	(A_calliptera_Massoko_benthic:0.0006	A_calliptera_Massoko_littoral:0.006):0.3):0.05	A_calliptera_North_Rukuru:0.05):0.04):0.04):0.03):0.1	A_calliptera_Chitimba:0.05):0.03	(A_calliptera_Bua:0.2	A_calliptera_Luwawa:0.2):0.06):0.05):0.2):0.05);
(((((((Lethrinops_sp_oliveri:0.1	Lethrinops_gossei:0.1):0.04	(Aulonocara_minutus:0.08	(Aulonocara_yellow:0.1	Alticorpus_macrocleithrum:0.3):0.07):0.04):0.03	(Alticorpus_geoffreyi:0.1	Lethrinops_longimanus_redhead:0.1):0.02):0.04	((Copadichromis_likomae:0.08	(Copadichromis_virginalis:0.1	Copadichromis_quadrimaculatus:0.4):0.03):0.08	((Lethrinops_auritus:0.2	Lethrinops_lethrinus_Father:0.2):0.05	((Taeniolethrinops_furcicauda:0.1	(Taeniolethrinops_macrorhynchus:0.2	Taeniolethrinops_praeorbitalis:0.09):0.06):0.06	((Aulonocara_steveni:0.2	Aulonocara_stuartgranti_Father:0.1):0.1	(((Ctenopharynx_intermedius_1:0.05	Ctenopharynx_nitidus:0.05):0.1	((((Protomelas_ornatus_1:0.1	(Nimbochromis_polystigma:0.1	(Nimbochromis_linni:0.06	Nimbochromis_livingstoni:0.06):0.04):0.08):0.04	(Dimidiochromis_kiwinge:0.1	(Dimidiochromis_compressiceps:0.1	(Dimidiochromis_strigatus:0.04	Dimidiochromis_dimidiatus:0.07):0.08):0.07):0.06):0.03	((Chilotilapia_rhoadesii_1:0.08	Placidochromis_johnstoni:0.09):0.04	((Placidochromis_milomo:0.3	Otopharynx_tetrastigma:0.3):0.06	(Champsochromis_caeruelus_1:0.1	Taeniochromis_holotaenia:0.1):0.1):0.05):0.03):0.04	((((Placidochromis_electra:0.1	Mylochromis_anaphyrmus:0.1):0.05	(Stigmatochromis_modestus:0.2	((Otopharynx_brooksi_nkhata:0.1	Stigmatochromis_guttatus:0.1):0.04	Copadichromis_trewavasae:0.2):0.04):0.07):0.03	(Placidochromis_longimanus_1:0.05	(Otopharynx_lithobates:0.2	Tyrannochromis_nigriventer:0.2):0.04):0.06):0.03	((Copadichromis_trimaculatus:0.2	((Buccochromis_rhoadesii:0.06	Buccochromis_nototaenia:0.04):0.09	Otopharynx_speciosus_1:0.2):0.2):0.1	(Hemitaenichromis_spilopterus:0.08	((Tremitochranus_placodon:0.2	Mylochromis_melanotaenia:0.08):0.1	(Hemitilapia_oxyrhynchus:0.2	Mylochromis_ericotaenia:0.1):0.04):0.05):0.05):0.04):0.03):0.03):0.04	Lethrinops_albus:0.2):0.03):0.06):0.02):0.04):0.03):0.1	((Pallidochromis_tokolosh:0.2	(Diplotaxodon_limnothrissa:0.06	(Diplotaxodon_greenwoodi:0.2	(Diplotaxodon_white_back_similis:0.07	Diplotaxodon_ngulube:0.07):0.06):0.07):0.02):0.02	(Diplotaxodon_macrops_black_dorsal:0.06	Diplotaxodon_macrops:0.05):0.03):0.2):0.07	(Rhamphochromis_esox:0.1	(Rhamphochromis_longiceps:0.05	Rhamphochromis_woodi:0.1):0.05):0.3):0.03	((((Iodotropheus_sprengerae:0.2	Genyochromis_mento:0.3):0.05	((Petrotilapia_genalutea:0.1	Tropheops_tropheops:0.2):0.04	Metriaclima_zebra:0.1):0.06):0.06	(Cynotilapia_afra:0.1	Cynotilapia_axelrodi:0.2):0.06):0.1	(A_calliptera_Kingiri:0.2	((A_calliptera_Songwe_River:0.06	((A_calliptera_Massoko_benthic:0.002	A_calliptera_Massoko_littoral:0.004):0.07	A_calliptera_Mbaka_river_Female:0.01):0.3):0.04	((((A_calliptera_Enukweni:0.06	A_calliptera_North_Rukuru:0.05):0.03	A_calliptera_South_Rukuru:0.05):0.04	(((((A_calliptera_Salima_Father:0.05	A_calliptera_Bua:0.2):0.2	(A_calliptera_Upper_Rovuma:0.0007	A_calliptera_Kitai_Dam:0.0007):0.4):0.08	((A_calliptera_Rovuma_river_Female:0.03	A_calliptera_Lake_Chilwa:0.05):0.03	A_calliptera_Lake_Chidya:0.05):0.07):0.06	A_calliptera_Luwawa:0.2):0.07	A_calliptera_Chitimba:0.06):0.04):0.04	(A_calliptera_Near_Kyela:0.04	A_calliptera_Chizumulu:0.2):0.03):0.05):0.07):0.1):0.08);
((((((((((Lethrinops_longimanus_redhead:0.1	Lethrinops_gossei:0.04):0.02	Lethrinops_lethrinus_Father:0.1):0.03	(Lethrinops_auritus:0.04	Lethrinops_albus:0.1):0.02):0.02	Placidochromis_electra:0.1):0.01	((((((Ctenopharynx_nitidus:0.1	Ctenopharynx_intermedius_1:0.07):0.06	Placidochromis_longimanus_1:0.08):0.04	((Buccochromis_nototaenia:0.05	Buccochromis_rhoadesii:0.006):0.09	Otopharynx_speciosus_1:0.07):0.2):0.03	(Tyrannochromis_nigriventer:0.2	(Copadichromis_trewavasae:0.1	Taeniochromis_holotaenia:0.2):0.04):0.05):0.04	((Mylochromis_melanotaenia:0.03	Tremitochranus_placodon:0.05):0.07	((((Mylochromis_ericotaenia:0.2	Hemitaenichromis_spilopterus:0.05):0.03	((Chilotilapia_rhoadesii_1:0.1	Protomelas_ornatus_1:0.06):0.03	(((Otopharynx_lithobates:0.2	Placidochromis_johnstoni:0.03):0.02	Otopharynx_tetrastigma:0.2):0.03	Hemitilapia_oxyrhynchus:0.08):0.02):0.02):0.03	(((Nimbochromis_polystigma:0.09	Nimbochromis_livingstoni:0.07):0.04	Champsochromis_caeruelus_1:0.2):0.05	(Placidochromis_milomo:0.3	Dimidiochromis_kiwinge:0.2):0.04):0.03):0.04	((Dimidiochromis_compressiceps:0.1	(Dimidiochromis_strigatus:0.07	Dimidiochromis_dimidiatus:0.01):0.05):0.2	(Nimbochromis_linni:0.2	((Otopharynx_brooksi_nkhata:0.08	Stigmatochromis_guttatus:0.07):0.09	Stigmatochromis_modestus:0.05):0.1):0.07):0.03):0.02):0.03):0.01	(Taeniolethrinops_macrorhynchus:0.06	(Taeniolethrinops_furcicauda:0.1	Taeniolethrinops_praeorbitalis:0.09):0.01):0.2):0.03):0.04	((Aulonocara_steveni:0.06	Aulonocara_stuartgranti_Father:0.2):0.05	(((Alticorpus_macrocleithrum:0.3	Alticorpus_geoffreyi:0.09):0.05	Aulonocara_minutus:0.05):0.05	Aulonocara_yellow:0.07):0.04):0.04):0.03	((Copadichromis_trimaculatus:0.1	Copadichromis_quadrimaculatus:0.04):0.03	(Copadichromis_virginalis:0.06	Copadichromis_likomae:0.09):0.06):0.05):0.03	(Lethrinops_sp_oliveri:0.08	Mylochromis_anaphyrmus:0.1):0.02):0.08	(((Petrotilapia_genalutea:0.07	((Tropheops_tropheops:0.07	Metriaclima_zebra:0.3):0.05	(Iodotropheus_sprengerae:0.2	((Cynotilapia_axelrodi:0.2	Genyochromis_mento:0.2):0.05	Cynotilapia_afra:0.08):0.03):0.05):0.01):0.1	((((A_calliptera_Enukweni:0.06	(A_calliptera_Songwe_River:0.07	(A_calliptera_Near_Kyela:0.04	(((A_calliptera_Salima_Father:0.05	(((A_calliptera_Lake_Chidya:0.09	(A_calliptera_Upper_Rovuma:0.0005	A_calliptera_Kitai_Dam:0.0005):0.2):0.1	(A_calliptera_Rovuma_river_Female:0.02	A_calliptera_Lake_Chilwa:0.005):0.07):0.05	A_calliptera_Luwawa:0.2):0.06):0.02	A_calliptera_South_Rukuru:0.06):0.02	((A_calliptera_Kingiri:0.09	(A_calliptera_Massoko_benthic:0.09	(A_calliptera_Massoko_littoral:0.0005	A_calliptera_Mbaka_river_Female:0.0005):0.07):0.2):0.1	A_calliptera_Bua:0.3):0.04):0.02):0.03):0.04):0.03	A_calliptera_North_Rukuru:0.09):0.07	A_calliptera_Chitimba:0.3):0.05	A_calliptera_Chizumulu:0.07):0.1):0.09	(Rhamphochromis_woodi:0.06	(Rhamphochromis_esox:0.08	Rhamphochromis_longiceps:0.03):0.007):0.2):0.03):0.04	((Diplotaxodon_limnothrissa:0.02	(Diplotaxodon_macrops:0.04	(Diplotaxodon_white_back_similis:0.08	(Pallidochromis_tokolosh:0.02	Diplotaxodon_ngulube:0.05):0.04):0.03):0.02):0.03	(Diplotaxodon_macrops_black_dorsal:0.02	Diplotaxodon_greenwoodi:0.1):0.08):0.1);
(((((((Lethrinops_longimanus_redhead:0.09	Lethrinops_gossei:0.08):0.04	(Aulonocara_steveni:0.1	(Alticorpus_geoffreyi:0.2	Aulonocara_stuartgranti_Father:0.2):0.04):0.05):0.03	(((Copadichromis_trimaculatus:0.08	(Mylochromis_anaphyrmus:0.2	Placidochromis_electra:0.2):0.04):0.03	Aulonocara_yellow:0.1):0.04	((Placidochromis_johnstoni:0.04	(Placidochromis_milomo:0.3	Chilotilapia_rhoadesii_1:0.2):0.08):0.06	((Stigmatochromis_guttatus:0.2	(Dimidiochromis_kiwinge:0.2	((Stigmatochromis_modestus:0.1	Otopharynx_brooksi_nkhata:0.2):0.09	Copadichromis_trewavasae:0.1):0.03):0.03):0.05	(((((Taeniolethrinops_macrorhynchus:0.06	(Taeniolethrinops_furcicauda:0.04	Taeniolethrinops_praeorbitalis:0.05):0.09):0.1	Hemitaenichromis_spilopterus:0.06):0.04	((Placidochromis_longimanus_1:0.2	(Nimbochromis_linni:0.1	(Nimbochromis_polystigma:0.06	Nimbochromis_livingstoni:0.04):0.07):0.08):0.06	((((Mylochromis_ericotaenia:0.1	((Buccochromis_nototaenia:0.03	(Buccochromis_rhoadesii:0.04	Otopharynx_speciosus_1:0.2):0.03):0.2	Champsochromis_caeruelus_1:0.2):0.06):0.05	(Tyrannochromis_nigriventer:0.2	Otopharynx_lithobates:0.1):0.06):0.03	Protomelas_ornatus_1:0.3):0.05	(Tremitochranus_placodon:0.07	Mylochromis_melanotaenia:0.07):0.08):0.03):0.03):0.01	(Hemitilapia_oxyrhynchus:0.05	((Dimidiochromis_compressiceps:0.1	(Dimidiochromis_strigatus:0.04	Dimidiochromis_dimidiatus:0.03):0.1):0.2	((Ctenopharynx_nitidus:0.1	Ctenopharynx_intermedius_1:0.06):0.04	Taeniochromis_holotaenia:0.3):0.07):0.03):0.05):0.02	((Lethrinops_lethrinus_Father:0.06	Lethrinops_albus:0.1):0.03	Lethrinops_auritus:0.2):0.02):0.02):0.02):0.04):0.05):0.02	(Aulonocara_minutus:0.07	(Alticorpus_macrocleithrum:0.2	Lethrinops_sp_oliveri:0.05):0.03):0.04):0.05	((Copadichromis_virginalis:0.08	Copadichromis_quadrimaculatus:0.03):0.04	Copadichromis_likomae:0.08):0.06):0.04	((Rhamphochromis_esox:0.07	(Rhamphochromis_longiceps:0.1	Rhamphochromis_woodi:0.03):0.04):0.2	((Pallidochromis_tokolosh:0.03	Diplotaxodon_greenwoodi:0.1):0.07	((Diplotaxodon_macrops_black_dorsal:0.07	(Diplotaxodon_limnothrissa:0.06	Diplotaxodon_macrops:0.02):0.04):0.03	(Diplotaxodon_ngulube:0.02	Diplotaxodon_white_back_similis:0.03):0.07):0.03):0.2):0.05):0.04	(((Cynotilapia_afra:0.1	((Tropheops_tropheops:0.07	Petrotilapia_genalutea:0.1):0.05	(Cynotilapia_axelrodi:0.1	(Metriaclima_zebra:0.3	Iodotropheus_sprengerae:0.3):0.05):0.05):0.04):0.04	Genyochromis_mento:0.3):0.08	(Otopharynx_tetrastigma:0.3	((A_calliptera_Upper_Rovuma:0.0006	A_calliptera_Kitai_Dam:0.003):0.4	((A_calliptera_Lake_Chidya:0.1	(A_calliptera_Rovuma_river_Female:0.01	A_calliptera_Lake_Chilwa:0.03):0.05):0.1	(A_calliptera_Salima_Father:0.09	((A_calliptera_Bua:0.3	A_calliptera_Luwawa:0.09):0.08	((A_calliptera_Kingiri:0.2	(A_calliptera_Mbaka_river_Female:0.05	A_calliptera_Massoko_littoral:0.3):0.07):0.07	(A_calliptera_North_Rukuru:0.07	(A_calliptera_Chitimba:0.08	(A_calliptera_Near_Kyela:0.05	((A_calliptera_Songwe_River:0.1	A_calliptera_Massoko_benthic:0.3):0.08	((A_calliptera_South_Rukuru:0.02	A_calliptera_Enukweni:0.05):0.2	A_calliptera_Chizumulu:0.07):0.04):0.04):0.03):0.01):0.03):0.04):0.06):0.05):0.1):0.1):0.05):0.06);
(((((((((((Alticorpus_geoffreyi:0.1	Lethrinops_gossei:0.07):0.02	Alticorpus_macrocleithrum:0.2):0.006	(Lethrinops_sp_oliveri:0.03	Copadichromis_virginalis:0.09):0.03):0.01	(((Taeniolethrinops_furcicauda:0.03	Taeniolethrinops_praeorbitalis:0.09):0.06	Taeniolethrinops_macrorhynchus:0.2):0.06	Aulonocara_steveni:0.1):0.02):0.03	Aulonocara_minutus:0.05):0.01	Aulonocara_stuartgranti_Father:0.2):0.01	Copadichromis_likomae:0.1):0.02	(((((((Ctenopharynx_nitidus:0.09	Ctenopharynx_intermedius_1:0.09):0.1	Mylochromis_ericotaenia:0.1):0.05	((Otopharynx_lithobates:0.2	Hemitilapia_oxyrhynchus:0.04):0.03	Protomelas_ornatus_1:0.2):0.03):0.01	(Copadichromis_quadrimaculatus:0.09	(Tremitochranus_placodon:0.1	(Lethrinops_auritus:0.09	((Chilotilapia_rhoadesii_1:0.1	Placidochromis_milomo:0.5):0.04	((((Nimbochromis_livingstoni:0.05	Nimbochromis_linni:0.2):0.07	Nimbochromis_polystigma:0.09):0.1	(Dimidiochromis_kiwinge:0.2	(Dimidiochromis_compressiceps:0.1	(Dimidiochromis_dimidiatus:0.05	Dimidiochromis_strigatus:0.1):0.08):0.2):0.07):0.05	(Hemitaenichromis_spilopterus:0.2	Placidochromis_johnstoni:0.3):0.08):0.02):0.03):0.02):0.03):0.02):0.02	(((Otopharynx_brooksi_nkhata:0.2	Stigmatochromis_guttatus:0.2):0.08	(Mylochromis_anaphyrmus:0.1	(Stigmatochromis_modestus:0.2	Copadichromis_trewavasae:0.08):0.06):0.03):0.02	((Tyrannochromis_nigriventer:0.3	(Taeniochromis_holotaenia:0.3	(Buccochromis_rhoadesii:0.08	(Buccochromis_nototaenia:0.06	Otopharynx_speciosus_1:0.2):0.05):0.1):0.06):0.03	Champsochromis_caeruelus_1:0.4):0.03):0.06):0.01	(Placidochromis_longimanus_1:0.09	(Copadichromis_trimaculatus:0.1	Otopharynx_tetrastigma:0.4):0.03):0.03):0.03	((Placidochromis_electra:0.1	Lethrinops_albus:0.1):0.02	(Lethrinops_lethrinus_Father:0.1	Mylochromis_melanotaenia:0.1):0.03):0.02):0.03):0.02	(Lethrinops_longimanus_redhead:0.1	Aulonocara_yellow:0.05):0.03):0.09	((((Petrotilapia_genalutea:0.04	Metriaclima_zebra:0.2):0.04	Tropheops_tropheops:0.1):0.1	(Cynotilapia_afra:0.2	(Genyochromis_mento:0.3	Cynotilapia_axelrodi:0.3):0.06):0.05):0.03	(Iodotropheus_sprengerae:0.3	((A_calliptera_Chizumulu:0.2	A_calliptera_Salima_Father:0.1):0.06	((((A_calliptera_Chitimba:0.1	(A_calliptera_South_Rukuru:0.06	A_calliptera_Enukweni:0.1):0.05):0.05	(((A_calliptera_Bua:0.4	(A_calliptera_Upper_Rovuma:0.003	A_calliptera_Kitai_Dam:0.003):0.5):0.09	(A_calliptera_Luwawa:0.1	(A_calliptera_Lake_Chidya:0.2	(A_calliptera_Lake_Chilwa:0.004	A_calliptera_Rovuma_river_Female:0.0007):0.07):0.1):0.1):0.06	(A_calliptera_Songwe_River:0.1	A_calliptera_North_Rukuru:0.2):0.05):0.05):0.05	(A_calliptera_Kingiri:0.3	(A_calliptera_Mbaka_river_Female:0.06	(A_calliptera_Massoko_benthic:0.1	A_calliptera_Massoko_littoral:0.1):0.3):0.05):0.07):0.02	A_calliptera_Near_Kyela:0.1):0.06):0.05):0.03):0.09):0.02	(((Rhamphochromis_woodi:0.04	Rhamphochromis_esox:0.09):0.02	Rhamphochromis_longiceps:0.05):0.2	(Diplotaxodon_macrops:0.06	(((Diplotaxodon_greenwoodi:0.2	(Diplotaxodon_macrops_black_dorsal:0.07	Pallidochromis_tokolosh:0.1):0.03):0.07	(Diplotaxodon_white_back_similis:0.1	Diplotaxodon_ngulube:0.1):0.07):0.04	Diplotaxodon_limnothrissa:0.07):0.01):0.09):0.02);
(((((((((Alticorpus_geoffreyi:0.07	Lethrinops_gossei:0.07):0.03	(Aulonocara_yellow:0.09	Aulonocara_minutus:0.08):0.03):0.03	Lethrinops_auritus:0.09):0.03	((Aulonocara_stuartgranti_Father:0.06	Aulonocara_steveni:0.2):0.1	((Lethrinops_sp_oliveri:0.09	Lethrinops_longimanus_redhead:0.08):0.06	((Mylochromis_anaphyrmus:0.2	Alticorpus_macrocleithrum:0.2):0.03	(((Tremitochranus_placodon:0.1	Mylochromis_melanotaenia:0.1):0.09	Taeniochromis_holotaenia:0.2):0.05	(((((Dimidiochromis_compressiceps:0.1	(Dimidiochromis_strigatus:0.1	Dimidiochromis_dimidiatus:0.1):0.05):0.1	(((Nimbochromis_polystigma:0.1	(Nimbochromis_linni:0.3	Nimbochromis_livingstoni:0.05):0.05):0.1	Placidochromis_johnstoni:0.4):0.03	Mylochromis_ericotaenia:0.2):0.03):0.06	Placidochromis_longimanus_1:0.09):0.05	Lethrinops_albus:0.2):0.03	((Taeniolethrinops_praeorbitalis:0.1	Taeniolethrinops_furcicauda:0.1):0.03	Taeniolethrinops_macrorhynchus:0.1):0.09):0.04):0.02):0.02):0.06):0.02):0.03	(Lethrinops_lethrinus_Father:0.1	Hemitilapia_oxyrhynchus:0.1):0.07):0.02	(((((Copadichromis_trewavasae:0.1	Stigmatochromis_modestus:0.2):0.02	(Otopharynx_brooksi_nkhata:0.2	Stigmatochromis_guttatus:0.2):0.1):0.07	Dimidiochromis_kiwinge:0.2):0.06	((Otopharynx_lithobates:0.1	Placidochromis_milomo:0.4):0.06	((Buccochromis_rhoadesii:0.1	(Otopharynx_speciosus_1:0.2	Buccochromis_nototaenia:0.09):0.04):0.2	Chilotilapia_rhoadesii_1:0.2):0.06):0.03):0.04	((Otopharynx_tetrastigma:0.3	(Protomelas_ornatus_1:0.2	Hemitaenichromis_spilopterus:0.08):0.04):0.05	((Tyrannochromis_nigriventer:0.3	Champsochromis_caeruelus_1:0.4):0.06	((Ctenopharynx_intermedius_1:0.06	Ctenopharynx_nitidus:0.07):0.2	Placidochromis_electra:0.2):0.07):0.02):0.05):0.03):0.04	(Copadichromis_quadrimaculatus:0.1	(Copadichromis_trimaculatus:0.1	(Copadichromis_likomae:0.08	Copadichromis_virginalis:0.09):0.03):0.02):0.05):0.07	((Diplotaxodon_limnothrissa:0.03	((Diplotaxodon_greenwoodi:0.1	(Diplotaxodon_macrops:0.06	Diplotaxodon_macrops_black_dorsal:0.06):0.06):0.04	((Diplotaxodon_ngulube:0.07	Diplotaxodon_white_back_similis:0.07):0.09	Pallidochromis_tokolosh:0.05):0.03):0.1):0.2	(Rhamphochromis_longiceps:0.1	(Rhamphochromis_esox:0.07	Rhamphochromis_woodi:0.07):0.06):0.3):0.06):0.04	((Tropheops_tropheops:0.1	((Genyochromis_mento:0.2	(Cynotilapia_afra:0.1	Cynotilapia_axelrodi:0.2):0.09):0.03	(Iodotropheus_sprengerae:0.2	(Petrotilapia_genalutea:0.2	Metriaclima_zebra:0.3):0.06):0.03):0.07):0.2	((A_calliptera_Bua:0.3	A_calliptera_Salima_Father:0.05):0.2	((((A_calliptera_Lake_Chidya:0.3	(A_calliptera_Kitai_Dam:0.01	A_calliptera_Upper_Rovuma:0.0006):0.4):0.1	(A_calliptera_Rovuma_river_Female:0.02	A_calliptera_Lake_Chilwa:0.05):0.05):0.1	A_calliptera_Luwawa:0.09):0.05	((A_calliptera_Chizumulu:0.1	A_calliptera_North_Rukuru:0.06):0.03	(((A_calliptera_Kingiri:0.1	A_calliptera_Near_Kyela:0.03):0.09	(((A_calliptera_South_Rukuru:0.08	A_calliptera_Chitimba:0.05):0.07	A_calliptera_Songwe_River:0.2):0.02	A_calliptera_Enukweni:0.08):0.05):0.04	(A_calliptera_Mbaka_river_Female:0.09	(A_calliptera_Massoko_littoral:0.1	A_calliptera_Massoko_benthic:0.2):0.2):0.06):0.04):0.07):0.05):0.1):0.07);
((((Lethrinops_sp_oliveri:0.1	Lethrinops_gossei:0.2):0.04	((Aulonocara_yellow:0.1	(Aulonocara_minutus:0.1	Alticorpus_macrocleithrum:0.2):0.1):0.04	(((Copadichromis_quadrimaculatus:0.1	((Copadichromis_virginalis:0.1	Copadichromis_likomae:0.1):0.03	Copadichromis_trimaculatus:0.05):0.04):0.07	((Placidochromis_longimanus_1:0.09	(((((Otopharynx_speciosus_1:0.2	(Buccochromis_rhoadesii:0.1	Buccochromis_nototaenia:0.05):0.08):0.2	(Aulonocara_steveni:0.1	Aulonocara_stuartgranti_Father:0.1):0.1):0.05	Placidochromis_electra:0.1):0.03	((((Chilotilapia_rhoadesii_1:0.1	Hemitilapia_oxyrhynchus:0.2):0.05	Dimidiochromis_kiwinge:0.1):0.05	((Stigmatochromis_modestus:0.2	((Taeniochromis_holotaenia:0.2	((Dimidiochromis_dimidiatus:0.09	(Dimidiochromis_compressiceps:0.1	Dimidiochromis_strigatus:0.03):0.07):0.1	Nimbochromis_linni:0.2):0.05):0.02	(Stigmatochromis_guttatus:0.2	Otopharynx_brooksi_nkhata:0.2):0.05):0.03):0.04	(Champsochromis_caeruelus_1:0.2	Tyrannochromis_nigriventer:0.3):0.1):0.04):0.04	((Placidochromis_johnstoni:0.3	(Nimbochromis_livingstoni:0.05	Nimbochromis_polystigma:0.03):0.09):0.06	((Protomelas_ornatus_1:0.2	Hemitaenichromis_spilopterus:0.2):0.04	(Placidochromis_milomo:0.4	(Mylochromis_ericotaenia:0.08	(Tremitochranus_placodon:0.06	Mylochromis_melanotaenia:0.05):0.1):0.05):0.03):0.03):0.02):0.05):0.04	((((Lethrinops_albus:0.08	Alticorpus_geoffreyi:0.2):0.008	Lethrinops_auritus:0.1):0.04	((Taeniolethrinops_macrorhynchus:0.05	(Taeniolethrinops_praeorbitalis:0.1	Taeniolethrinops_furcicauda:0.05):0.04):0.2	Lethrinops_lethrinus_Father:0.08):0.04):0.02	(Mylochromis_anaphyrmus:0.1	Otopharynx_lithobates:0.1):0.03):0.01):0.005):0.02	(Copadichromis_trewavasae:0.1	(Ctenopharynx_nitidus:0.03	Ctenopharynx_intermedius_1:0.08):0.2):0.04):0.03):0.02	Lethrinops_longimanus_redhead:0.1):0.03):0.03):0.08	((Cynotilapia_afra:0.2	(((Cynotilapia_axelrodi:0.2	Genyochromis_mento:0.3):0.05	(Petrotilapia_genalutea:0.1	Metriaclima_zebra:0.2):0.1):0.03	(Iodotropheus_sprengerae:0.1	Tropheops_tropheops:0.07):0.06):0.05):0.1	(Otopharynx_tetrastigma:0.3	((A_calliptera_Kingiri:0.2	(((A_calliptera_Massoko_littoral:0.06	A_calliptera_Massoko_benthic:0.0006):0.3	A_calliptera_Mbaka_river_Female:0.06):0.1	A_calliptera_Songwe_River:0.2):0.08):0.06	((A_calliptera_Lake_Chidya:0.1	(A_calliptera_Upper_Rovuma:0.007	A_calliptera_Kitai_Dam:0.007):0.4):0.1	(A_calliptera_Rovuma_river_Female:0.07	(((((A_calliptera_Enukweni:0.09	A_calliptera_South_Rukuru:0.08):0.03	(A_calliptera_Luwawa:0.1	(A_calliptera_Bua:0.2	A_calliptera_Salima_Father:0.02):0.2):0.05):0.05	((A_calliptera_Chizumulu:0.2	A_calliptera_Lake_Chilwa:0.07):0.04	A_calliptera_North_Rukuru:0.05):0.02):0.05	A_calliptera_Near_Kyela:0.03):0.02	A_calliptera_Chitimba:0.07):0.03):0.05):0.07):0.1):0.1):0.05):0.03	((Diplotaxodon_limnothrissa:0.05	(Diplotaxodon_macrops_black_dorsal:0.08	(((Diplotaxodon_white_back_similis:0.05	Diplotaxodon_ngulube:0.005):0.07	(Diplotaxodon_greenwoodi:0.1	Pallidochromis_tokolosh:0.1):0.05):0.03	Diplotaxodon_macrops:0.02):0.07):0.06):0.2	((Rhamphochromis_woodi:0.05	Rhamphochromis_esox:0.09):0.06	Rhamphochromis_longiceps:0.07):0.3):0.02);
(((((((((Alticorpus_macrocleithrum:0.3	Lethrinops_gossei:0.2):0.05	Lethrinops_sp_oliveri:0.08):0.04	Aulonocara_minutus:0.2):0.04	(Alticorpus_geoffreyi:0.2	Aulonocara_yellow:0.1):0.04):0.03	Lethrinops_longimanus_redhead:0.1):0.04	(Copadichromis_virginalis:0.1	(Copadichromis_likomae:0.1	(Copadichromis_trimaculatus:0.06	Copadichromis_quadrimaculatus:0.09):0.07):0.05):0.1):0.03	(((((((Buccochromis_rhoadesii:0.07	Buccochromis_nototaenia:0.05):0.1	Otopharynx_speciosus_1:0.2):0.1	(Taeniochromis_holotaenia:0.3	((((Otopharynx_lithobates:0.07	Mylochromis_ericotaenia:0.2):0.04	(Nimbochromis_livingstoni:0.1	(Nimbochromis_linni:0.2	Nimbochromis_polystigma:0.08):0.04):0.07):0.03	((Dimidiochromis_kiwinge:0.2	(Dimidiochromis_compressiceps:0.07	(Dimidiochromis_strigatus:0.03	Dimidiochromis_dimidiatus:0.07):0.04):0.2):0.05	((((Tremitochranus_placodon:0.06	Mylochromis_melanotaenia:0.04):0.04	Hemitilapia_oxyrhynchus:0.09):0.05	(Placidochromis_johnstoni:0.1	(Protomelas_ornatus_1:0.1	Hemitaenichromis_spilopterus:0.08):0.04):0.03):0.06	(Placidochromis_milomo:0.3	Chilotilapia_rhoadesii_1:0.1):0.06):0.05):0.05):0.05	((Copadichromis_trewavasae:0.1	(Stigmatochromis_guttatus:0.1	Otopharynx_brooksi_nkhata:0.1):0.05):0.06	((Tyrannochromis_nigriventer:0.2	Champsochromis_caeruelus_1:0.2):0.1	Stigmatochromis_modestus:0.2):0.05):0.08):0.03):0.05):0.03	(Placidochromis_electra:0.2	(Otopharynx_tetrastigma:0.3	Placidochromis_longimanus_1:0.2):0.04):0.06):0.03	Mylochromis_anaphyrmus:0.2):0.04	(((Taeniolethrinops_praeorbitalis:0.2	(Taeniolethrinops_furcicauda:0.2	Taeniolethrinops_macrorhynchus:0.08):0.07):0.1	((Lethrinops_lethrinus_Father:0.1	Lethrinops_auritus:0.07):0.02	Lethrinops_albus:0.07):0.05):0.03	(Ctenopharynx_intermedius_1:0.1	Ctenopharynx_nitidus:0.09):0.1):0.05):0.03	(Aulonocara_steveni:0.4	Aulonocara_stuartgranti_Father:0.1):0.1):0.04):0.1	((Rhamphochromis_longiceps:0.03	(Rhamphochromis_woodi:0.06	Rhamphochromis_esox:0.09):0.03):0.3	(Diplotaxodon_limnothrissa:0.06	(((Diplotaxodon_ngulube:0.01	Diplotaxodon_white_back_similis:0.02):0.05	Diplotaxodon_macrops_black_dorsal:0.1):0.04	(Diplotaxodon_greenwoodi:0.1	(Diplotaxodon_macrops:0.03	Pallidochromis_tokolosh:0.2):0.03):0.03):0.02):0.2):0.09):0.06	((Petrotilapia_genalutea:0.2	(Tropheops_tropheops:0.1	((Cynotilapia_afra:0.2	((Genyochromis_mento:0.2	Cynotilapia_axelrodi:0.1):0.07	Iodotropheus_sprengerae:0.2):0.03):0.05	Metriaclima_zebra:0.3):0.04):0.09):0.1	(A_calliptera_Mbaka_river_Female:0.08	(((A_calliptera_Near_Kyela:0.2	A_calliptera_Chizumulu:0.1):0.03	(A_calliptera_Songwe_River:0.04	((A_calliptera_Chitimba:0.06	(((A_calliptera_Kitai_Dam:0.0006	A_calliptera_Upper_Rovuma:0.0006):0.3	A_calliptera_Kingiri:0.2):0.07	(((A_calliptera_Salima_Father:0.05	A_calliptera_Bua:0.2):0.06	A_calliptera_Enukweni:0.03):0.05	(A_calliptera_Luwawa:0.03	(A_calliptera_South_Rukuru:0.04	(A_calliptera_Rovuma_river_Female:0.05	(A_calliptera_Lake_Chilwa:0.02	A_calliptera_Lake_Chidya:0.08):0.09):0.1):0.04):0.02):0.05):0.02):0.04	A_calliptera_North_Rukuru:0.08):0.04):0.05):0.06	(A_calliptera_Massoko_benthic:0.1	A_calliptera_Massoko_littoral:0.2):0.3):0.06):0.3):0.07);
(((((Lethrinops_sp_oliveri:0.1	Lethrinops_gossei:0.04):0.03	((Aulonocara_minutus:0.1	Alticorpus_macrocleithrum:0.2):0.06	(Aulonocara_yellow:0.07	Alticorpus_geoffreyi:0.1):0.04):0.02):0.04	((Lethrinops_longimanus_redhead:0.09	(((((Aulonocara_steveni:0.2	Aulonocara_stuartgranti_Father:0.1):0.2	Lethrinops_lethrinus_Father:0.1):0.01	Lethrinops_auritus:0.09):0.03	((Otopharynx_tetrastigma:0.3	(Ctenopharynx_nitidus:0.08	Ctenopharynx_intermedius_1:0.1):0.2):0.07	((((Stigmatochromis_modestus:0.2	(Stigmatochromis_guttatus:0.3	Otopharynx_brooksi_nkhata:0.2):0.06):0.07	Mylochromis_anaphyrmus:0.2):0.04	((((Champsochromis_caeruelus_1:0.3	Placidochromis_electra:0.3):0.06	Taeniochromis_holotaenia:0.3):0.05	(((Nimbochromis_linni:0.2	(Nimbochromis_polystigma:0.1	Nimbochromis_livingstoni:0.03):0.05):0.2	Dimidiochromis_kiwinge:0.2):0.05	(Tyrannochromis_nigriventer:0.3	((Dimidiochromis_compressiceps:0.09	Dimidiochromis_strigatus:0.04):0.07	Dimidiochromis_dimidiatus:0.1):0.3):0.06):0.05):0.03	(((Mylochromis_ericotaenia:0.09	Copadichromis_trimaculatus:0.2):0.04	(Placidochromis_johnstoni:0.06	((Hemitaenichromis_spilopterus:0.2	(Mylochromis_melanotaenia:0.07	Tremitochranus_placodon:0.08):0.1):0.07	(((Buccochromis_nototaenia:0.05	Buccochromis_rhoadesii:0.1):0.04	Otopharynx_speciosus_1:0.1):0.1	Placidochromis_milomo:0.4):0.06):0.03):0.02):0.02	((Protomelas_ornatus_1:0.2	Hemitilapia_oxyrhynchus:0.06):0.06	(Otopharynx_lithobates:0.1	Chilotilapia_rhoadesii_1:0.3):0.03):0.05):0.03):0.03):0.02	Placidochromis_longimanus_1:0.1):0.02):0.06):0.02	(Lethrinops_albus:0.1	(Copadichromis_trewavasae:0.1	(Taeniolethrinops_furcicauda:0.08	(Taeniolethrinops_macrorhynchus:0.3	Taeniolethrinops_praeorbitalis:0.05):0.07):0.1):0.05):0.02):0.04):0.03	((Copadichromis_likomae:0.09	Copadichromis_quadrimaculatus:0.09):0.02	Copadichromis_virginalis:0.08):0.08):0.02):0.09	(((A_calliptera_Upper_Rovuma:0.0008	A_calliptera_Kitai_Dam:0.005):0.5	((A_calliptera_Luwawa:0.1	(A_calliptera_Lake_Chilwa:0.03	(A_calliptera_Rovuma_river_Female:0.01	A_calliptera_Lake_Chidya:0.2):0.05):0.08):0.04	(((A_calliptera_Near_Kyela:0.1	A_calliptera_South_Rukuru:0.07):0.04	(A_calliptera_Enukweni:0.05	(A_calliptera_Bua:0.4	A_calliptera_Salima_Father:0.07):0.07):0.04):0.05	(((A_calliptera_Songwe_River:0.2	(A_calliptera_Chizumulu:0.2	(A_calliptera_Kingiri:0.1	A_calliptera_North_Rukuru:0.1):0.04):0.04):0.07	(A_calliptera_Mbaka_river_Female:0.09	(A_calliptera_Massoko_benthic:0.005	A_calliptera_Massoko_littoral:0.0008):0.4):0.07):0.04	A_calliptera_Chitimba:0.04):0.05):0.06):0.08):0.1	(Genyochromis_mento:0.4	((Cynotilapia_axelrodi:0.2	Cynotilapia_afra:0.1):0.07	(((Tropheops_tropheops:0.1	Metriaclima_zebra:0.2):0.05	Iodotropheus_sprengerae:0.5):0.06	Petrotilapia_genalutea:0.2):0.07):0.04):0.09):0.09):0.04	(((Rhamphochromis_esox:0.1	Rhamphochromis_woodi:0.1):0.05	Rhamphochromis_longiceps:0.06):0.4	(Diplotaxodon_limnothrissa:0.1	(((Diplotaxodon_ngulube:0.06	((Diplotaxodon_white_back_similis:0.04	Pallidochromis_tokolosh:0.07):0.03	Diplotaxodon_greenwoodi:0.2):0.05):0.05	Diplotaxodon_macrops:0.04):0.02	Diplotaxodon_macrops_black_dorsal:0.04):0.09):0.1):0.05);
((((((Copadichromis_virginalis:0.07	(Copadichromis_quadrimaculatus:0.09	Copadichromis_likomae:0.1):0.03):0.06	Lethrinops_gossei:0.1):0.04	((Alticorpus_geoffreyi:0.1	Lethrinops_longimanus_redhead:0.09):0.04	(Lethrinops_sp_oliveri:0.09	(Alticorpus_macrocleithrum:0.2	(Aulonocara_minutus:0.1	Aulonocara_yellow:0.07):0.02):0.03):0.02):0.03):0.02	((Aulonocara_steveni:0.2	Aulonocara_stuartgranti_Father:0.1):0.06	((Lethrinops_albus:0.07	Lethrinops_auritus:0.09):0.03	(((Ctenopharynx_intermedius_1:0.06	Ctenopharynx_nitidus:0.08):0.2	(Nimbochromis_polystigma:0.08	(Nimbochromis_livingstoni:0.09	Nimbochromis_linni:0.1):0.05):0.2):0.05	((((Copadichromis_trimaculatus:0.2	(Otopharynx_speciosus_1:0.2	(Buccochromis_nototaenia:0.1	Buccochromis_rhoadesii:0.07):0.05):0.1):0.07	((Lethrinops_lethrinus_Father:0.2	((Taeniolethrinops_macrorhynchus:0.09	Taeniolethrinops_praeorbitalis:0.07):0.06	Taeniolethrinops_furcicauda:0.05):0.09):0.04	(Champsochromis_caeruelus_1:0.3	Placidochromis_milomo:0.4):0.08):0.03):0.02	((Copadichromis_trewavasae:0.09	(Stigmatochromis_modestus:0.3	Otopharynx_brooksi_nkhata:0.3):0.1):0.04	((Taeniochromis_holotaenia:0.3	Stigmatochromis_guttatus:0.5):0.07	((Dimidiochromis_strigatus:0.1	Dimidiochromis_compressiceps:0.1):0.05	Dimidiochromis_dimidiatus:0.04):0.2):0.03):0.05):0.009	(((Placidochromis_longimanus_1:0.2	((Tremitochranus_placodon:0.08	Mylochromis_melanotaenia:0.09):0.1	Otopharynx_tetrastigma:0.2):0.05):0.04	((((Tyrannochromis_nigriventer:0.2	Mylochromis_ericotaenia:0.08):0.07	Placidochromis_johnstoni:0.1):0.03	Hemitilapia_oxyrhynchus:0.2):0.03	((Chilotilapia_rhoadesii_1:0.2	Otopharynx_lithobates:0.2):0.07	(Hemitaenichromis_spilopterus:0.1	(Dimidiochromis_kiwinge:0.2	Protomelas_ornatus_1:0.1):0.04):0.04):0.03):0.04):0.05	(Mylochromis_anaphyrmus:0.2	Placidochromis_electra:0.2):0.02):0.03):0.04):0.03):0.03):0.04):0.05	((Rhamphochromis_woodi:0.09	(Rhamphochromis_esox:0.05	Rhamphochromis_longiceps:0.03):0.02):0.3	(Diplotaxodon_limnothrissa:0.08	(Diplotaxodon_macrops:0.05	(((Diplotaxodon_white_back_similis:0.2	Diplotaxodon_macrops_black_dorsal:0.09):0.03	Diplotaxodon_ngulube:0.09):0.02	(Diplotaxodon_greenwoodi:0.08	Pallidochromis_tokolosh:0.1):0.06):0.05):0.04):0.1):0.07):0.02	((Genyochromis_mento:0.4	((((Tropheops_tropheops:0.2	Metriaclima_zebra:0.4):0.04	Petrotilapia_genalutea:0.2):0.06	Iodotropheus_sprengerae:0.3):0.02	(Cynotilapia_axelrodi:0.1	Cynotilapia_afra:0.1):0.06):0.04):0.08	(A_calliptera_Chizumulu:0.3	((((A_calliptera_Enukweni:0.06	A_calliptera_Chitimba:0.08):0.05	(A_calliptera_North_Rukuru:0.06	A_calliptera_South_Rukuru:0.06):0.05):0.05	((A_calliptera_Near_Kyela:0.07	A_calliptera_Songwe_River:0.06):0.06	(((A_calliptera_Mbaka_river_Female:0.1	(A_calliptera_Massoko_benthic:0.0006	A_calliptera_Massoko_littoral:0.0006):0.4):0.07	((A_calliptera_Lake_Chidya:0.4	(A_calliptera_Upper_Rovuma:0.006	A_calliptera_Kitai_Dam:0.0006):0.4):0.07	A_calliptera_Salima_Father:0.08):0.07):0.03	A_calliptera_Kingiri:0.06):0.03):0.04):0.06	(A_calliptera_Bua:0.1	((A_calliptera_Lake_Chilwa:0.004	A_calliptera_Rovuma_river_Female:0.004):0.09	A_calliptera_Luwawa:0.3):0.06):0.06):0.09):0.1):0.05);
((((((((((((Protomelas_ornatus_1:0.2	Hemitaenichromis_spilopterus:0.08):0.07	Lethrinops_gossei:0.04):0.01	Mylochromis_anaphyrmus:0.1):0.03	(Alticorpus_macrocleithrum:0.1	((Lethrinops_longimanus_redhead:0.07	Lethrinops_lethrinus_Father:0.1):0.01	(((Aulonocara_yellow:0.04	Lethrinops_sp_oliveri:0.05):0.02	Aulonocara_minutus:0.06):0.02	(Alticorpus_geoffreyi:0.2	(Aulonocara_steveni:0.1	Aulonocara_stuartgranti_Father:0.1):0.2):0.02):0.02):0.01):0.02):0.01	(((Taeniolethrinops_macrorhynchus:0.05	Taeniolethrinops_praeorbitalis:0.06):0.03	Taeniolethrinops_furcicauda:0.09):0.1	Copadichromis_trewavasae:0.1):0.03):0.01	(Lethrinops_auritus:0.05	(((Champsochromis_caeruelus_1:0.2	Mylochromis_ericotaenia:0.1):0.04	Taeniochromis_holotaenia:0.1):0.05	(Stigmatochromis_modestus:0.2	(Otopharynx_brooksi_nkhata:0.2	Stigmatochromis_guttatus:0.4):0.1):0.04):0.02):0.008):0.02	(((((Dimidiochromis_strigatus:0.05	(Dimidiochromis_dimidiatus:0.08	Dimidiochromis_compressiceps:0.2):0.06):0.2	Otopharynx_tetrastigma:0.2):0.03	(Hemitilapia_oxyrhynchus:0.09	((Otopharynx_speciosus_1:0.1	Buccochromis_nototaenia:0.1):0.06	Buccochromis_rhoadesii:0.1):0.2):0.03):0.03	((Copadichromis_quadrimaculatus:0.06	(Copadichromis_trimaculatus:0.2	Placidochromis_milomo:0.4):0.06):0.03	(Placidochromis_electra:0.2	(Nimbochromis_livingstoni:0.09	(Nimbochromis_polystigma:0.06	Nimbochromis_linni:0.09):0.09):0.2):0.02):0.02):0.02	((Placidochromis_longimanus_1:0.08	((Placidochromis_johnstoni:0.08	((Ctenopharynx_intermedius_1:0.06	Ctenopharynx_nitidus:0.05):0.09	Otopharynx_lithobates:0.1):0.04):0.04	((Chilotilapia_rhoadesii_1:0.1	Dimidiochromis_kiwinge:0.1):0.06	(Tremitochranus_placodon:0.08	Mylochromis_melanotaenia:0.06):0.04):0.01):0.04):0.01	(Lethrinops_albus:0.05	Tyrannochromis_nigriventer:0.3):0.01):0.009):0.008):0.02	Copadichromis_likomae:0.07):0.03	Copadichromis_virginalis:0.09):0.02	((Cynotilapia_afra:0.1	((Genyochromis_mento:0.3	Cynotilapia_axelrodi:0.2):0.04	((Petrotilapia_genalutea:0.2	Metriaclima_zebra:0.3):0.05	(Tropheops_tropheops:0.1	Iodotropheus_sprengerae:0.1):0.04):0.04):0.05):0.06	((((A_calliptera_Bua:0.1	A_calliptera_Near_Kyela:0.1):0.02	(((A_calliptera_Chitimba:0.08	(A_calliptera_North_Rukuru:0.06	A_calliptera_Enukweni:0.06):0.02):0.02	(A_calliptera_Kingiri:0.06	A_calliptera_South_Rukuru:0.07):0.04):0.03	((((A_calliptera_Lake_Chilwa:0.0006	A_calliptera_Rovuma_river_Female:0.007):0.08	(A_calliptera_Lake_Chidya:0.4	(A_calliptera_Upper_Rovuma:0.006	A_calliptera_Kitai_Dam:0.005):0.3):0.09):0.1	(A_calliptera_Salima_Father:0.05	A_calliptera_Luwawa:0.4):0.03):0.05	A_calliptera_Songwe_River:0.1):0.03):0.03):0.02	(A_calliptera_Mbaka_river_Female:0.1	(A_calliptera_Massoko_benthic:0.2	A_calliptera_Massoko_littoral:0.02):0.2):0.07):0.05	A_calliptera_Chizumulu:0.1):0.1):0.04):0.04	(Diplotaxodon_macrops_black_dorsal:0.05	(Diplotaxodon_macrops:0.03	((Pallidochromis_tokolosh:0.1	Diplotaxodon_limnothrissa:0.04):0.03	(Diplotaxodon_greenwoodi:0.1	(Diplotaxodon_white_back_similis:0.3	Diplotaxodon_ngulube:0.03):0.03):0.02):0.02):0.02):0.05):0.04	((Rhamphochromis_esox:0.07	Rhamphochromis_longiceps:0.04):0.02	Rhamphochromis_woodi:0.06):0.2);
(((((((Lethrinops_longimanus_redhead:0.08	((Alticorpus_geoffreyi:0.1	Alticorpus_macrocleithrum:0.1):0.03	Lethrinops_sp_oliveri:0.09):0.01):0.01	Lethrinops_gossei:0.08):0.03	(((Placidochromis_longimanus_1:0.05	Lethrinops_lethrinus_Father:0.07):0.04	(Lethrinops_albus:0.1	((Taeniolethrinops_macrorhynchus:0.1	Taeniolethrinops_furcicauda:0.05):0.1	Taeniolethrinops_praeorbitalis:0.1):0.1):0.02):0.03	Lethrinops_auritus:0.08):0.03):0.03	(Aulonocara_yellow:0.07	Aulonocara_minutus:0.06):0.04):0.02	(Copadichromis_virginalis:0.04	(Copadichromis_quadrimaculatus:0.09	Copadichromis_likomae:0.1):0.04):0.06):0.03	((((((Chilotilapia_rhoadesii_1:0.09	(Otopharynx_speciosus_1:0.1	(Buccochromis_rhoadesii:0.05	Buccochromis_nototaenia:0.07):0.06):0.1):0.05	((Hemitaenichromis_spilopterus:0.1	(Dimidiochromis_compressiceps:0.1	(Dimidiochromis_dimidiatus:0.04	Dimidiochromis_strigatus:0.03):0.05):0.1):0.05	(((Tremitochranus_placodon:0.08	Mylochromis_melanotaenia:0.2):0.05	(Hemitilapia_oxyrhynchus:0.09	Otopharynx_lithobates:0.1):0.04):0.04	(Placidochromis_johnstoni:0.07	((Copadichromis_trimaculatus:0.3	Dimidiochromis_kiwinge:0.1):0.03	Mylochromis_ericotaenia:0.1):0.04):0.03):0.03):0.03):0.02	((Protomelas_ornatus_1:0.1	(Mylochromis_anaphyrmus:0.1	((Otopharynx_brooksi_nkhata:0.2	Stigmatochromis_guttatus:0.3):0.07	Placidochromis_electra:0.2):0.05):0.03):0.04	((Taeniochromis_holotaenia:0.2	(Ctenopharynx_nitidus:0.2	Ctenopharynx_intermedius_1:0.06):0.07):0.06	((Tyrannochromis_nigriventer:0.3	(Nimbochromis_polystigma:0.09	(Nimbochromis_linni:0.2	Nimbochromis_livingstoni:0.08):0.06):0.1):0.07	((Champsochromis_caeruelus_1:0.2	Copadichromis_trewavasae:0.09):0.04	Stigmatochromis_modestus:0.09):0.02):0.03):0.02):0.03):0.03	Placidochromis_milomo:0.4):0.04	(Aulonocara_steveni:0.08	Aulonocara_stuartgranti_Father:0.2):0.1):0.04	(((Genyochromis_mento:0.1	(Cynotilapia_afra:0.1	((Cynotilapia_axelrodi:0.2	Petrotilapia_genalutea:0.05):0.04	((Tropheops_tropheops:0.1	Metriaclima_zebra:0.1):0.05	Iodotropheus_sprengerae:0.1):0.05):0.03):0.06):0.07	(((A_calliptera_Mbaka_river_Female:0.06	(A_calliptera_Massoko_littoral:0.04	A_calliptera_Massoko_benthic:0.08):0.1):0.09	((A_calliptera_Near_Kyela:0.07	(((A_calliptera_Kingiri:0.03	(A_calliptera_North_Rukuru:0.04	(A_calliptera_Enukweni:0.02	A_calliptera_Chizumulu:0.2):0.03):0.03):0.01	(A_calliptera_South_Rukuru:0.04	(A_calliptera_Salima_Father:0.05	A_calliptera_Bua:0.09):0.05):0.01):0.03	(A_calliptera_Luwawa:0.2	((A_calliptera_Rovuma_river_Female:0.0005	A_calliptera_Lake_Chilwa:0.0005):0.03	(A_calliptera_Lake_Chidya:0.2	(A_calliptera_Upper_Rovuma:0.002	A_calliptera_Kitai_Dam:0.01):0.3):0.09):0.05):0.06):0.01):0.05	A_calliptera_Songwe_River:0.07):0.04):0.02	A_calliptera_Chitimba:0.08):0.1):0.09	Otopharynx_tetrastigma:0.2):0.05):0.03):0.03	((Rhamphochromis_esox:0.05	(Rhamphochromis_woodi:0.04	Rhamphochromis_longiceps:0.06):0.01):0.2	((Diplotaxodon_white_back_similis:0.04	Diplotaxodon_limnothrissa:0.04):0.02	(Diplotaxodon_ngulube:0.1	((Diplotaxodon_macrops_black_dorsal:0.05	Diplotaxodon_macrops:0.04):0.04	(Pallidochromis_tokolosh:0.09	Diplotaxodon_greenwoodi:0.1):0.02):0.02):0.04):0.1):0.03);
((((((((((((Lethrinops_lethrinus_Father:0.1	Lethrinops_gossei:0.08):0.03	(Taeniolethrinops_praeorbitalis:0.06	(Taeniolethrinops_macrorhynchus:0.01	Taeniolethrinops_furcicauda:0.04):0.07):0.1):0.02	(Lethrinops_auritus:0.08	Lethrinops_albus:0.2):0.04):0.04	Mylochromis_anaphyrmus:0.2):0.02	(((Placidochromis_electra:0.1	Otopharynx_speciosus_1:0.3):0.03	(Otopharynx_lithobates:0.3	(Chilotilapia_rhoadesii_1:0.1	(Hemitaenichromis_spilopterus:0.09	Placidochromis_johnstoni:0.2):0.1):0.06):0.04):0.05	((((Mylochromis_melanotaenia:0.1	Tremitochranus_placodon:0.1):0.09	(Copadichromis_trimaculatus:0.2	(Dimidiochromis_kiwinge:0.3	((Dimidiochromis_compressiceps:0.2	Dimidiochromis_dimidiatus:0.03):0.03	Dimidiochromis_strigatus:0.06):0.2):0.09):0.05):0.03	((Protomelas_ornatus_1:0.2	Stigmatochromis_modestus:0.2):0.08	(((Taeniochromis_holotaenia:0.2	(Stigmatochromis_guttatus:0.2	Tyrannochromis_nigriventer:0.3):0.07):0.05	Otopharynx_brooksi_nkhata:0.2):0.07	Copadichromis_trewavasae:0.1):0.05):0.05):0.04	(((Nimbochromis_livingstoni:0.1	(Nimbochromis_polystigma:0.1	Nimbochromis_linni:0.3):0.06):0.2	Placidochromis_milomo:0.3):0.09	(((Buccochromis_rhoadesii:0.05	Buccochromis_nototaenia:0.07):0.1	(Ctenopharynx_nitidus:0.07	Ctenopharynx_intermedius_1:0.03):0.2):0.05	((Hemitilapia_oxyrhynchus:0.1	Champsochromis_caeruelus_1:0.3):0.03	Mylochromis_ericotaenia:0.1):0.03):0.05):0.07):0.03):0.03):0.03	(Placidochromis_longimanus_1:0.1	Otopharynx_tetrastigma:0.4):0.03):0.02	Lethrinops_longimanus_redhead:0.09):0.03	((Lethrinops_sp_oliveri:0.05	(Aulonocara_minutus:0.1	Alticorpus_macrocleithrum:0.2):0.05):0.03	(((Aulonocara_steveni:0.1	Aulonocara_stuartgranti_Father:0.09):0.2	Aulonocara_yellow:0.03):0.04	Alticorpus_geoffreyi:0.2):0.02):0.05):0.03	(Copadichromis_virginalis:0.08	(Copadichromis_likomae:0.1	Copadichromis_quadrimaculatus:0.06):0.01):0.04):0.08	((Rhamphochromis_woodi:0.07	Rhamphochromis_esox:0.2):0.02	Rhamphochromis_longiceps:0.08):0.2):0.06	(((Diplotaxodon_white_back_similis:0.08	Diplotaxodon_ngulube:0.2):0.04	((Pallidochromis_tokolosh:0.08	Diplotaxodon_limnothrissa:0.1):0.03	(Diplotaxodon_greenwoodi:0.3	Diplotaxodon_macrops:0.03):0.02):0.03):0.03	Diplotaxodon_macrops_black_dorsal:0.05):0.1):0.03	(((Cynotilapia_axelrodi:0.2	Cynotilapia_afra:0.1):0.09	((Petrotilapia_genalutea:0.1	(Genyochromis_mento:0.4	Metriaclima_zebra:0.2):0.06):0.06	(Iodotropheus_sprengerae:0.2	Tropheops_tropheops:0.2):0.04):0.08):0.08	((((A_calliptera_Lake_Chidya:0.3	(A_calliptera_Upper_Rovuma:0.003	A_calliptera_Kitai_Dam:0.008):0.3):0.06	(A_calliptera_Lake_Chilwa:0.003	A_calliptera_Rovuma_river_Female:0.0006):0.05):0.1	((A_calliptera_Kingiri:0.07	(A_calliptera_Chitimba:0.04	(A_calliptera_Songwe_River:0.1	((A_calliptera_Massoko_littoral:0.1	A_calliptera_Massoko_benthic:0.2):0.2	A_calliptera_Mbaka_river_Female:0.2):0.1):0.06):0.03):0.04	(A_calliptera_Bua:0.2	((A_calliptera_North_Rukuru:0.1	A_calliptera_South_Rukuru:0.3):0.09	(A_calliptera_Luwawa:0.1	(A_calliptera_Enukweni:0.05	A_calliptera_Salima_Father:0.1):0.03):0.05):0.03):0.06):0.06):0.1	(A_calliptera_Chizumulu:0.4	A_calliptera_Near_Kyela:0.06):0.07):0.2):0.04);
(((((((((Lethrinops_sp_oliveri:0.1	(Alticorpus_macrocleithrum:0.2	(Alticorpus_geoffreyi:0.2	Aulonocara_yellow:0.1):0.06):0.03):0.03	Lethrinops_gossei:0.1):0.02	Aulonocara_minutus:0.1):0.05	Lethrinops_longimanus_redhead:0.09):0.08	((Copadichromis_virginalis:0.1	Copadichromis_quadrimaculatus:0.06):0.06	(Copadichromis_likomae:0.08	Copadichromis_trimaculatus:0.2):0.02):0.06):0.04	(((((Tremitochranus_placodon:0.1	Mylochromis_melanotaenia:0.09):0.1	(Lethrinops_auritus:0.07	(Taeniolethrinops_praeorbitalis:0.1	(Taeniolethrinops_macrorhynchus:0.2	Taeniolethrinops_furcicauda:0.06):0.07):0.09):0.03):0.04	((((((Protomelas_ornatus_1:0.4	Otopharynx_lithobates:0.1):0.09	(Ctenopharynx_intermedius_1:0.07	Ctenopharynx_nitidus:0.2):0.1):0.05	(Champsochromis_caeruelus_1:0.3	((Placidochromis_johnstoni:0.1	Hemitilapia_oxyrhynchus:0.2):0.02	Hemitaenichromis_spilopterus:0.1):0.06):0.06):0.03	((((Nimbochromis_livingstoni:0.2	Nimbochromis_polystigma:0.06):0.05	Nimbochromis_linni:0.1):0.2	(Dimidiochromis_kiwinge:0.2	((Dimidiochromis_strigatus:0.04	Dimidiochromis_dimidiatus:0.04):0.05	Dimidiochromis_compressiceps:0.1):0.2):0.08):0.04	(Tyrannochromis_nigriventer:0.5	Placidochromis_milomo:0.4):0.1):0.04):0.04	Placidochromis_longimanus_1:0.08):0.03	(Lethrinops_albus:0.2	(Aulonocara_steveni:0.3	Aulonocara_stuartgranti_Father:0.2):0.09):0.06):0.02):0.02	Lethrinops_lethrinus_Father:0.1):0.02	(Mylochromis_anaphyrmus:0.2	((Buccochromis_nototaenia:0.08	(Buccochromis_rhoadesii:0.07	Otopharynx_speciosus_1:0.1):0.08):0.1	(((Otopharynx_tetrastigma:0.3	(Chilotilapia_rhoadesii_1:0.2	Mylochromis_ericotaenia:0.3):0.06):0.05	(Placidochromis_electra:0.1	(Stigmatochromis_modestus:0.2	(Stigmatochromis_guttatus:0.3	Otopharynx_brooksi_nkhata:0.2):0.06):0.07):0.05):0.03	Copadichromis_trewavasae:0.2):0.03):0.03):0.07):0.02):0.02	Taeniochromis_holotaenia:0.3):0.1	((((A_calliptera_Enukweni:0.07	(A_calliptera_North_Rukuru:0.1	(A_calliptera_Kingiri:0.08	A_calliptera_South_Rukuru:0.1):0.03):0.05):0.04	((A_calliptera_Mbaka_river_Female:0.05	A_calliptera_Near_Kyela:0.1):0.07	((A_calliptera_Chizumulu:0.1	((A_calliptera_Massoko_littoral:0.03	A_calliptera_Massoko_benthic:0.2):0.2	(((A_calliptera_Lake_Chidya:0.2	(A_calliptera_Luwawa:0.1	A_calliptera_Salima_Father:0.1):0.05):0.07	(A_calliptera_Lake_Chilwa:0.0007	A_calliptera_Rovuma_river_Female:0.009):0.1):0.06	(A_calliptera_Chitimba:0.04	A_calliptera_Bua:0.3):0.06):0.06):0.03):0.06	A_calliptera_Songwe_River:0.1):0.06):0.04):0.08	(A_calliptera_Kitai_Dam:0.1	A_calliptera_Upper_Rovuma:0.0007):0.4):0.2	(((((Iodotropheus_sprengerae:0.2	Petrotilapia_genalutea:0.1):0.05	(Metriaclima_zebra:0.1	Tropheops_tropheops:0.2):0.07):0.07	Genyochromis_mento:0.3):0.05	Cynotilapia_afra:0.2):0.02	Cynotilapia_axelrodi:0.1):0.08):0.1):0.02	((Rhamphochromis_longiceps:0.09	(Rhamphochromis_woodi:0.1	Rhamphochromis_esox:0.2):0.04):0.3	(Diplotaxodon_limnothrissa:0.07	(((Pallidochromis_tokolosh:0.02	Diplotaxodon_greenwoodi:0.2):0.09	((Diplotaxodon_ngulube:0.03	Diplotaxodon_white_back_similis:0.04):0.08	Diplotaxodon_macrops:0.03):0.07):0.04	Diplotaxodon_macrops_black_dorsal:0.06):0.05):0.2):0.06);
(((((((((((Lethrinops_longimanus_redhead:0.08	Lethrinops_gossei:0.09):0.02	(Lethrinops_albus:0.08	(Taeniolethrinops_furcicauda:0.07	(Taeniolethrinops_macrorhynchus:0.08	Taeniolethrinops_praeorbitalis:0.02):0.04):0.1):0.04):0.01	((Lethrinops_auritus:0.1	(Alticorpus_geoffreyi:0.1	Aulonocara_yellow:0.06):0.05):0.03	Lethrinops_lethrinus_Father:0.09):0.03):0.02	((Copadichromis_likomae:0.07	(Aulonocara_steveni:0.2	Aulonocara_stuartgranti_Father:0.1):0.1):0.01	((Aulonocara_minutus:0.06	Alticorpus_macrocleithrum:0.2):0.02	Lethrinops_sp_oliveri:0.07):0.05):0.04):0.03	(((Mylochromis_ericotaenia:0.1	(Otopharynx_lithobates:0.2	Hemitilapia_oxyrhynchus:0.1):0.04):0.04	(Placidochromis_johnstoni:0.2	Protomelas_ornatus_1:0.2):0.03):0.03	(Mylochromis_anaphyrmus:0.2	Placidochromis_electra:0.2):0.03):0.03):0.03	(((Otopharynx_tetrastigma:0.2	Copadichromis_trewavasae:0.07):0.04	(((Nimbochromis_linni:0.06	Nimbochromis_polystigma:0.09):0.07	Nimbochromis_livingstoni:0.09):0.1	(Tremitochranus_placodon:0.06	Mylochromis_melanotaenia:0.06):0.08):0.02):0.03	((Chilotilapia_rhoadesii_1:0.1	Stigmatochromis_modestus:0.2):0.05	((Stigmatochromis_guttatus:0.1	Otopharynx_brooksi_nkhata:0.1):0.1	(Champsochromis_caeruelus_1:0.2	(Tyrannochromis_nigriventer:0.3	Taeniochromis_holotaenia:0.2):0.06):0.06):0.07):0.03):0.02):0.02	((Placidochromis_longimanus_1:0.07	Hemitaenichromis_spilopterus:0.07):0.02	((Copadichromis_virginalis:0.08	(Copadichromis_trimaculatus:0.2	Copadichromis_quadrimaculatus:0.1):0.03):0.02	(Ctenopharynx_intermedius_1:0.06	Ctenopharynx_nitidus:0.03):0.1):0.03):0.03):0.009	(((Buccochromis_rhoadesii:0.04	Buccochromis_nototaenia:0.04):0.07	Otopharynx_speciosus_1:0.1):0.1	((Dimidiochromis_compressiceps:0.06	(Dimidiochromis_strigatus:0.07	Dimidiochromis_dimidiatus:0.08):0.03):0.1	Dimidiochromis_kiwinge:0.3):0.04):0.03):0.06	Placidochromis_milomo:0.4):0.08	(((((Petrotilapia_genalutea:0.05	Metriaclima_zebra:0.2):0.1	Tropheops_tropheops:0.1):0.04	(Iodotropheus_sprengerae:0.1	Cynotilapia_axelrodi:0.2):0.05):0.05	(Genyochromis_mento:0.2	Cynotilapia_afra:0.08):0.03):0.04	((A_calliptera_North_Rukuru:0.09	A_calliptera_Chizumulu:0.1):0.06	((A_calliptera_Mbaka_river_Female:0.06	((A_calliptera_Kingiri:0.04	A_calliptera_Near_Kyela:0.08):0.07	(A_calliptera_Songwe_River:0.1	((((((A_calliptera_Rovuma_river_Female:0.02	(A_calliptera_Lake_Chilwa:0.01	A_calliptera_Lake_Chidya:0.1):0.04):0.05	(A_calliptera_Upper_Rovuma:0.0005	A_calliptera_Kitai_Dam:0.03):0.3):0.2	A_calliptera_South_Rukuru:0.06):0.03	(A_calliptera_Salima_Father:0.05	A_calliptera_Bua:0.2):0.03):0.05	A_calliptera_Enukweni:0.08):0.04	(A_calliptera_Luwawa:0.05	A_calliptera_Chitimba:0.04):0.04):0.02):0.04):0.04):0.04	(A_calliptera_Massoko_benthic:0.0005	A_calliptera_Massoko_littoral:0.0005):0.4):0.02):0.09):0.09):0.03	((Rhamphochromis_longiceps:0.04	(Rhamphochromis_esox:0.05	Rhamphochromis_woodi:0.04):0.03):0.2	(Diplotaxodon_limnothrissa:0.05	((Diplotaxodon_macrops_black_dorsal:0.06	((Pallidochromis_tokolosh:0.1	Diplotaxodon_greenwoodi:0.09):0.04	(Diplotaxodon_white_back_similis:0.1	Diplotaxodon_ngulube:0.05):0.09):0.03):0.02	Diplotaxodon_macrops:0.04):0.05):0.1):0.03);
((((((((((Lethrinops_longimanus_redhead:0.1	Lethrinops_gossei:0.08):0.03	(Lethrinops_sp_oliveri:0.06	(Aulonocara_minutus:0.06	Alticorpus_macrocleithrum:0.09):0.01):0.04):0.02	Aulonocara_steveni:0.2):0.03	(Aulonocara_yellow:0.09	Aulonocara_stuartgranti_Father:0.1):0.02):0.03	(((Taeniolethrinops_praeorbitalis:0.06	Taeniolethrinops_macrorhynchus:0.05):0.06	Taeniolethrinops_furcicauda:0.07):0.07	((Lethrinops_lethrinus_Father:0.1	Placidochromis_longimanus_1:0.04):0.02	Lethrinops_albus:0.1):0.02):0.02):0.03	((Otopharynx_speciosus_1:0.3	(Buccochromis_rhoadesii:0.07	Buccochromis_nototaenia:0.03):0.09):0.2	(Copadichromis_virginalis:0.06	(Copadichromis_likomae:0.07	Copadichromis_quadrimaculatus:0.07):0.02):0.03):0.03):0.03	(((Dimidiochromis_kiwinge:0.1	Placidochromis_johnstoni:0.1):0.05	(((Ctenopharynx_nitidus:0.4	Ctenopharynx_intermedius_1:0.07):0.07	((Champsochromis_caeruelus_1:0.2	(Otopharynx_brooksi_nkhata:0.2	Copadichromis_trewavasae:0.09):0.05):0.05	Protomelas_ornatus_1:0.1):0.02):0.05	(((Placidochromis_electra:0.2	Mylochromis_ericotaenia:0.1):0.06	((Taeniochromis_holotaenia:0.2	Tyrannochromis_nigriventer:0.2):0.06	Hemitilapia_oxyrhynchus:0.1):0.03):0.05	(Hemitaenichromis_spilopterus:0.05	(Nimbochromis_linni:0.2	(Nimbochromis_livingstoni:0.05	Nimbochromis_polystigma:0.08):0.05):0.1):0.02):0.02):0.02):0.03	((Lethrinops_auritus:0.09	((Otopharynx_lithobates:0.2	Copadichromis_trimaculatus:0.09):0.05	((Stigmatochromis_guttatus:0.3	(Dimidiochromis_compressiceps:0.08	(Dimidiochromis_dimidiatus:0.007	Dimidiochromis_strigatus:0.07):0.05):0.2):0.05	Stigmatochromis_modestus:0.2):0.08):0.03):0.02	(Mylochromis_anaphyrmus:0.1	(Chilotilapia_rhoadesii_1:0.1	Placidochromis_milomo:0.3):0.04):0.03):0.04):0.02):0.01	(Alticorpus_geoffreyi:0.08	(Tremitochranus_placodon:0.1	Mylochromis_melanotaenia:0.08):0.1):0.03):0.03	(Otopharynx_tetrastigma:0.3	(((Cynotilapia_axelrodi:0.2	Iodotropheus_sprengerae:0.2):0.04	Cynotilapia_afra:0.2):0.02	((Petrotilapia_genalutea:0.1	(Metriaclima_zebra:0.3	Tropheops_tropheops:0.08):0.1):0.07	(Genyochromis_mento:0.2	(A_calliptera_Kingiri:0.1	((((A_calliptera_Luwawa:0.1	A_calliptera_Enukweni:0.3):0.04	A_calliptera_Salima_Father:0.05):0.03	A_calliptera_Bua:0.3):0.05	(((((A_calliptera_Lake_Chilwa:0.2	A_calliptera_Lake_Chidya:0.04):0.07	(A_calliptera_Upper_Rovuma:0.0005	A_calliptera_Kitai_Dam:0.005):0.4):0.08	A_calliptera_Rovuma_river_Female:0.03):0.1	(A_calliptera_Chitimba:0.07	(A_calliptera_Chizumulu:0.1	A_calliptera_South_Rukuru:0.1):0.07):0.06):0.04	(A_calliptera_Songwe_River:0.07	(A_calliptera_North_Rukuru:0.07	(A_calliptera_Near_Kyela:0.04	((A_calliptera_Massoko_littoral:0.05	A_calliptera_Massoko_benthic:0.04):0.3	A_calliptera_Mbaka_river_Female:0.08):0.05):0.03):0.04):0.05):0.03):0.07):0.05):0.07):0.02):0.05):0.05):0.04	(((Rhamphochromis_woodi:0.03	Rhamphochromis_esox:0.04):0.06	Rhamphochromis_longiceps:0.05):0.2	((Diplotaxodon_limnothrissa:0.03	(Diplotaxodon_macrops:0.05	((Diplotaxodon_white_back_similis:0.07	Diplotaxodon_ngulube:0.08):0.01	(Pallidochromis_tokolosh:0.07	Diplotaxodon_macrops_black_dorsal:0.05):0.03):0.04):0.02):0.03	Diplotaxodon_greenwoodi:0.08):0.06):0.03);
(((((((Aulonocara_steveni:0.2	Lethrinops_gossei:0.04):0.03	(Aulonocara_yellow:0.04	(Aulonocara_minutus:0.1	Alticorpus_macrocleithrum:0.1):0.04):0.06):0.03	(Alticorpus_geoffreyi:0.07	Lethrinops_sp_oliveri:0.07):0.01):0.05	((((Dimidiochromis_strigatus:0.06	Dimidiochromis_compressiceps:0.06):0.05	Dimidiochromis_dimidiatus:0.05):0.1	Copadichromis_trimaculatus:0.09):0.03	((Copadichromis_virginalis:0.09	Copadichromis_quadrimaculatus:0.08):0.04	Copadichromis_likomae:0.08):0.04):0.02):0.03	(((Lethrinops_longimanus_redhead:0.07	(((Mylochromis_ericotaenia:0.1	Hemitilapia_oxyrhynchus:0.07):0.03	(Tremitochranus_placodon:0.06	(Mylochromis_melanotaenia:0.07	(Otopharynx_tetrastigma:0.1	Tyrannochromis_nigriventer:0.2):0.05):0.02):0.03):0.04	((Mylochromis_anaphyrmus:0.2	Placidochromis_electra:0.1):0.03	Copadichromis_trewavasae:0.08):0.04):0.03):0.01	((((Otopharynx_lithobates:0.1	(Protomelas_ornatus_1:0.1	Placidochromis_johnstoni:0.2):0.07):0.05	(Nimbochromis_polystigma:0.2	((Stigmatochromis_guttatus:0.4	Otopharynx_brooksi_nkhata:0.07):0.04	Stigmatochromis_modestus:0.3):0.03):0.03):0.03	((((Champsochromis_caeruelus_1:0.2	Taeniochromis_holotaenia:0.2):0.1	Ctenopharynx_nitidus:0.1):0.03	Ctenopharynx_intermedius_1:0.05):0.04	(Lethrinops_albus:0.1	((Taeniolethrinops_furcicauda:0.1	(Taeniolethrinops_macrorhynchus:0.1	Taeniolethrinops_praeorbitalis:0.05):0.03):0.05	Lethrinops_auritus:0.08):0.009):0.03):0.02):0.02	(((Placidochromis_milomo:0.2	(Nimbochromis_linni:0.1	Nimbochromis_livingstoni:0.03):0.2):0.05	(Placidochromis_longimanus_1:0.08	(Chilotilapia_rhoadesii_1:0.1	Hemitaenichromis_spilopterus:0.08):0.07):0.03):0.02	(Lethrinops_lethrinus_Father:0.06	Aulonocara_stuartgranti_Father:0.1):0.04):0.03):0.02):0.03	(((Buccochromis_nototaenia:0.06	Otopharynx_speciosus_1:0.3):0.05	Buccochromis_rhoadesii:0.1):0.1	Dimidiochromis_kiwinge:0.2):0.02):0.02):0.06	((Rhamphochromis_longiceps:0.07	(Rhamphochromis_esox:0.07	Rhamphochromis_woodi:0.02):0.02):0.2	(Diplotaxodon_macrops_black_dorsal:0.03	((Pallidochromis_tokolosh:0.04	(Diplotaxodon_greenwoodi:0.1	(Diplotaxodon_white_back_similis:0.07	Diplotaxodon_ngulube:0.04):0.07):0.03):0.03	(Diplotaxodon_macrops:0.04	Diplotaxodon_limnothrissa:0.1):0.008):0.02):0.08):0.04):0.03	(Genyochromis_mento:0.3	(Cynotilapia_afra:0.1	((Petrotilapia_genalutea:0.1	(Cynotilapia_axelrodi:0.3	(Metriaclima_zebra:0.2	Iodotropheus_sprengerae:0.3):0.05):0.04):0.05	((((A_calliptera_Enukweni:0.3	A_calliptera_South_Rukuru:0.01):0.1	((A_calliptera_Near_Kyela:0.07	(((A_calliptera_Songwe_River:0.1	A_calliptera_Luwawa:0.06):0.03	A_calliptera_Chitimba:0.06):0.05	((A_calliptera_Massoko_benthic:0.02	A_calliptera_Massoko_littoral:0.03):0.3	(A_calliptera_Mbaka_river_Female:0.1	A_calliptera_Kingiri:0.3):0.07):0.06):0.05):0.04	(A_calliptera_Bua:0.2	(A_calliptera_Salima_Father:0.1	(A_calliptera_Lake_Chidya:0.1	((A_calliptera_Upper_Rovuma:0.0005	A_calliptera_Kitai_Dam:0.007):0.2	(A_calliptera_Lake_Chilwa:0.01	A_calliptera_Rovuma_river_Female:0.003):0.1):0.04):0.2):0.05):0.05):0.05):0.09	(A_calliptera_Chizumulu:0.1	A_calliptera_North_Rukuru:0.08):0.04):0.1	Tropheops_tropheops:0.1):0.03):0.05):0.02):0.06);
(((((((Lethrinops_sp_oliveri:0.06	Alticorpus_macrocleithrum:0.2):0.01	Lethrinops_gossei:0.1):0.02	Aulonocara_minutus:0.06):0.03	(Lethrinops_longimanus_redhead:0.1	(((Aulonocara_steveni:0.3	Aulonocara_stuartgranti_Father:0.2):0.07	Alticorpus_geoffreyi:0.1):0.02	(Aulonocara_yellow:0.09	(Lethrinops_albus:0.1	(((Lethrinops_lethrinus_Father:0.08	(Taeniolethrinops_macrorhynchus:0.07	(Taeniolethrinops_praeorbitalis:0.04	Taeniolethrinops_furcicauda:0.04):0.1):0.1):0.04	(Placidochromis_longimanus_1:0.07	((((Dimidiochromis_strigatus:0.08	Dimidiochromis_dimidiatus:0.04):0.06	Dimidiochromis_compressiceps:0.1):0.2	Dimidiochromis_kiwinge:0.2):0.09	((Buccochromis_nototaenia:0.08	(Otopharynx_speciosus_1:0.4	Buccochromis_rhoadesii:0.1):0.06):0.06	(((Champsochromis_caeruelus_1:0.3	((Nimbochromis_livingstoni:0.03	Nimbochromis_polystigma:0.09):0.02	Nimbochromis_linni:0.1):0.1):0.05	(Hemitaenichromis_spilopterus:0.07	Placidochromis_milomo:0.3):0.06):0.03	((((Placidochromis_electra:0.2	(Tyrannochromis_nigriventer:0.2	Taeniochromis_holotaenia:0.2):0.05):0.06	Mylochromis_melanotaenia:0.08):0.03	(Hemitilapia_oxyrhynchus:0.04	Mylochromis_ericotaenia:0.1):0.06):0.03	(((Mylochromis_anaphyrmus:0.1	(Copadichromis_trimaculatus:0.2	(Copadichromis_trewavasae:0.1	((Stigmatochromis_guttatus:0.3	Stigmatochromis_modestus:0.2):0.07	Otopharynx_brooksi_nkhata:0.1):0.06):0.06):0.02):0.03	((Otopharynx_lithobates:0.2	Placidochromis_johnstoni:0.2):0.06	(Tremitochranus_placodon:0.1	(Protomelas_ornatus_1:0.1	(Ctenopharynx_intermedius_1:0.05	Ctenopharynx_nitidus:0.05):0.2):0.02):0.01):0.05):0.04	(Chilotilapia_rhoadesii_1:0.1	Otopharynx_tetrastigma:0.3):0.02):0.03):0.05):0.03):0.02):0.04):0.03):0.02	Lethrinops_auritus:0.08):0.02):0.02):0.02):0.03):0.01):0.04	(Copadichromis_quadrimaculatus:0.08	(Copadichromis_likomae:0.07	Copadichromis_virginalis:0.1):0.03):0.07):0.04	(((Genyochromis_mento:0.2	Cynotilapia_afra:0.1):0.04	(Cynotilapia_axelrodi:0.2	(Iodotropheus_sprengerae:0.2	((Tropheops_tropheops:0.1	Metriaclima_zebra:0.2):0.04	Petrotilapia_genalutea:0.07):0.09):0.04):0.09):0.2	(((A_calliptera_North_Rukuru:0.04	((A_calliptera_Bua:0.2	A_calliptera_Salima_Father:0.08):0.05	((A_calliptera_Chitimba:0.06	(A_calliptera_South_Rukuru:0.002	A_calliptera_Enukweni:0.0005):0.3):0.05	((A_calliptera_Lake_Chilwa:0.007	A_calliptera_Rovuma_river_Female:0.003):0.2	A_calliptera_Luwawa:0.2):0.07):0.06):0.03):0.03	(((A_calliptera_Mbaka_river_Female:0.01	A_calliptera_Near_Kyela:0.02):0.05	(A_calliptera_Massoko_benthic:0.0005	A_calliptera_Massoko_littoral:0.0005):0.4):0.06	(A_calliptera_Songwe_River:0.08	((A_calliptera_Lake_Chidya:0.1	(A_calliptera_Upper_Rovuma:0.002	A_calliptera_Kitai_Dam:0.0005):0.3):0.1	A_calliptera_Chizumulu:0.2):0.03):0.07):0.03):0.04	A_calliptera_Kingiri:0.1):0.2):0.09):0.02	(((Rhamphochromis_esox:0.05	Rhamphochromis_longiceps:0.02):0.03	Rhamphochromis_woodi:0.03):0.3	(Diplotaxodon_limnothrissa:0.05	((Diplotaxodon_greenwoodi:0.2	Diplotaxodon_macrops_black_dorsal:0.05):0.06	(Pallidochromis_tokolosh:0.09	(Diplotaxodon_macrops:0.06	(Diplotaxodon_white_back_similis:0.07	Diplotaxodon_ngulube:0.009):0.02):0.02):0.07):0.03):0.1):0.03);
((((((((((((Aulonocara_minutus:0.07	Aulonocara_yellow:0.1):0.03	Lethrinops_gossei:0.05):0.03	Alticorpus_macrocleithrum:0.1):0.02	Lethrinops_sp_oliveri:0.07):0.03	Alticorpus_geoffreyi:0.09):0.04	Lethrinops_longimanus_redhead:0.1):0.03	Mylochromis_anaphyrmus:0.3):0.02	(Copadichromis_trewavasae:0.2	Placidochromis_electra:0.2):0.04):0.03	(Copadichromis_quadrimaculatus:0.08	(Copadichromis_likomae:0.07	Copadichromis_virginalis:0.09):0.04):0.05):0.03	(Placidochromis_milomo:0.2	(((Lethrinops_albus:0.1	Lethrinops_auritus:0.05):0.07	(Lethrinops_lethrinus_Father:0.05	(Taeniolethrinops_furcicauda:0.08	(Taeniolethrinops_macrorhynchus:0.1	Taeniolethrinops_praeorbitalis:0.1):0.09):0.1):0.03):0.03	((Aulonocara_steveni:0.2	Aulonocara_stuartgranti_Father:0.1):0.1	((Placidochromis_longimanus_1:0.05	((((Mylochromis_ericotaenia:0.1	Tyrannochromis_nigriventer:0.2):0.05	((Hemitaenichromis_spilopterus:0.07	Placidochromis_johnstoni:0.2):0.07	((Champsochromis_caeruelus_1:0.2	(((Taeniochromis_holotaenia:0.2	Ctenopharynx_nitidus:0.07):0.04	Stigmatochromis_guttatus:0.3):0.05	Dimidiochromis_compressiceps:0.1):0.03):0.05	(Otopharynx_brooksi_nkhata:0.1	Stigmatochromis_modestus:0.09):0.2):0.05):0.02):0.03	Chilotilapia_rhoadesii_1:0.1):0.03	((Hemitilapia_oxyrhynchus:0.2	Otopharynx_tetrastigma:0.2):0.03	(((Nimbochromis_linni:0.1	(Nimbochromis_polystigma:0.02	Nimbochromis_livingstoni:0.01):0.03):0.2	Otopharynx_lithobates:0.1):0.03	(Protomelas_ornatus_1:0.2	((Dimidiochromis_strigatus:0.06	Dimidiochromis_dimidiatus:0.07):0.1	Dimidiochromis_kiwinge:0.1):0.08):0.04):0.02):0.04):0.02):0.02	((Mylochromis_melanotaenia:0.1	Tremitochranus_placodon:0.07):0.1	((Buccochromis_nototaenia:0.06	(Buccochromis_rhoadesii:0.06	Otopharynx_speciosus_1:0.2):0.06):0.09	(Ctenopharynx_intermedius_1:0.1	Copadichromis_trimaculatus:0.1):0.04):0.06):0.02):0.02):0.06):0.03):0.04):0.07	(((Rhamphochromis_woodi:0.05	Rhamphochromis_esox:0.1):0.06	Rhamphochromis_longiceps:0.05):0.2	((Diplotaxodon_macrops_black_dorsal:0.07	Diplotaxodon_greenwoodi:0.2):0.05	(Pallidochromis_tokolosh:0.06	(Diplotaxodon_limnothrissa:0.05	(Diplotaxodon_macrops:0.06	(Diplotaxodon_ngulube:0.03	Diplotaxodon_white_back_similis:0.07):0.04):0.03):0.03):0.02):0.09):0.04):0.02	(((Tropheops_tropheops:0.1	(Petrotilapia_genalutea:0.05	Metriaclima_zebra:0.1):0.1):0.1	(Cynotilapia_afra:0.1	(Genyochromis_mento:0.1	(Cynotilapia_axelrodi:0.2	Iodotropheus_sprengerae:0.09):0.03):0.06):0.07):0.1	(((((((A_calliptera_Bua:0.05	(A_calliptera_Salima_Father:0.03	A_calliptera_Luwawa:0.2):0.08):0.07	((A_calliptera_Rovuma_river_Female:0.004	A_calliptera_Lake_Chilwa:0.01):0.1	A_calliptera_Lake_Chidya:0.02):0.06):0.05	((A_calliptera_Chitimba:0.02	((A_calliptera_South_Rukuru:0.0005	A_calliptera_Enukweni:0.0005):0.3	A_calliptera_Chizumulu:0.03):0.06):0.1	(A_calliptera_Upper_Rovuma:0.002	A_calliptera_Kitai_Dam:0.0005):0.2):0.06):0.01	A_calliptera_Near_Kyela:0.02):0.04	(A_calliptera_Kingiri:0.05	A_calliptera_Songwe_River:0.09):0.05):0.03	(A_calliptera_Mbaka_river_Female:0.04	A_calliptera_North_Rukuru:0.05):0.01):0.1	(A_calliptera_Massoko_benthic:0.0005	A_calliptera_Massoko_littoral:0.0005):0.2):0.3):0.03);
(((((((((((Alticorpus_macrocleithrum:0.2	Lethrinops_gossei:0.09):0.02	Aulonocara_yellow:0.09):0.03	Alticorpus_geoffreyi:0.1):0.04	(Lethrinops_longimanus_redhead:0.08	(Aulonocara_minutus:0.1	Lethrinops_sp_oliveri:0.06):0.05):0.02):0.04	(Aulonocara_steveni:0.1	Aulonocara_stuartgranti_Father:0.1):0.1):0.04	((Stigmatochromis_modestus:0.3	Copadichromis_trewavasae:0.2):0.06	Placidochromis_electra:0.1):0.05):0.04	(((Lethrinops_auritus:0.06	(((Taeniolethrinops_praeorbitalis:0.1	Taeniolethrinops_furcicauda:0.06):0.03	Taeniolethrinops_macrorhynchus:0.1):0.05	(Lethrinops_albus:0.07	Lethrinops_lethrinus_Father:0.05):0.03):0.01):0.06	((Ctenopharynx_nitidus:0.1	Mylochromis_anaphyrmus:0.08):0.05	Ctenopharynx_intermedius_1:0.08):0.04):0.02	(Buccochromis_nototaenia:0.09	(Buccochromis_rhoadesii:0.09	Otopharynx_speciosus_1:0.4):0.04):0.1):0.03):0.04	((((Stigmatochromis_guttatus:0.4	Otopharynx_brooksi_nkhata:0.2):0.1	(Tremitochranus_placodon:0.04	Mylochromis_melanotaenia:0.1):0.2):0.06	((((Champsochromis_caeruelus_1:0.2	Taeniochromis_holotaenia:0.2):0.06	(Tyrannochromis_nigriventer:0.2	Mylochromis_ericotaenia:0.1):0.1):0.04	(Hemitilapia_oxyrhynchus:0.09	(((Nimbochromis_polystigma:0.07	(Nimbochromis_livingstoni:0.04	Nimbochromis_linni:0.2):0.03):0.1	(Chilotilapia_rhoadesii_1:0.09	((Placidochromis_johnstoni:0.05	Hemitaenichromis_spilopterus:0.07):0.08	Protomelas_ornatus_1:0.2):0.04):0.02):0.03	Placidochromis_milomo:0.2):0.02):0.03):0.04	((Dimidiochromis_kiwinge:0.2	(Dimidiochromis_compressiceps:0.05	(Dimidiochromis_strigatus:0.06	Dimidiochromis_dimidiatus:0.07):0.07):0.2):0.05	(Placidochromis_longimanus_1:0.05	Otopharynx_tetrastigma:0.2):0.03):0.03):0.03):0.04	Otopharynx_lithobates:0.1):0.02):0.07	(Copadichromis_trimaculatus:0.1	((Copadichromis_virginalis:0.1	Copadichromis_likomae:0.06):0.04	Copadichromis_quadrimaculatus:0.05):0.06):0.06):0.09	((Rhamphochromis_woodi:0.05	(Rhamphochromis_longiceps:0.1	Rhamphochromis_esox:0.1):0.02):0.2	((Pallidochromis_tokolosh:0.1	(((Diplotaxodon_ngulube:0.03	Diplotaxodon_white_back_similis:0.02):0.09	Diplotaxodon_greenwoodi:0.07):0.1	Diplotaxodon_macrops_black_dorsal:0.05):0.03):0.03	(Diplotaxodon_macrops:0.1	Diplotaxodon_limnothrissa:0.04):0.03):0.1):0.1):0.04	(((((Petrotilapia_genalutea:0.1	Metriaclima_zebra:0.2):0.09	Tropheops_tropheops:0.07):0.07	((Cynotilapia_afra:0.2	Cynotilapia_axelrodi:0.2):0.08	Genyochromis_mento:0.2):0.05):0.05	Iodotropheus_sprengerae:0.2):0.08	((((A_calliptera_Lake_Chilwa:0.2	A_calliptera_Lake_Chidya:0.2):0.09	A_calliptera_Rovuma_river_Female:0.04):0.1	(A_calliptera_Salima_Father:0.08	A_calliptera_Luwawa:0.3):0.06):0.08	((((A_calliptera_Chitimba:0.06	(A_calliptera_North_Rukuru:0.1	A_calliptera_Songwe_River:0.09):0.04):0.05	((A_calliptera_Massoko_benthic:0.0006	A_calliptera_Massoko_littoral:0.003):0.4	(A_calliptera_Mbaka_river_Female:0.06	(((A_calliptera_Kitai_Dam:0.0006	A_calliptera_Upper_Rovuma:0.0006):0.4	A_calliptera_Near_Kyela:0.07):0.05	A_calliptera_Kingiri:0.1):0.03):0.04):0.05):0.05	(A_calliptera_Chizumulu:0.08	(A_calliptera_South_Rukuru:0.002	A_calliptera_Enukweni:0.0006):0.3):0.1):0.04	A_calliptera_Bua:0.2):0.05):0.2):0.06);
((((((((((Lethrinops_sp_oliveri:0.05	Lethrinops_gossei:0.08):0.04	(Alticorpus_geoffreyi:0.2	Alticorpus_macrocleithrum:0.1):0.04):0.04	(Aulonocara_yellow:0.09	Lethrinops_longimanus_redhead:0.1):0.03):0.02	Aulonocara_minutus:0.1):0.04	Aulonocara_stuartgranti_Father:0.1):0.04	(Aulonocara_steveni:0.3	(((Lethrinops_lethrinus_Father:0.1	((Taeniolethrinops_furcicauda:0.04	Taeniolethrinops_macrorhynchus:0.08):0.05	Taeniolethrinops_praeorbitalis:0.1):0.07):0.02	(Lethrinops_auritus:0.05	Lethrinops_albus:0.1):0.02):0.03	((((((Hemitaenichromis_spilopterus:0.2	Placidochromis_johnstoni:0.1):0.06	(((Hemitilapia_oxyrhynchus:0.06	Chilotilapia_rhoadesii_1:0.1):0.04	(Dimidiochromis_compressiceps:0.2	(Dimidiochromis_strigatus:0.04	Dimidiochromis_dimidiatus:0.05):0.1):0.2):0.05	(((Tremitochranus_placodon:0.05	Mylochromis_melanotaenia:0.07):0.1	Otopharynx_tetrastigma:0.4):0.07	(Champsochromis_caeruelus_1:0.3	Dimidiochromis_kiwinge:0.3):0.06):0.02):0.02):0.04	Otopharynx_lithobates:0.1):0.03	((Ctenopharynx_nitidus:0.2	Mylochromis_ericotaenia:0.3):0.04	Ctenopharynx_intermedius_1:0.1):0.05):0.03	(((Protomelas_ornatus_1:0.2	Otopharynx_brooksi_nkhata:0.3):0.07	(Copadichromis_trewavasae:0.1	Placidochromis_electra:0.3):0.04):0.03	(Stigmatochromis_guttatus:0.3	Stigmatochromis_modestus:0.1):0.1):0.02):0.05	(Placidochromis_milomo:0.3	((Placidochromis_longimanus_1:0.1	(Buccochromis_rhoadesii:0.05	(Buccochromis_nototaenia:0.07	Otopharynx_speciosus_1:0.2):0.1):0.1):0.05	((Nimbochromis_linni:0.1	(Nimbochromis_polystigma:0.08	Nimbochromis_livingstoni:0.03):0.09):0.2	(Tyrannochromis_nigriventer:0.3	Taeniochromis_holotaenia:0.3):0.05):0.05):0.04):0.03):0.08):0.05):0.03):0.02	Mylochromis_anaphyrmus:0.1):0.04	(Copadichromis_virginalis:0.1	(Copadichromis_likomae:0.09	(Copadichromis_trimaculatus:0.1	Copadichromis_quadrimaculatus:0.05):0.07):0.02):0.08):0.1	((Rhamphochromis_longiceps:0.09	(Rhamphochromis_esox:0.09	Rhamphochromis_woodi:0.05):0.05):0.3	(Diplotaxodon_limnothrissa:0.07	((Diplotaxodon_macrops_black_dorsal:0.03	(Diplotaxodon_greenwoodi:0.2	Diplotaxodon_macrops:0.1):0.03):0.02	((Diplotaxodon_white_back_similis:0.0007	Diplotaxodon_ngulube:0.004):0.2	Pallidochromis_tokolosh:0.2):0.03):0.03):0.1):0.06):0.05	((Cynotilapia_afra:0.2	(Iodotropheus_sprengerae:0.2	(((Petrotilapia_genalutea:0.2	(Tropheops_tropheops:0.1	Cynotilapia_axelrodi:0.2):0.03):0.04	Genyochromis_mento:0.1):0.05	Metriaclima_zebra:0.3):0.03):0.04):0.1	(((A_calliptera_Rovuma_river_Female:0.0007	A_calliptera_Lake_Chilwa:0.09):0.04	A_calliptera_Lake_Chidya:0.05):0.2	(((A_calliptera_Luwawa:0.3	(A_calliptera_Upper_Rovuma:0.0007	A_calliptera_Kitai_Dam:0.0007):0.3):0.05	A_calliptera_Salima_Father:0.04):0.03	((A_calliptera_Chizumulu:0.1	(A_calliptera_Near_Kyela:0.04	(A_calliptera_Kingiri:0.2	A_calliptera_Songwe_River:0.05):0.02):0.03):0.03	(((A_calliptera_South_Rukuru:0.003	A_calliptera_Enukweni:0.02):0.3	((A_calliptera_Massoko_benthic:0.0007	A_calliptera_Massoko_littoral:0.006):0.2	A_calliptera_Mbaka_river_Female:0.08):0.1):0.05	(A_calliptera_Chitimba:0.05	(A_calliptera_North_Rukuru:0.02	A_calliptera_Bua:0.2):0.03):0.02):0.03):0.05):0.07):0.2):0.1);
(((((((((Aulonocara_minutus:0.1	Lethrinops_gossei:0.05):0.04	(Alticorpus_geoffreyi:0.2	(Lethrinops_longimanus_redhead:0.1	Lethrinops_sp_oliveri:0.08):0.03):0.03):0.06	(Alticorpus_macrocleithrum:0.2	(Aulonocara_steveni:0.1	Aulonocara_stuartgranti_Father:0.07):0.1):0.02):0.02	Aulonocara_yellow:0.1):0.02	Copadichromis_trimaculatus:0.2):0.03	((Copadichromis_virginalis:0.09	Copadichromis_likomae:0.06):0.04	Copadichromis_quadrimaculatus:0.08):0.04):0.03	((((((Placidochromis_longimanus_1:0.1	(Chilotilapia_rhoadesii_1:0.2	((Otopharynx_speciosus_1:0.2	(Buccochromis_rhoadesii:0.1	Buccochromis_nototaenia:0.1):0.08):0.1	Dimidiochromis_kiwinge:0.1):0.04):0.03):0.03	(((Placidochromis_milomo:0.2	(Dimidiochromis_compressiceps:0.04	(Dimidiochromis_strigatus:0.02	Dimidiochromis_dimidiatus:0.04):0.07):0.2):0.06	((((Nimbochromis_polystigma:0.06	Nimbochromis_linni:0.05):0.03	Nimbochromis_livingstoni:0.05):0.1	Taeniochromis_holotaenia:0.2):0.07	Otopharynx_tetrastigma:0.4):0.04):0.03	(Hemitaenichromis_spilopterus:0.08	Placidochromis_johnstoni:0.3):0.1):0.03):0.03	((Mylochromis_melanotaenia:0.1	(Hemitilapia_oxyrhynchus:0.08	Tremitochranus_placodon:0.1):0.02):0.06	(((Otopharynx_lithobates:0.1	((Stigmatochromis_modestus:0.1	(Champsochromis_caeruelus_1:0.2	Tyrannochromis_nigriventer:0.2):0.06):0.06	(Mylochromis_ericotaenia:0.2	Protomelas_ornatus_1:0.1):0.02):0.02):0.03	(Copadichromis_trewavasae:0.09	Placidochromis_electra:0.2):0.04):0.03	(Otopharynx_brooksi_nkhata:0.1	Stigmatochromis_guttatus:0.2):0.06):0.02):0.05):0.06	Mylochromis_anaphyrmus:0.2):0.04	(Ctenopharynx_nitidus:0.2	Ctenopharynx_intermedius_1:0.1):0.09):0.04	((Taeniolethrinops_furcicauda:0.07	(Taeniolethrinops_macrorhynchus:0.1	Taeniolethrinops_praeorbitalis:0.1):0.04):0.09	(Lethrinops_albus:0.08	(Lethrinops_lethrinus_Father:0.1	Lethrinops_auritus:0.08):0.02):0.03):0.03):0.03):0.1	(((Rhamphochromis_esox:0.1	Rhamphochromis_woodi:0.07):0.1	Rhamphochromis_longiceps:0.08):0.2	((Diplotaxodon_ngulube:0.06	(Diplotaxodon_macrops_black_dorsal:0.04	(Diplotaxodon_white_back_similis:0.07	Diplotaxodon_greenwoodi:0.08):0.05):0.02):0.03	((Pallidochromis_tokolosh:0.1	Diplotaxodon_limnothrissa:0.04):0.04	Diplotaxodon_macrops:0.07):0.02):0.1):0.07):0.03	((((A_calliptera_Upper_Rovuma:0.003	A_calliptera_Kitai_Dam:0.008):0.2	(A_calliptera_Rovuma_river_Female:0.01	(A_calliptera_Lake_Chilwa:0.1	A_calliptera_Lake_Chidya:0.08):0.03):0.04):0.1	((A_calliptera_Mbaka_river_Female:0.09	(A_calliptera_Bua:0.3	(A_calliptera_South_Rukuru:0.0007	A_calliptera_Enukweni:0.02):0.3):0.07):0.04	((A_calliptera_Chitimba:0.03	A_calliptera_Chizumulu:0.05):0.07	(((((A_calliptera_Kingiri:0.2	(A_calliptera_Massoko_benthic:0.0007	A_calliptera_Massoko_littoral:0.0007):0.3):0.06	A_calliptera_Songwe_River:0.07):0.02	(A_calliptera_Luwawa:0.4	A_calliptera_Salima_Father:0.2):0.05):0.03	A_calliptera_North_Rukuru:0.07):0.02	A_calliptera_Near_Kyela:0.08):0.05):0.03):0.08):0.3	((Tropheops_tropheops:0.1	(Petrotilapia_genalutea:0.1	(Cynotilapia_axelrodi:0.08	Cynotilapia_afra:0.1):0.08):0.03):0.06	(Metriaclima_zebra:0.3	(Genyochromis_mento:0.1	Iodotropheus_sprengerae:0.1):0.07):0.03):0.2):0.05);
(((((((((((Lethrinops_sp_oliveri:0.05	Lethrinops_gossei:0.06):0.03	Alticorpus_geoffreyi:0.2):0.03	(((Aulonocara_steveni:0.2	Aulonocara_stuartgranti_Father:0.08):0.1	Aulonocara_yellow:0.1):0.03	(Lethrinops_longimanus_redhead:0.09	Aulonocara_minutus:0.09):0.03):0.02):0.03	Alticorpus_macrocleithrum:0.2):0.01	(Copadichromis_trimaculatus:0.1	((Copadichromis_quadrimaculatus:0.06	Copadichromis_virginalis:0.1):0.04	Copadichromis_likomae:0.08):0.05):0.05):0.03	((Lethrinops_auritus:0.1	((Taeniolethrinops_macrorhynchus:0.08	Taeniolethrinops_furcicauda:0.06):0.1	(Ctenopharynx_nitidus:0.04	Ctenopharynx_intermedius_1:0.02):0.2):0.04):0.02	((Lethrinops_albus:0.1	Taeniolethrinops_praeorbitalis:0.06):0.03	Lethrinops_lethrinus_Father:0.09):0.02):0.02):0.04	Placidochromis_electra:0.2):0.03	(Dimidiochromis_kiwinge:0.2	((((Taeniochromis_holotaenia:0.1	Tyrannochromis_nigriventer:0.3):0.04	(Copadichromis_trewavasae:0.08	(Stigmatochromis_modestus:0.2	Stigmatochromis_guttatus:0.2):0.05):0.05):0.04	((((Chilotilapia_rhoadesii_1:0.2	(Hemitilapia_oxyrhynchus:0.05	Hemitaenichromis_spilopterus:0.08):0.01):0.03	(Otopharynx_tetrastigma:0.2	(Nimbochromis_polystigma:0.06	(Nimbochromis_linni:0.04	Nimbochromis_livingstoni:0.05):0.05):0.07):0.03):0.02	((((Dimidiochromis_compressiceps:0.1	(Dimidiochromis_dimidiatus:0.02	Dimidiochromis_strigatus:0.04):0.09):0.2	Champsochromis_caeruelus_1:0.1):0.03	(Buccochromis_rhoadesii:0.1	(Otopharynx_speciosus_1:0.1	Buccochromis_nototaenia:0.08):0.08):0.06):0.04	((Otopharynx_brooksi_nkhata:0.2	Protomelas_ornatus_1:0.1):0.04	((Placidochromis_milomo:0.2	Placidochromis_johnstoni:0.2):0.06	(Otopharynx_lithobates:0.1	(Mylochromis_melanotaenia:0.1	Tremitochranus_placodon:0.1):0.07):0.04):0.02):0.03):0.02):0.03	Mylochromis_ericotaenia:0.1):0.02):0.03	Placidochromis_longimanus_1:0.1):0.04):0.03):0.02	Mylochromis_anaphyrmus:0.2):0.1	(((Diplotaxodon_macrops:0.05	(Diplotaxodon_macrops_black_dorsal:0.07	(Diplotaxodon_ngulube:0.09	(Diplotaxodon_white_back_similis:0.03	Pallidochromis_tokolosh:0.2):0.02):0.1):0.03):0.03	(Diplotaxodon_greenwoodi:0.1	Diplotaxodon_limnothrissa:0.05):0.06):0.2	((Rhamphochromis_woodi:0.08	Rhamphochromis_esox:0.04):0.03	Rhamphochromis_longiceps:0.06):0.3):0.06):0.04	(((Tropheops_tropheops:0.1	Iodotropheus_sprengerae:0.2):0.03	((Petrotilapia_genalutea:0.1	Metriaclima_zebra:0.2):0.04	(Genyochromis_mento:0.09	(Cynotilapia_axelrodi:0.2	Cynotilapia_afra:0.09):0.08):0.06):0.07):0.2	((A_calliptera_South_Rukuru:0.003	A_calliptera_Enukweni:0.02):0.3	(A_calliptera_Kingiri:0.04	(((A_calliptera_Lake_Chidya:0.09	((A_calliptera_Rovuma_river_Female:0.003	A_calliptera_Lake_Chilwa:0.01):0.1	(A_calliptera_Upper_Rovuma:0.0006	A_calliptera_Kitai_Dam:0.0006):0.2):0.04):0.04	(A_calliptera_Salima_Father:0.2	A_calliptera_Bua:0.3):0.1):0.04	(((A_calliptera_Chitimba:0.05	(A_calliptera_Near_Kyela:0.05	(A_calliptera_North_Rukuru:0.03	A_calliptera_Songwe_River:0.08):0.04):0.04):0.03	(A_calliptera_Chizumulu:0.2	A_calliptera_Luwawa:0.3):0.05):0.08	(A_calliptera_Mbaka_river_Female:0.09	(A_calliptera_Massoko_littoral:0.1	A_calliptera_Massoko_benthic:0.03):0.3):0.1):0.03):0.05):0.09):0.3):0.04);
((((((((Aulonocara_minutus:0.1	Lethrinops_gossei:0.03):0.02	Lethrinops_sp_oliveri:0.05):0.03	(Aulonocara_yellow:0.06	Lethrinops_longimanus_redhead:0.06):0.03):0.02	Alticorpus_macrocleithrum:0.1):0.02	(Alticorpus_geoffreyi:0.08	((Lethrinops_lethrinus_Father:0.09	((((Tyrannochromis_nigriventer:0.1	Stigmatochromis_modestus:0.1):0.04	(((Buccochromis_nototaenia:0.07	Otopharynx_speciosus_1:0.08):0.03	Buccochromis_rhoadesii:0.06):0.1	Taeniochromis_holotaenia:0.1):0.03):0.03	((Aulonocara_stuartgranti_Father:0.1	(((Mylochromis_anaphyrmus:0.2	Placidochromis_electra:0.1):0.05	(Lethrinops_albus:0.02	Lethrinops_auritus:0.07):0.05):0.02	(((Taeniolethrinops_praeorbitalis:0.08	(Taeniolethrinops_furcicauda:0.07	Taeniolethrinops_macrorhynchus:0.03):0.1):0.09	(Copadichromis_trimaculatus:0.04	(Ctenopharynx_intermedius_1:0.08	Ctenopharynx_nitidus:0.07):0.07):0.01):0.03	(((((Nimbochromis_livingstoni:0.05	(Nimbochromis_polystigma:0.01	Nimbochromis_linni:0.1):0.03):0.06	((Placidochromis_milomo:0.2	Protomelas_ornatus_1:0.06):0.03	Hemitilapia_oxyrhynchus:0.07):0.02):0.02	(Stigmatochromis_guttatus:0.1	Otopharynx_brooksi_nkhata:0.06):0.04):0.02	Mylochromis_ericotaenia:0.06):0.02	(Chilotilapia_rhoadesii_1:0.09	((Aulonocara_steveni:0.1	Copadichromis_trewavasae:0.1):0.03	Placidochromis_johnstoni:0.2):0.04):0.02):0.01):0.03):0.006):0.04	((Dimidiochromis_kiwinge:0.1	(Tremitochranus_placodon:0.06	Mylochromis_melanotaenia:0.07):0.06):0.03	((Dimidiochromis_strigatus:0.04	(Dimidiochromis_compressiceps:0.05	Dimidiochromis_dimidiatus:0.04):0.02):0.1	((Champsochromis_caeruelus_1:0.2	Hemitaenichromis_spilopterus:0.06):0.02	Otopharynx_lithobates:0.1):0.04):0.04):0.03):0.02):0.05	(Placidochromis_longimanus_1:0.04	Otopharynx_tetrastigma:0.2):0.06):0.02):0.05	(Copadichromis_quadrimaculatus:0.06	(Copadichromis_likomae:0.07	Copadichromis_virginalis:0.07):0.03):0.04):0.02):0.02):0.1	(Rhamphochromis_longiceps:0.07	(Rhamphochromis_esox:0.05	Rhamphochromis_woodi:0.04):0.01):0.2):0.06	(((((Petrotilapia_genalutea:0.07	Metriaclima_zebra:0.06):0.07	Genyochromis_mento:0.2):0.01	Tropheops_tropheops:0.09):0.02	(Cynotilapia_axelrodi:0.09	(Cynotilapia_afra:0.05	Iodotropheus_sprengerae:0.1):0.03):0.04):0.2	(((A_calliptera_Massoko_benthic:0.009	A_calliptera_Massoko_littoral:0.05):0.1	(A_calliptera_Songwe_River:0.04	((((A_calliptera_Lake_Chidya:0.08	A_calliptera_Lake_Chilwa:0.09):0.04	A_calliptera_Rovuma_river_Female:0.02):0.07	(A_calliptera_Upper_Rovuma:0.003	A_calliptera_Kitai_Dam:0.002):0.2):0.06	((A_calliptera_Salima_Father:0.08	(A_calliptera_Luwawa:0.2	(A_calliptera_Chizumulu:0.1	(A_calliptera_Bua:0.2	(A_calliptera_Enukweni:0.02	A_calliptera_South_Rukuru:0.0004):0.3):0.05):0.03):0.03):0.04	((A_calliptera_North_Rukuru:0.1	A_calliptera_Chitimba:0.007):0.04	(A_calliptera_Near_Kyela:0.03	A_calliptera_Mbaka_river_Female:0.06):0.04):0.01):0.04):0.05):0.05):0.05	A_calliptera_Kingiri:0.04):0.2):0.05):0.06	((Diplotaxodon_greenwoodi:0.1	Pallidochromis_tokolosh:0.2):0.06	(Diplotaxodon_macrops:0.01	((Diplotaxodon_macrops_black_dorsal:0.02	(Diplotaxodon_white_back_similis:0.02	Diplotaxodon_ngulube:0.01):0.01):0.02	Diplotaxodon_limnothrissa:0.03):0.01):0.05):0.1);
(((((((((Lethrinops_sp_oliveri:0.05	Lethrinops_gossei:0.1):0.04	Aulonocara_yellow:0.06):0.009	Aulonocara_minutus:0.06):0.06	(Alticorpus_geoffreyi:0.1	Alticorpus_macrocleithrum:0.2):0.02):0.03	((Aulonocara_steveni:0.2	Aulonocara_stuartgranti_Father:0.1):0.06	Lethrinops_longimanus_redhead:0.1):0.04):0.04	((((Copadichromis_trewavasae:0.1	((Taeniochromis_holotaenia:0.2	(Ctenopharynx_intermedius_1:0.03	Ctenopharynx_nitidus:0.03):0.2):0.05	(Otopharynx_brooksi_nkhata:0.1	(Stigmatochromis_modestus:0.1	Stigmatochromis_guttatus:0.08):0.07):0.1):0.04):0.04	(Placidochromis_electra:0.1	(((((((Dimidiochromis_strigatus:0.005	Dimidiochromis_dimidiatus:0.07):0.06	Dimidiochromis_compressiceps:0.1):0.1	Copadichromis_trimaculatus:0.1):0.03	(Placidochromis_milomo:0.2	Hemitaenichromis_spilopterus:0.1):0.02):0.03	(((Hemitilapia_oxyrhynchus:0.05	Mylochromis_ericotaenia:0.07):0.04	(Placidochromis_longimanus_1:0.1	(Otopharynx_tetrastigma:0.3	Chilotilapia_rhoadesii_1:0.2):0.04):0.01):0.03	((Protomelas_ornatus_1:0.1	Tyrannochromis_nigriventer:0.2):0.08	(Otopharynx_lithobates:0.1	(((Nimbochromis_livingstoni:0.03	Nimbochromis_polystigma:0.06):0.09	Nimbochromis_linni:0.1):0.1	Placidochromis_johnstoni:0.3):0.04):0.02):0.04):0.02):0.03	(Tremitochranus_placodon:0.03	Mylochromis_melanotaenia:0.03):0.1):0.02	((Otopharynx_speciosus_1:0.1	(Buccochromis_nototaenia:0.09	Buccochromis_rhoadesii:0.04):0.1):0.2	(Dimidiochromis_kiwinge:0.1	Champsochromis_caeruelus_1:0.3):0.04):0.04):0.02):0.02):0.02	(((Lethrinops_auritus:0.07	(Lethrinops_albus:0.06	Lethrinops_lethrinus_Father:0.1):0.03):0.02	((Taeniolethrinops_furcicauda:0.1	Taeniolethrinops_macrorhynchus:0.03):0.04	Taeniolethrinops_praeorbitalis:0.08):0.02):0.08	Mylochromis_anaphyrmus:0.2):0.02):0.04	(Copadichromis_quadrimaculatus:0.08	(Copadichromis_likomae:0.1	Copadichromis_virginalis:0.06):0.02):0.08):0.03):0.09	((((Diplotaxodon_greenwoodi:0.07	Pallidochromis_tokolosh:0.1):0.06	Diplotaxodon_macrops:0.05):0.02	(Diplotaxodon_limnothrissa:0.03	(Diplotaxodon_white_back_similis:0.06	Diplotaxodon_ngulube:0.05):0.05):0.03):0.02	Diplotaxodon_macrops_black_dorsal:0.04):0.1):0.04	(Rhamphochromis_longiceps:0.03	(Rhamphochromis_esox:0.07	Rhamphochromis_woodi:0.04):0.02):0.3):0.02	((Petrotilapia_genalutea:0.1	(Cynotilapia_afra:0.1	(Cynotilapia_axelrodi:0.3	((Tropheops_tropheops:0.1	Metriaclima_zebra:0.2):0.07	(Genyochromis_mento:0.2	Iodotropheus_sprengerae:0.2):0.05):0.02):0.08):0.04):0.1	(A_calliptera_Chizumulu:0.08	((A_calliptera_Mbaka_river_Female:0.06	((A_calliptera_Massoko_benthic:0.1	A_calliptera_Massoko_littoral:0.1):0.1	A_calliptera_Kingiri:0.1):0.03):0.04	(((A_calliptera_Near_Kyela:0.01	A_calliptera_North_Rukuru:0.04):0.02	A_calliptera_Songwe_River:0.07):0.04	(A_calliptera_Chitimba:0.03	((A_calliptera_Luwawa:0.2	A_calliptera_Salima_Father:0.06):0.05	(((A_calliptera_Bua:0.2	(A_calliptera_South_Rukuru:0.0006	A_calliptera_Enukweni:0.0006):0.2):0.1	(A_calliptera_Lake_Chilwa:0.1	A_calliptera_Rovuma_river_Female:0.0006):0.1):0.08	(A_calliptera_Lake_Chidya:0.07	(A_calliptera_Upper_Rovuma:0.0006	A_calliptera_Kitai_Dam:0.0006):0.3):0.06):0.06):0.03):0.03):0.04):0.06):0.3):0.04);
((((((Alticorpus_macrocleithrum:0.2	Lethrinops_gossei:0.1):0.03	Lethrinops_sp_oliveri:0.04):0.02	(Aulonocara_minutus:0.1	(((Lethrinops_lethrinus_Father:0.06	(Taeniolethrinops_furcicauda:0.05	(Taeniolethrinops_macrorhynchus:0.09	Taeniolethrinops_praeorbitalis:0.07):0.03):0.07):0.02	(Lethrinops_auritus:0.07	Lethrinops_albus:0.07):0.03):0.02	Lethrinops_longimanus_redhead:0.1):0.02):0.02):0.02	((Aulonocara_yellow:0.05	(Aulonocara_steveni:0.2	(Alticorpus_geoffreyi:0.1	Aulonocara_stuartgranti_Father:0.07):0.05):0.03):0.03	(((((Copadichromis_trewavasae:0.1	Copadichromis_trimaculatus:0.1):0.03	Copadichromis_quadrimaculatus:0.08):0.02	Copadichromis_virginalis:0.06):0.03	Copadichromis_likomae:0.07):0.06	(Placidochromis_electra:0.1	(Ctenopharynx_intermedius_1:0.03	Ctenopharynx_nitidus:0.1):0.2):0.04):0.02):0.05):0.03	((Placidochromis_longimanus_1:0.1	(((((Nimbochromis_linni:0.08	Nimbochromis_polystigma:0.03):0.03	Nimbochromis_livingstoni:0.1):0.2	(Buccochromis_rhoadesii:0.1	(Buccochromis_nototaenia:0.04	Otopharynx_speciosus_1:0.09):0.05):0.1):0.04	(Tyrannochromis_nigriventer:0.3	(((Dimidiochromis_kiwinge:0.1	(Hemitaenichromis_spilopterus:0.09	(Placidochromis_milomo:0.2	Placidochromis_johnstoni:0.3):0.08):0.03):0.03	((Mylochromis_ericotaenia:0.1	(Protomelas_ornatus_1:0.2	Chilotilapia_rhoadesii_1:0.2):0.03):0.01	(Hemitilapia_oxyrhynchus:0.07	(Mylochromis_anaphyrmus:0.1	(Tremitochranus_placodon:0.09	Mylochromis_melanotaenia:0.03):0.08):0.05):0.02):0.02):0.03	((Champsochromis_caeruelus_1:0.1	Otopharynx_lithobates:0.1):0.06	(Dimidiochromis_compressiceps:0.2	(Dimidiochromis_strigatus:0.05	Dimidiochromis_dimidiatus:0.05):0.05):0.1):0.03):0.06):0.02):0.04	Otopharynx_tetrastigma:0.3):0.03):0.04	((Stigmatochromis_guttatus:0.2	Stigmatochromis_modestus:0.1):0.05	(Otopharynx_brooksi_nkhata:0.2	Taeniochromis_holotaenia:0.2):0.08):0.07):0.04):0.06	(((Rhamphochromis_longiceps:0.03	(Rhamphochromis_esox:0.06	Rhamphochromis_woodi:0.04):0.04):0.3	((Pallidochromis_tokolosh:0.09	Diplotaxodon_greenwoodi:0.07):0.2	(Diplotaxodon_limnothrissa:0.07	(Diplotaxodon_macrops_black_dorsal:0.03	(Diplotaxodon_macrops:0.03	(Diplotaxodon_white_back_similis:0.1	Diplotaxodon_ngulube:0.04):0.02):0.02):0.02):0.05):0.09):0.03	(((Petrotilapia_genalutea:0.08	((Iodotropheus_sprengerae:0.2	(Genyochromis_mento:0.2	Tropheops_tropheops:0.09):0.03):0.1	(Cynotilapia_axelrodi:0.2	Cynotilapia_afra:0.09):0.03):0.04):0.04	Metriaclima_zebra:0.2):0.07	(A_calliptera_Chizumulu:0.1	(A_calliptera_Chitimba:0.06	((((A_calliptera_Kingiri:0.08	A_calliptera_Mbaka_river_Female:0.04):0.04	(A_calliptera_South_Rukuru:0.0006	A_calliptera_Enukweni:0.0006):0.3):0.03	(A_calliptera_Bua:0.3	(A_calliptera_Songwe_River:0.06	(A_calliptera_Near_Kyela:0.06	(A_calliptera_North_Rukuru:0.04	(A_calliptera_Massoko_benthic:0.07	A_calliptera_Massoko_littoral:0.01):0.2):0.02):0.02):0.05):0.02):0.05	(((A_calliptera_Lake_Chilwa:0.07	(A_calliptera_Lake_Chidya:0.08	A_calliptera_Rovuma_river_Female:0.04):0.02):0.08	(A_calliptera_Upper_Rovuma:0.0006	A_calliptera_Kitai_Dam:0.0006):0.4):0.08	(A_calliptera_Luwawa:0.3	A_calliptera_Salima_Father:0.05):0.06):0.06):0.03):0.07):0.3):0.1):0.02);
((((((((((((Aulonocara_minutus:0.1	(Lethrinops_sp_oliveri:0.08	Aulonocara_yellow:0.04):0.03):0.03	Alticorpus_macrocleithrum:0.2):0.02	Lethrinops_gossei:0.08):0.03	(Lethrinops_longimanus_redhead:0.08	(Lethrinops_albus:0.09	(Lethrinops_lethrinus_Father:0.07	Lethrinops_auritus:0.05):0.02):0.04):0.02):0.02	((Taeniolethrinops_macrorhynchus:0.1	(Taeniolethrinops_furcicauda:0.04	Taeniolethrinops_praeorbitalis:0.03):0.07):0.07	Placidochromis_longimanus_1:0.1):0.04):0.01	Alticorpus_geoffreyi:0.1):0.04	Placidochromis_electra:0.2):0.02	((Aulonocara_steveni:0.2	Aulonocara_stuartgranti_Father:0.2):0.08	Mylochromis_anaphyrmus:0.2):0.04):0.05	((Ctenopharynx_nitidus:0.06	Ctenopharynx_intermedius_1:0.05):0.1	(((((Mylochromis_melanotaenia:0.05	Tremitochranus_placodon:0.09):0.07	Taeniochromis_holotaenia:0.2):0.05	((Stigmatochromis_modestus:0.2	(Otopharynx_brooksi_nkhata:0.1	Stigmatochromis_guttatus:0.2):0.1):0.05	Copadichromis_trewavasae:0.07):0.04):0.04	((Hemitaenichromis_spilopterus:0.1	((Placidochromis_milomo:0.2	Protomelas_ornatus_1:0.06):0.06	(Chilotilapia_rhoadesii_1:0.2	Placidochromis_johnstoni:0.3):0.05):0.04):0.04	Copadichromis_trimaculatus:0.1):0.03):0.01	((((Buccochromis_nototaenia:0.06	(Otopharynx_speciosus_1:0.1	Buccochromis_rhoadesii:0.1):0.04):0.1	Otopharynx_tetrastigma:0.3):0.04	(((Mylochromis_ericotaenia:0.2	Otopharynx_lithobates:0.1):0.02	Hemitilapia_oxyrhynchus:0.08):0.02	((Nimbochromis_polystigma:0.02	Nimbochromis_linni:0.06):0.07	Nimbochromis_livingstoni:0.05):0.1):0.03):0.03	(Dimidiochromis_kiwinge:0.2	((Tyrannochromis_nigriventer:0.2	Champsochromis_caeruelus_1:0.2):0.1	((Dimidiochromis_compressiceps:0.1	Dimidiochromis_strigatus:0.1):0.07	Dimidiochromis_dimidiatus:0.1):0.1):0.03):0.04):0.03):0.04):0.04):0.05	(Copadichromis_quadrimaculatus:0.1	(Copadichromis_likomae:0.08	Copadichromis_virginalis:0.08):0.05):0.06):0.09	((Rhamphochromis_woodi:0.08	(Rhamphochromis_esox:0.08	Rhamphochromis_longiceps:0.06):0.04):0.3	(Diplotaxodon_limnothrissa:0.08	((((Pallidochromis_tokolosh:0.1	(Diplotaxodon_white_back_similis:0.04	Diplotaxodon_ngulube:0.007):0.05):0.06	Diplotaxodon_macrops:0.02):0.02	Diplotaxodon_macrops_black_dorsal:0.02):0.03	Diplotaxodon_greenwoodi:0.2):0.02):0.2):0.04):0.03	((A_calliptera_Chizumulu:0.06	(A_calliptera_Chitimba:0.06	(((((((A_calliptera_Upper_Rovuma:0.005	A_calliptera_Kitai_Dam:0.0007):0.2	((A_calliptera_Rovuma_river_Female:0.04	A_calliptera_Lake_Chilwa:0.09):0.03	A_calliptera_Lake_Chidya:0.05):0.1):0.1	(A_calliptera_Bua:0.2	A_calliptera_Luwawa:0.1):0.08):0.05	A_calliptera_Salima_Father:0.05):0.04	(A_calliptera_Mbaka_river_Female:0.04	(A_calliptera_North_Rukuru:0.02	(A_calliptera_Near_Kyela:0.04	(A_calliptera_South_Rukuru:0.0007	A_calliptera_Enukweni:0.008):0.2):0.05):0.03):0.06):0.03	(A_calliptera_Kingiri:0.2	(A_calliptera_Massoko_benthic:0.0007	A_calliptera_Massoko_littoral:0.006):0.2):0.05):0.04	A_calliptera_Songwe_River:0.05):0.04):0.07):0.3	((Tropheops_tropheops:0.1	Genyochromis_mento:0.2):0.04	(Iodotropheus_sprengerae:0.2	(Petrotilapia_genalutea:0.1	(Metriaclima_zebra:0.09	(Cynotilapia_axelrodi:0.2	Cynotilapia_afra:0.1):0.09):0.04):0.03):0.03):0.2):0.1);
(((((((Alticorpus_macrocleithrum:0.1	Lethrinops_gossei:0.06):0.03	Alticorpus_geoffreyi:0.1):0.02	(Aulonocara_minutus:0.1	(Lethrinops_longimanus_redhead:0.07	Lethrinops_sp_oliveri:0.09):0.03):0.03):0.02	(((Mylochromis_anaphyrmus:0.2	(Lethrinops_auritus:0.08	Lethrinops_albus:0.08):0.03):0.02	(Aulonocara_steveni:0.2	(Aulonocara_stuartgranti_Father:0.1	Aulonocara_yellow:0.1):0.02):0.03):0.03	(Placidochromis_electra:0.2	((Taeniolethrinops_praeorbitalis:0.1	Taeniolethrinops_macrorhynchus:0.1):0.09	(((Copadichromis_virginalis:0.1	(Copadichromis_quadrimaculatus:0.05	Copadichromis_likomae:0.1):0.03):0.06	(Lethrinops_lethrinus_Father:0.1	(Ctenopharynx_intermedius_1:0.09	Ctenopharynx_nitidus:0.05):0.1):0.04):0.02	Taeniolethrinops_furcicauda:0.06):0.04):0.01):0.03):0.03):0.04	((((Placidochromis_longimanus_1:0.1	((Dimidiochromis_compressiceps:0.2	(Dimidiochromis_strigatus:0.02	Dimidiochromis_dimidiatus:0.2):0.08):0.2	(Buccochromis_nototaenia:0.06	(Buccochromis_rhoadesii:0.06	Otopharynx_speciosus_1:0.1):0.1):0.2):0.06):0.02	((Chilotilapia_rhoadesii_1:0.3	Otopharynx_tetrastigma:0.2):0.09	(((Copadichromis_trimaculatus:0.2	Champsochromis_caeruelus_1:0.3):0.04	((Dimidiochromis_kiwinge:0.2	Mylochromis_ericotaenia:0.2):0.04	((Placidochromis_milomo:0.2	Otopharynx_lithobates:0.1):0.04	(((Otopharynx_brooksi_nkhata:0.1	Copadichromis_trewavasae:0.06):0.05	Protomelas_ornatus_1:0.2):0.04	(Stigmatochromis_modestus:0.2	Hemitilapia_oxyrhynchus:0.1):0.07):0.04):0.01):0.01):0.02	((((Tyrannochromis_nigriventer:0.3	Taeniochromis_holotaenia:0.3):0.08	(Nimbochromis_linni:0.06	(Nimbochromis_polystigma:0.007	Nimbochromis_livingstoni:0.02):0.09):0.1):0.08	(Placidochromis_johnstoni:0.4	Hemitaenichromis_spilopterus:0.07):0.03):0.02	Stigmatochromis_guttatus:0.3):0.06):0.03):0.02):0.02	Mylochromis_melanotaenia:0.1):0.02	Tremitochranus_placodon:0.1):0.04):0.09	((((((A_calliptera_Enukweni:0.02	A_calliptera_South_Rukuru:0.0008):0.4	A_calliptera_Chitimba:0.09):0.06	(((A_calliptera_Kingiri:0.4	(A_calliptera_Massoko_littoral:0.06	A_calliptera_Massoko_benthic:0.06):0.4):0.07	A_calliptera_Mbaka_river_Female:0.07):0.07	(A_calliptera_Near_Kyela:0.04	(A_calliptera_Songwe_River:0.06	A_calliptera_North_Rukuru:0.03):0.1):0.04):0.05):0.05	((A_calliptera_Luwawa:0.3	((A_calliptera_Upper_Rovuma:0.0008	A_calliptera_Kitai_Dam:0.0008):0.2	(A_calliptera_Lake_Chidya:0.04	(A_calliptera_Rovuma_river_Female:0.02	A_calliptera_Lake_Chilwa:0.04):0.1):0.1):0.3):0.09	(A_calliptera_Bua:0.4	A_calliptera_Salima_Father:0.1):0.06):0.05):0.02	A_calliptera_Chizumulu:0.2):0.09	((Tropheops_tropheops:0.1	(Genyochromis_mento:0.3	(Cynotilapia_afra:0.2	(Metriaclima_zebra:0.1	Cynotilapia_axelrodi:0.2):0.03):0.07):0.03):0.04	(Petrotilapia_genalutea:0.3	Iodotropheus_sprengerae:0.1):0.03):0.09):0.1):0.07	((Rhamphochromis_woodi:0.07	(Rhamphochromis_esox:0.1	Rhamphochromis_longiceps:0.1):0.06):0.2	((Diplotaxodon_macrops_black_dorsal:0.07	Diplotaxodon_limnothrissa:0.05):0.03	((Diplotaxodon_macrops:0.02	(Pallidochromis_tokolosh:0.07	Diplotaxodon_greenwoodi:0.1):0.03):0.04	(Diplotaxodon_white_back_similis:0.1	Diplotaxodon_ngulube:0.08):0.05):0.02):0.2):0.08);
(((((((((Alticorpus_macrocleithrum:0.2	Lethrinops_gossei:0.1):0.04	Lethrinops_longimanus_redhead:0.08):0.04	(Aulonocara_minutus:0.07	Lethrinops_sp_oliveri:0.1):0.02):0.03	Aulonocara_yellow:0.1):0.03	((Aulonocara_steveni:0.1	Aulonocara_stuartgranti_Father:0.1):0.2	Alticorpus_geoffreyi:0.2):0.04):0.02	(((Lethrinops_lethrinus_Father:0.1	((Taeniolethrinops_macrorhynchus:0.07	Taeniolethrinops_furcicauda:0.09):0.06	Taeniolethrinops_praeorbitalis:0.2):0.1):0.03	(Lethrinops_albus:0.09	Lethrinops_auritus:0.07):0.04):0.07	(((Mylochromis_melanotaenia:0.07	Tremitochranus_placodon:0.03):0.1	(Ctenopharynx_nitidus:0.1	Ctenopharynx_intermedius_1:0.06):0.2):0.03	(Placidochromis_longimanus_1:0.2	(((Otopharynx_tetrastigma:0.2	(((Taeniochromis_holotaenia:0.1	((Stigmatochromis_modestus:0.1	Copadichromis_trewavasae:0.1):0.07	(Otopharynx_brooksi_nkhata:0.1	Stigmatochromis_guttatus:0.1):0.06):0.1):0.09	Tyrannochromis_nigriventer:0.3):0.1	Champsochromis_caeruelus_1:0.2):0.2):0.03	((((Hemitaenichromis_spilopterus:0.1	Placidochromis_johnstoni:0.4):0.08	(Dimidiochromis_kiwinge:0.2	Hemitilapia_oxyrhynchus:0.06):0.03):0.03	((Copadichromis_trimaculatus:0.2	(Chilotilapia_rhoadesii_1:0.2	Protomelas_ornatus_1:0.2):0.1):0.04	((Nimbochromis_linni:0.1	(Nimbochromis_polystigma:0.04	Nimbochromis_livingstoni:0.07):0.08):0.2	(Placidochromis_milomo:0.2	(Dimidiochromis_dimidiatus:0.05	(Dimidiochromis_strigatus:0.06	Dimidiochromis_compressiceps:0.1):0.04):0.2):0.07):0.03):0.03):0.04	(Otopharynx_lithobates:0.1	Mylochromis_ericotaenia:0.2):0.06):0.03):0.03	((Otopharynx_speciosus_1:0.1	(Buccochromis_rhoadesii:0.2	Buccochromis_nototaenia:0.07):0.1):0.1	(Mylochromis_anaphyrmus:0.2	Placidochromis_electra:0.2):0.05):0.03):0.03):0.04):0.03):0.03):0.04	(Copadichromis_likomae:0.1	(Copadichromis_quadrimaculatus:0.1	Copadichromis_virginalis:0.08):0.03):0.08):0.1	((Iodotropheus_sprengerae:0.3	(Tropheops_tropheops:0.2	(Genyochromis_mento:0.2	((Petrotilapia_genalutea:0.09	Metriaclima_zebra:0.2):0.08	(Cynotilapia_afra:0.2	Cynotilapia_axelrodi:0.3):0.04):0.04):0.04):0.04):0.1	((A_calliptera_Mbaka_river_Female:0.06	(A_calliptera_Massoko_littoral:0.02	A_calliptera_Massoko_benthic:0.02):0.4):0.1	((A_calliptera_Chizumulu:0.2	(((A_calliptera_North_Rukuru:0.01	A_calliptera_Songwe_River:0.02):0.09	((A_calliptera_South_Rukuru:0.003	A_calliptera_Enukweni:0.008):0.4	A_calliptera_Chitimba:0.07):0.04):0.05	(A_calliptera_Near_Kyela:0.08	(((A_calliptera_Lake_Chidya:0.09	(A_calliptera_Rovuma_river_Female:0.08	A_calliptera_Lake_Chilwa:0.1):0.1):0.08	(A_calliptera_Upper_Rovuma:0.0008	A_calliptera_Kitai_Dam:0.0008):0.3):0.1	(A_calliptera_Salima_Father:0.07	A_calliptera_Bua:0.3):0.05):0.07):0.04):0.02):0.08	(A_calliptera_Luwawa:0.09	A_calliptera_Kingiri:0.3):0.03):0.06):0.2):0.06):0.04	((Diplotaxodon_greenwoodi:0.1	(Pallidochromis_tokolosh:0.2	((Diplotaxodon_macrops:0.1	(Diplotaxodon_ngulube:0.1	Diplotaxodon_white_back_similis:0.02):0.05):0.05	(Diplotaxodon_limnothrissa:0.05	Diplotaxodon_macrops_black_dorsal:0.08):0.01):0.03):0.03):0.2	((Rhamphochromis_woodi:0.03	Rhamphochromis_esox:0.07):0.04	Rhamphochromis_longiceps:0.05):0.4):0.05);
((((((((Lethrinops_longimanus_redhead:0.04	Lethrinops_gossei:0.1):0.05	Lethrinops_sp_oliveri:0.09):0.02	(Alticorpus_macrocleithrum:0.2	Aulonocara_minutus:0.06):0.04):0.03	Aulonocara_yellow:0.08):0.04	((Lethrinops_albus:0.2	(Lethrinops_auritus:0.1	Lethrinops_lethrinus_Father:0.09):0.03):0.04	(((((Copadichromis_quadrimaculatus:0.06	(Copadichromis_virginalis:0.1	Copadichromis_likomae:0.04):0.06):0.04	Copadichromis_trimaculatus:0.2):0.05	((Hemitaenichromis_spilopterus:0.1	Chilotilapia_rhoadesii_1:0.2):0.05	(Protomelas_ornatus_1:0.2	(Otopharynx_tetrastigma:0.4	Placidochromis_longimanus_1:0.2):0.04):0.04):0.02):0.03	(((Nimbochromis_linni:0.2	(Nimbochromis_livingstoni:0.3	Nimbochromis_polystigma:0.1):0.06):0.1	((Stigmatochromis_modestus:0.3	Tyrannochromis_nigriventer:0.4):0.09	(Hemitilapia_oxyrhynchus:0.1	Otopharynx_lithobates:0.2):0.07):0.06):0.04	(((Mylochromis_ericotaenia:0.2	Dimidiochromis_kiwinge:0.3):0.05	(Placidochromis_milomo:0.4	Copadichromis_trewavasae:0.09):0.09):0.03	((((Ctenopharynx_intermedius_1:0.07	Ctenopharynx_nitidus:0.2):0.2	((Buccochromis_rhoadesii:0.2	(Buccochromis_nototaenia:0.2	Otopharynx_speciosus_1:0.2):0.05):0.1	Taeniochromis_holotaenia:0.3):0.03):0.06	((Otopharynx_brooksi_nkhata:0.3	Stigmatochromis_guttatus:0.2):0.1	(Placidochromis_electra:0.1	Mylochromis_anaphyrmus:0.1):0.06):0.02):0.04	((Tremitochranus_placodon:0.09	Mylochromis_melanotaenia:0.1):0.05	(Champsochromis_caeruelus_1:0.3	((Dimidiochromis_compressiceps:0.3	(Dimidiochromis_strigatus:0.03	Dimidiochromis_dimidiatus:0.01):0.1):0.2	Placidochromis_johnstoni:0.4):0.07):0.06):0.05):0.03):0.03):0.02):0.03	(Taeniolethrinops_macrorhynchus:0.09	(Taeniolethrinops_furcicauda:0.1	Taeniolethrinops_praeorbitalis:0.08):0.02):0.1):0.01):0.04):0.03	(Alticorpus_geoffreyi:0.1	(Aulonocara_steveni:0.1	Aulonocara_stuartgranti_Father:0.1):0.1):0.02):0.09	(((((Tropheops_tropheops:0.2	Petrotilapia_genalutea:0.1):0.04	Metriaclima_zebra:0.3):0.04	(Iodotropheus_sprengerae:0.3	Cynotilapia_afra:0.2):0.05):0.05	(Genyochromis_mento:0.2	Cynotilapia_axelrodi:0.2):0.06):0.09	(A_calliptera_Songwe_River:0.09	((A_calliptera_Near_Kyela:0.08	((A_calliptera_Massoko_littoral:0.01	A_calliptera_Massoko_benthic:0.03):0.2	A_calliptera_Mbaka_river_Female:0.04):0.3):0.04	((A_calliptera_Kingiri:0.3	((A_calliptera_Chitimba:0.06	A_calliptera_Chizumulu:0.2):0.03	(A_calliptera_North_Rukuru:0.09	(A_calliptera_Enukweni:0.3	A_calliptera_South_Rukuru:0.08):0.05):0.09):0.05):0.04	(((A_calliptera_Lake_Chidya:0.1	(A_calliptera_Kitai_Dam:0.0009	A_calliptera_Upper_Rovuma:0.0009):0.3):0.1	(A_calliptera_Rovuma_river_Female:0.06	A_calliptera_Lake_Chilwa:0.04):0.3):0.1	(A_calliptera_Bua:0.3	(A_calliptera_Salima_Father:0.06	A_calliptera_Luwawa:0.09):0.05):0.08):0.06):0.04):0.05):0.2):0.07):0.06	((Diplotaxodon_macrops_black_dorsal:0.06	((Diplotaxodon_limnothrissa:0.08	Diplotaxodon_greenwoodi:0.3):0.05	((Pallidochromis_tokolosh:0.1	Diplotaxodon_macrops:0.06):0.02	(Diplotaxodon_white_back_similis:0.06	Diplotaxodon_ngulube:0.1):0.04):0.03):0.04):0.1	(Rhamphochromis_longiceps:0.07	(Rhamphochromis_woodi:0.1	Rhamphochromis_esox:0.09):0.03):0.3):0.06);
((((((((((Lethrinops_auritus:0.07	((Lethrinops_albus:0.08	Lethrinops_lethrinus_Father:0.1):0.02	((Taeniolethrinops_macrorhynchus:0.06	Taeniolethrinops_furcicauda:0.09):0.06	Taeniolethrinops_praeorbitalis:0.07):0.07):0.03):0.02	Lethrinops_gossei:0.08):0.03	Lethrinops_longimanus_redhead:0.07):0.008	((Lethrinops_sp_oliveri:0.08	(Aulonocara_minutus:0.04	Alticorpus_macrocleithrum:0.1):0.03):0.02	Aulonocara_yellow:0.1):0.03):0.02	(Alticorpus_geoffreyi:0.07	(Aulonocara_steveni:0.1	Aulonocara_stuartgranti_Father:0.1):0.07):0.03):0.02	Mylochromis_anaphyrmus:0.2):0.03	(((Hemitaenichromis_spilopterus:0.07	Placidochromis_johnstoni:0.4):0.03	((Placidochromis_electra:0.2	Copadichromis_trimaculatus:0.1):0.03	Chilotilapia_rhoadesii_1:0.2):0.03):0.02	(((Mylochromis_melanotaenia:0.08	Tremitochranus_placodon:0.08):0.05	(Protomelas_ornatus_1:0.1	Placidochromis_milomo:0.2):0.05):0.03	(((((Buccochromis_rhoadesii:0.08	(Otopharynx_speciosus_1:0.04	Buccochromis_nototaenia:0.09):0.04):0.2	(Ctenopharynx_intermedius_1:0.05	Ctenopharynx_nitidus:0.08):0.1):0.05	((Otopharynx_lithobates:0.1	Mylochromis_ericotaenia:0.2):0.06	((Nimbochromis_livingstoni:0.1	(Nimbochromis_linni:0.1	Nimbochromis_polystigma:0.06):0.04):0.07	(Dimidiochromis_strigatus:0.05	(Dimidiochromis_compressiceps:0.1	Dimidiochromis_dimidiatus:0.07):0.05):0.2):0.04):0.03):0.03	(Hemitilapia_oxyrhynchus:0.07	Dimidiochromis_kiwinge:0.2):0.03):0.03	((Otopharynx_tetrastigma:0.1	Placidochromis_longimanus_1:0.04):0.05	(Copadichromis_trewavasae:0.1	((Champsochromis_caeruelus_1:0.3	Tyrannochromis_nigriventer:0.2):0.1	((Otopharynx_brooksi_nkhata:0.2	Taeniochromis_holotaenia:0.2):0.08	(Stigmatochromis_guttatus:0.2	Stigmatochromis_modestus:0.1):0.08):0.05):0.06):0.07):0.03):0.02):0.03):0.02):0.05	(Copadichromis_quadrimaculatus:0.03	(Copadichromis_virginalis:0.1	Copadichromis_likomae:0.1):0.03):0.09):0.03	((Rhamphochromis_woodi:0.07	(Rhamphochromis_esox:0.09	Rhamphochromis_longiceps:0.04):0.04):0.2	((Diplotaxodon_macrops:0.01	(Diplotaxodon_ngulube:0.07	((Pallidochromis_tokolosh:0.06	Diplotaxodon_greenwoodi:0.1):0.1	Diplotaxodon_white_back_similis:0.03):0.03):0.07):0.008	(Diplotaxodon_limnothrissa:0.05	Diplotaxodon_macrops_black_dorsal:0.04):0.02):0.1):0.04):0.03	(((((Genyochromis_mento:0.2	Cynotilapia_axelrodi:0.2):0.07	(Tropheops_tropheops:0.1	(Metriaclima_zebra:0.3	Petrotilapia_genalutea:0.1):0.05):0.05):0.02	Cynotilapia_afra:0.1):0.03	Iodotropheus_sprengerae:0.2):0.04	((((((A_calliptera_Massoko_benthic:0.0006	A_calliptera_Massoko_littoral:0.0006):0.3	A_calliptera_Mbaka_river_Female:0.02):0.1	(A_calliptera_North_Rukuru:0.05	A_calliptera_Songwe_River:0.06):0.07):0.05	(A_calliptera_Salima_Father:0.09	(((A_calliptera_Rovuma_river_Female:0.01	A_calliptera_Lake_Chilwa:0.03):0.3	A_calliptera_Lake_Chidya:0.3):0.1	(A_calliptera_Upper_Rovuma:0.003	A_calliptera_Kitai_Dam:0.0006):0.6):0.2):0.04):0.05	(((A_calliptera_Bua:0.1	A_calliptera_Chizumulu:0.1):0.04	A_calliptera_Near_Kyela:0.06):0.04	(A_calliptera_Chitimba:0.08	((A_calliptera_Luwawa:0.3	A_calliptera_South_Rukuru:0.07):0.05	A_calliptera_Enukweni:0.5):0.06):0.06):0.03):0.07	A_calliptera_Kingiri:0.3):0.08):0.04);
((((((((Aulonocara_yellow:0.1	Lethrinops_gossei:0.05):0.03	(Lethrinops_albus:0.07	(Lethrinops_auritus:0.05	Lethrinops_lethrinus_Father:0.05):0.03):0.03):0.04	(((Tremitochranus_placodon:0.08	Mylochromis_melanotaenia:0.04):0.05	(Otopharynx_tetrastigma:0.2	Tyrannochromis_nigriventer:0.3):0.07):0.05	((((Dimidiochromis_kiwinge:0.2	(Dimidiochromis_dimidiatus:0.08	(Dimidiochromis_compressiceps:0.1	Dimidiochromis_strigatus:0.08):0.08):0.2):0.07	(Taeniochromis_holotaenia:0.2	((Nimbochromis_livingstoni:0.03	Nimbochromis_polystigma:0.04):0.05	Nimbochromis_linni:0.2):0.2):0.05):0.03	((Mylochromis_anaphyrmus:0.08	Placidochromis_electra:0.1):0.03	Chilotilapia_rhoadesii_1:0.2):0.03):0.03	((Placidochromis_johnstoni:0.3	Protomelas_ornatus_1:0.08):0.05	(Hemitaenichromis_spilopterus:0.1	Hemitilapia_oxyrhynchus:0.1):0.03):0.03):0.01):0.03):0.02	((Taeniolethrinops_macrorhynchus:0.1	(Taeniolethrinops_praeorbitalis:0.08	Taeniolethrinops_furcicauda:0.05):0.03):0.06	((((Ctenopharynx_nitidus:0.2	Ctenopharynx_intermedius_1:0.1):0.08	((Aulonocara_steveni:0.1	Aulonocara_stuartgranti_Father:0.09):0.07	Placidochromis_milomo:0.3):0.04):0.02	((Copadichromis_likomae:0.05	(Copadichromis_quadrimaculatus:0.07	Copadichromis_virginalis:0.1):0.01):0.03	(Placidochromis_longimanus_1:0.1	Copadichromis_trewavasae:0.08):0.04):0.01):0.01	(Copadichromis_trimaculatus:0.2	((Otopharynx_lithobates:0.2	Mylochromis_ericotaenia:0.1):0.06	((Stigmatochromis_guttatus:0.2	(Stigmatochromis_modestus:0.1	Otopharynx_brooksi_nkhata:0.2):0.04):0.07	(Champsochromis_caeruelus_1:0.3	(Buccochromis_rhoadesii:0.1	(Otopharynx_speciosus_1:0.3	Buccochromis_nototaenia:0.08):0.05):0.07):0.04):0.03):0.03):0.02):0.02):0.03):0.02	(Alticorpus_geoffreyi:0.1	(Lethrinops_sp_oliveri:0.09	(Lethrinops_longimanus_redhead:0.1	Aulonocara_minutus:0.05):0.01):0.03):0.03):0.02	Alticorpus_macrocleithrum:0.1):0.08	(((((A_calliptera_Kingiri:0.1	A_calliptera_South_Rukuru:0.1):0.06	((A_calliptera_Songwe_River:0.1	A_calliptera_Chitimba:0.1):0.04	(A_calliptera_North_Rukuru:0.1	(A_calliptera_Near_Kyela:0.1	((A_calliptera_Massoko_littoral:0.1	A_calliptera_Massoko_benthic:0.06):0.2	A_calliptera_Mbaka_river_Female:0.3):0.1):0.04):0.05):0.05):0.04	((((A_calliptera_Lake_Chidya:0.1	(A_calliptera_Upper_Rovuma:0.007	A_calliptera_Kitai_Dam:0.002):0.3):0.09	(A_calliptera_Lake_Chilwa:0.0006	A_calliptera_Rovuma_river_Female:0.03):0.3):0.2	A_calliptera_Enukweni:0.5):0.06	A_calliptera_Bua:0.1):0.04):0.06	((A_calliptera_Salima_Father:0.09	A_calliptera_Luwawa:0.5):0.07	A_calliptera_Chizumulu:0.1):0.03):0.09	(Cynotilapia_afra:0.2	((Cynotilapia_axelrodi:0.2	Tropheops_tropheops:0.2):0.04	(Iodotropheus_sprengerae:0.3	(Genyochromis_mento:0.2	(Petrotilapia_genalutea:0.1	Metriaclima_zebra:0.2):0.04):0.05):0.03):0.04):0.09):0.05):0.03	((Diplotaxodon_white_back_similis:0.1	((Pallidochromis_tokolosh:0.1	Diplotaxodon_greenwoodi:0.1):0.09	(Diplotaxodon_ngulube:0.06	(Diplotaxodon_macrops:0.07	(Diplotaxodon_macrops_black_dorsal:0.05	Diplotaxodon_limnothrissa:0.04):0.03):0.02):0.03):0.02):0.1	(Rhamphochromis_longiceps:0.05	(Rhamphochromis_woodi:0.03	Rhamphochromis_esox:0.09):0.03):0.3):0.03);
((((((((((((((((Aulonocara_minutus:0.07	Lethrinops_gossei:0.09):0.03	((Diplotaxodon_ngulube:0.07	Pallidochromis_tokolosh:0.06):0.04	((Diplotaxodon_limnothrissa:0.04	(Diplotaxodon_macrops_black_dorsal:0.06	(Diplotaxodon_greenwoodi:0.08	Diplotaxodon_white_back_similis:0.1):0.02):0.03):0.02	Diplotaxodon_macrops:0.05):0.008):0.1):0.02	(Aulonocara_steveni:0.1	(Alticorpus_macrocleithrum:0.1	Alticorpus_geoffreyi:0.1):0.03):0.02):0.06	(Lethrinops_longimanus_redhead:0.09	Lethrinops_sp_oliveri:0.05):0.02):0.06	Lethrinops_lethrinus_Father:0.08):0.008	(Aulonocara_yellow:0.07	Mylochromis_anaphyrmus:0.2):0.01):0.03	((Lethrinops_auritus:0.1	(((((Lethrinops_albus:0.06	(Otopharynx_brooksi_nkhata:0.2	(Stigmatochromis_guttatus:0.2	Stigmatochromis_modestus:0.1):0.06):0.09):0.02	((Placidochromis_electra:0.09	Hemitilapia_oxyrhynchus:0.09):0.02	Mylochromis_ericotaenia:0.1):0.03):0.03	Aulonocara_stuartgranti_Father:0.1):0.03	Copadichromis_virginalis:0.2):0.02	Copadichromis_trewavasae:0.1):0.01):0.01	(((Taeniochromis_holotaenia:0.2	(Tyrannochromis_nigriventer:0.3	Champsochromis_caeruelus_1:0.2):0.08):0.06	(Ctenopharynx_intermedius_1:0.09	Ctenopharynx_nitidus:0.07):0.07):0.05	((Taeniolethrinops_praeorbitalis:0.1	Taeniolethrinops_furcicauda:0.04):0.09	Taeniolethrinops_macrorhynchus:0.07):0.03):0.03):0.05):0.02	((Protomelas_ornatus_1:0.1	Placidochromis_milomo:0.3):0.03	Copadichromis_quadrimaculatus:0.08):0.02):0.03	(((Placidochromis_longimanus_1:0.06	((Tremitochranus_placodon:0.08	Dimidiochromis_kiwinge:0.3):0.02	Mylochromis_melanotaenia:0.1):0.04):0.05	(((Nimbochromis_polystigma:0.1	Nimbochromis_linni:0.06):0.06	Nimbochromis_livingstoni:0.1):0.1	(Otopharynx_lithobates:0.1	(Dimidiochromis_strigatus:0.06	(Dimidiochromis_compressiceps:0.06	Dimidiochromis_dimidiatus:0.03):0.05):0.2):0.02):0.03):0.03	(Buccochromis_nototaenia:0.1	(Otopharynx_speciosus_1:0.1	Buccochromis_rhoadesii:0.2):0.05):0.1):0.03):0.03	((Otopharynx_tetrastigma:0.2	Copadichromis_trimaculatus:0.1):0.02	((Chilotilapia_rhoadesii_1:0.1	Placidochromis_johnstoni:0.2):0.04	Hemitaenichromis_spilopterus:0.1):0.07):0.03):0.02	Copadichromis_likomae:0.08):0.06	((Rhamphochromis_longiceps:0.05	Rhamphochromis_esox:0.07):0.04	Rhamphochromis_woodi:0.05):0.2):0.06	(((((A_calliptera_Enukweni:0.4	(A_calliptera_Massoko_benthic:0.02	A_calliptera_Massoko_littoral:0.01):0.3):0.08	A_calliptera_Chizumulu:0.2):0.03	A_calliptera_Mbaka_river_Female:0.2):0.03	(((A_calliptera_Salima_Father:0.1	A_calliptera_North_Rukuru:0.08):0.04	((A_calliptera_Near_Kyela:0.1	A_calliptera_Songwe_River:0.06):0.07	((A_calliptera_Bua:0.3	A_calliptera_Luwawa:0.5):0.09	A_calliptera_Chitimba:0.09):0.05):0.06):0.04	A_calliptera_Kingiri:0.1):0.006):0.05	(A_calliptera_South_Rukuru:0.09	((A_calliptera_Upper_Rovuma:0.0006	A_calliptera_Kitai_Dam:0.0006):0.6	(A_calliptera_Lake_Chidya:0.2	(A_calliptera_Lake_Chilwa:0.1	A_calliptera_Rovuma_river_Female:0.01):0.1):0.2):0.2):0.05):0.05):0.03	Iodotropheus_sprengerae:0.2):0.05	Tropheops_tropheops:0.2):0.03	(Cynotilapia_afra:0.1	(Genyochromis_mento:0.1	((Petrotilapia_genalutea:0.2	Metriaclima_zebra:0.2):0.07	Cynotilapia_axelrodi:0.2):0.04):0.03):0.05);
((((((Lethrinops_sp_oliveri:0.04	Aulonocara_minutus:0.08):0.03	Lethrinops_gossei:0.2):0.01	(Alticorpus_macrocleithrum:0.1	(Alticorpus_geoffreyi:0.07	Lethrinops_longimanus_redhead:0.08):0.01):0.02):0.02	(Copadichromis_quadrimaculatus:0.05	(((Copadichromis_likomae:0.05	Copadichromis_trimaculatus:0.07):0.02	(((((Taeniolethrinops_macrorhynchus:0.1	Taeniolethrinops_furcicauda:0.04):0.03	Taeniolethrinops_praeorbitalis:0.08):0.06	(Lethrinops_lethrinus_Father:0.09	(Lethrinops_auritus:0.06	Lethrinops_albus:0.07):0.03):0.03):0.03	((((Taeniochromis_holotaenia:0.2	Dimidiochromis_kiwinge:0.2):0.04	(Ctenopharynx_intermedius_1:0.05	Ctenopharynx_nitidus:0.07):0.09):0.03	(Aulonocara_steveni:0.2	Aulonocara_stuartgranti_Father:0.1):0.06):0.04	((Placidochromis_longimanus_1:0.08	((((Stigmatochromis_modestus:0.07	Stigmatochromis_guttatus:0.2):0.04	(Nimbochromis_polystigma:0.1	(Nimbochromis_linni:0.09	Nimbochromis_livingstoni:0.04):0.09):0.1):0.03	Chilotilapia_rhoadesii_1:0.2):0.03	(Placidochromis_johnstoni:0.2	((Buccochromis_nototaenia:0.09	Buccochromis_rhoadesii:0.06):0.04	Otopharynx_speciosus_1:0.1):0.09):0.03):0.02):0.02	((Placidochromis_electra:0.1	Hemitaenichromis_spilopterus:0.08):0.05	((Protomelas_ornatus_1:0.1	(Mylochromis_melanotaenia:0.06	Tremitochranus_placodon:0.1):0.04):0.04	(((Tyrannochromis_nigriventer:0.3	Champsochromis_caeruelus_1:0.2):0.1	(((Otopharynx_lithobates:0.2	Otopharynx_brooksi_nkhata:0.2):0.04	((Dimidiochromis_strigatus:0.08	Dimidiochromis_compressiceps:0.06):0.05	Dimidiochromis_dimidiatus:0.07):0.1):0.04	(Mylochromis_ericotaenia:0.1	Placidochromis_milomo:0.2):0.04):0.02):0.02	Hemitilapia_oxyrhynchus:0.1):0.03):0.03):0.01):0.02):0.02):0.02	((Mylochromis_anaphyrmus:0.08	Aulonocara_yellow:0.08):0.02	Copadichromis_trewavasae:0.06):0.01):0.02):0.02	Copadichromis_virginalis:0.06):0.01):0.02):0.03	((Cynotilapia_afra:0.1	(Genyochromis_mento:0.2	((Iodotropheus_sprengerae:0.1	Cynotilapia_axelrodi:0.3):0.03	(Tropheops_tropheops:0.08	(Petrotilapia_genalutea:0.1	Metriaclima_zebra:0.1):0.05):0.03):0.02):0.03):0.08	(Otopharynx_tetrastigma:0.2	(A_calliptera_Luwawa:0.5	(((A_calliptera_Enukweni:0.4	((A_calliptera_Bua:0.02	A_calliptera_Salima_Father:0.08):0.2	((A_calliptera_Rovuma_river_Female:0.0006	A_calliptera_Lake_Chilwa:0.06):0.2	(A_calliptera_Lake_Chidya:0.02	(A_calliptera_Upper_Rovuma:0.0006	A_calliptera_Kitai_Dam:0.0006):0.3):0.09):0.1):0.04):0.07	((A_calliptera_Massoko_benthic:0.0006	A_calliptera_Massoko_littoral:0.0006):0.4	(A_calliptera_Kingiri:0.2	A_calliptera_Mbaka_river_Female:0.06):0.04):0.1):0.05	(((A_calliptera_Songwe_River:0.08	(A_calliptera_South_Rukuru:0.04	A_calliptera_North_Rukuru:0.1):0.04):0.06	(A_calliptera_Chizumulu:0.2	A_calliptera_Near_Kyela:0.05):0.07):0.05	A_calliptera_Chitimba:0.06):0.03):0.08):0.05):0.09):0.05):0.04	((Rhamphochromis_esox:0.06	(Rhamphochromis_woodi:0.03	Rhamphochromis_longiceps:0.07):0.03):0.2	(((Diplotaxodon_greenwoodi:0.1	(Diplotaxodon_ngulube:0.08	(Diplotaxodon_macrops_black_dorsal:0.04	Diplotaxodon_macrops:0.04):0.01):0.01):0.02	(Pallidochromis_tokolosh:0.06	Diplotaxodon_white_back_similis:0.1):0.04):0.02	Diplotaxodon_limnothrissa:0.07):0.08):0.05);
(((((((((Lethrinops_sp_oliveri:0.04	Alticorpus_macrocleithrum:0.1):0.02	Lethrinops_gossei:0.05):0.01	((Aulonocara_yellow:0.05	Alticorpus_geoffreyi:0.05):0.01	(Aulonocara_steveni:0.1	Aulonocara_stuartgranti_Father:0.09):0.06):0.02):0.01	(Aulonocara_minutus:0.02	Lethrinops_longimanus_redhead:0.07):0.03):0.03	(((Taeniolethrinops_praeorbitalis:0.06	Taeniolethrinops_macrorhynchus:0.06):0.02	Taeniolethrinops_furcicauda:0.06):0.03	(Lethrinops_auritus:0.05	((((Copadichromis_trimaculatus:0.08	((Hemitilapia_oxyrhynchus:0.06	Lethrinops_albus:0.06):0.02	((Nimbochromis_linni:0.1	(Nimbochromis_livingstoni:0.1	Nimbochromis_polystigma:0.08):0.05):0.08	(Hemitaenichromis_spilopterus:0.09	Otopharynx_lithobates:0.1):0.02):0.03):0.01):0.02	(Lethrinops_lethrinus_Father:0.07	(Placidochromis_longimanus_1:0.07	(((Dimidiochromis_kiwinge:0.07	(Dimidiochromis_strigatus:0.05	(Dimidiochromis_compressiceps:0.06	Dimidiochromis_dimidiatus:0.07):0.07):0.1):0.04	((Taeniochromis_holotaenia:0.08	Otopharynx_brooksi_nkhata:0.2):0.06	(Otopharynx_speciosus_1:0.07	(Buccochromis_rhoadesii:0.06	Buccochromis_nototaenia:0.04):0.03):0.1):0.04):0.02	Placidochromis_johnstoni:0.2):0.02):0.01):0.02):0.01	((Tyrannochromis_nigriventer:0.2	Otopharynx_tetrastigma:0.3):0.05	(Tremitochranus_placodon:0.07	((Champsochromis_caeruelus_1:0.1	Chilotilapia_rhoadesii_1:0.1):0.02	Mylochromis_melanotaenia:0.07):0.02):0.02):0.02):0.01	((Placidochromis_electra:0.1	Placidochromis_milomo:0.2):0.02	((Copadichromis_trewavasae:0.06	(Stigmatochromis_modestus:0.1	Stigmatochromis_guttatus:0.1):0.05):0.03	((Mylochromis_ericotaenia:0.07	Protomelas_ornatus_1:0.1):0.04	(Ctenopharynx_intermedius_1:0.05	Ctenopharynx_nitidus:0.08):0.04):0.02):0.008):0.03):0.01):0.02):0.01):0.02	Mylochromis_anaphyrmus:0.1):0.01	((Copadichromis_quadrimaculatus:0.05	Copadichromis_virginalis:0.07):0.02	Copadichromis_likomae:0.09):0.02):0.02	(Iodotropheus_sprengerae:0.1	((((Tropheops_tropheops:0.03	(Metriaclima_zebra:0.1	Petrotilapia_genalutea:0.08):0.02):0.02	Genyochromis_mento:0.1):0.02	(Cynotilapia_axelrodi:0.1	Cynotilapia_afra:0.07):0.03):0.03	(A_calliptera_Enukweni:0.4	((((A_calliptera_South_Rukuru:0.06	A_calliptera_Chizumulu:0.1):0.04	((A_calliptera_Bua:0.2	(((A_calliptera_Lake_Chidya:0.07	A_calliptera_Lake_Chilwa:0.04):0.1	(A_calliptera_Upper_Rovuma:0.0005	A_calliptera_Kitai_Dam:0.0005):0.4):0.08	A_calliptera_Rovuma_river_Female:0.01):0.1):0.05	((A_calliptera_North_Rukuru:0.07	(A_calliptera_Near_Kyela:0.03	A_calliptera_Songwe_River:0.07):0.05):0.03	(A_calliptera_Kingiri:0.2	(A_calliptera_Mbaka_river_Female:0.08	(A_calliptera_Massoko_benthic:0.0005	A_calliptera_Massoko_littoral:0.0005):0.2):0.08):0.06):0.03):0.02):0.04	(A_calliptera_Chitimba:0.06	A_calliptera_Luwawa:0.3):0.04):0.03	A_calliptera_Salima_Father:0.09):0.04):0.06):0.03):0.03):0.02	(((Pallidochromis_tokolosh:0.03	Diplotaxodon_greenwoodi:0.08):0.02	((Diplotaxodon_limnothrissa:0.03	Diplotaxodon_white_back_similis:0.05):0.02	((Diplotaxodon_ngulube:0.07	Diplotaxodon_macrops_black_dorsal:0.008):0.004	Diplotaxodon_macrops:0.04):0.03):0.02):0.07	(Rhamphochromis_longiceps:0.06	(Rhamphochromis_esox:0.03	Rhamphochromis_woodi:0.05):0.02):0.2):0.03);
((((((Lethrinops_sp_oliveri:0.08	Lethrinops_gossei:0.03):0.01	Alticorpus_geoffreyi:0.05):0.03	((((((Taeniolethrinops_praeorbitalis:0.07	(Taeniolethrinops_furcicauda:0.04	Taeniolethrinops_macrorhynchus:0.06):0.04):0.03	Placidochromis_longimanus_1:0.07):0.02	Lethrinops_albus:0.04):0.02	((((Ctenopharynx_nitidus:0.1	Ctenopharynx_intermedius_1:0.09):0.07	Tyrannochromis_nigriventer:0.2):0.04	((Otopharynx_tetrastigma:0.2	(Otopharynx_speciosus_1:0.2	(Buccochromis_rhoadesii:0.04	Buccochromis_nototaenia:0.04):0.07):0.1):0.03	((Placidochromis_johnstoni:0.2	Hemitaenichromis_spilopterus:0.07):0.04	((Taeniochromis_holotaenia:0.1	(((Copadichromis_trewavasae:0.09	Copadichromis_trimaculatus:0.07):0.05	(Champsochromis_caeruelus_1:0.2	((Stigmatochromis_guttatus:0.1	Otopharynx_brooksi_nkhata:0.1):0.08	Stigmatochromis_modestus:0.1):0.04):0.04):0.04	((((Dimidiochromis_dimidiatus:0.05	Dimidiochromis_strigatus:0.06):0.07	Dimidiochromis_compressiceps:0.05):0.1	Dimidiochromis_kiwinge:0.2):0.04	Protomelas_ornatus_1:0.1):0.03):0.03):0.01	((((Mylochromis_ericotaenia:0.1	Otopharynx_lithobates:0.09):0.03	(Mylochromis_melanotaenia:0.06	(Nimbochromis_livingstoni:0.06	(Nimbochromis_linni:0.02	Nimbochromis_polystigma:0.01):0.05):0.2):0.04):0.02	Tremitochranus_placodon:0.09):0.02	(Hemitilapia_oxyrhynchus:0.06	(Chilotilapia_rhoadesii_1:0.1	Placidochromis_milomo:0.2):0.04):0.03):0.02):0.02):0.01):0.02):0.02	(Mylochromis_anaphyrmus:0.04	Placidochromis_electra:0.3):0.05):0.02):0.02	(Lethrinops_lethrinus_Father:0.06	(Copadichromis_quadrimaculatus:0.04	(Copadichromis_virginalis:0.1	Copadichromis_likomae:0.05):0.03):0.02):0.01):0.01	((((Lethrinops_longimanus_redhead:0.05	Aulonocara_minutus:0.04):0.03	Aulonocara_yellow:0.07):0.02	(Aulonocara_stuartgranti_Father:0.09	Aulonocara_steveni:0.2):0.04):0.03	Lethrinops_auritus:0.04):0.02):0.02):0.03	Alticorpus_macrocleithrum:0.1):0.05	(((Diplotaxodon_ngulube:0.06	(Diplotaxodon_greenwoodi:0.06	Pallidochromis_tokolosh:0.03):0.02):0.03	((Diplotaxodon_macrops:0.05	(Diplotaxodon_macrops_black_dorsal:0.04	Diplotaxodon_limnothrissa:0.05):0.02):0.04	Diplotaxodon_white_back_similis:0.03):0.03):0.09	(((Petrotilapia_genalutea:0.1	Tropheops_tropheops:0.1):0.04	(((Iodotropheus_sprengerae:0.2	Genyochromis_mento:0.2):0.04	Cynotilapia_afra:0.07):0.02	(Metriaclima_zebra:0.2	Cynotilapia_axelrodi:0.3):0.04):0.03):0.05	(A_calliptera_Chizumulu:0.1	((A_calliptera_Salima_Father:0.04	A_calliptera_Bua:0.2):0.04	(A_calliptera_South_Rukuru:0.07	((A_calliptera_Luwawa:0.3	((A_calliptera_Upper_Rovuma:0.0005	A_calliptera_Kitai_Dam:0.0005):0.3	(A_calliptera_Lake_Chidya:0.02	(A_calliptera_Rovuma_river_Female:0.01	A_calliptera_Lake_Chilwa:0.04):0.01):0.08):0.2):0.04	(A_calliptera_Songwe_River:0.07	(A_calliptera_North_Rukuru:0.05	((((A_calliptera_Chitimba:0.02	A_calliptera_Enukweni:0.2):0.08	(A_calliptera_Massoko_benthic:0.0005	A_calliptera_Massoko_littoral:0.0005):0.2):0.03	A_calliptera_Near_Kyela:0.03):0.05	(A_calliptera_Mbaka_river_Female:0.1	A_calliptera_Kingiri:0.08):0.02):0.02):0.02):0.04):0.03):0.03):0.07):0.2):0.05):0.02):0.04	(Rhamphochromis_esox:0.05	(Rhamphochromis_woodi:0.05	Rhamphochromis_longiceps:0.03):0.008):0.1);
((((((((((((((Alticorpus_macrocleithrum:0.1	(Alticorpus_geoffreyi:0.08	(Aulonocara_steveni:0.08	Aulonocara_stuartgranti_Father:0.1):0.03):0.03):0.02	Lethrinops_gossei:0.07):0.01	Lethrinops_auritus:0.05):0.02	Lethrinops_sp_oliveri:0.07):0.02	((Ctenopharynx_intermedius_1:0.04	Ctenopharynx_nitidus:0.04):0.1	(((Lethrinops_lethrinus_Father:0.06	(Taeniolethrinops_praeorbitalis:0.05	(Taeniolethrinops_furcicauda:0.06	Taeniolethrinops_macrorhynchus:0.07):0.03):0.05):0.02	(Lethrinops_albus:0.07	Mylochromis_anaphyrmus:0.1):0.02):0.03	(((Champsochromis_caeruelus_1:0.1	Hemitilapia_oxyrhynchus:0.07):0.05	(((Buccochromis_rhoadesii:0.03	Buccochromis_nototaenia:0.07):0.09	Otopharynx_speciosus_1:0.2):0.09	(Mylochromis_ericotaenia:0.1	(Tyrannochromis_nigriventer:0.2	(Taeniochromis_holotaenia:0.1	Stigmatochromis_guttatus:0.2):0.06):0.03):0.02):0.03):0.03	(((Chilotilapia_rhoadesii_1:0.1	(Nimbochromis_polystigma:0.07	(Nimbochromis_livingstoni:0.05	Nimbochromis_linni:0.1):0.03):0.04):0.02	(Placidochromis_electra:0.1	(Protomelas_ornatus_1:0.1	Placidochromis_johnstoni:0.3):0.03):0.02):0.02	((((Tremitochranus_placodon:0.08	Mylochromis_melanotaenia:0.07):0.05	(Otopharynx_lithobates:0.09	Placidochromis_milomo:0.2):0.05):0.03	((Dimidiochromis_strigatus:0.08	(Dimidiochromis_compressiceps:0.06	Dimidiochromis_dimidiatus:0.1):0.04):0.1	Hemitaenichromis_spilopterus:0.07):0.01):0.02	((Stigmatochromis_modestus:0.2	Otopharynx_brooksi_nkhata:0.2):0.06	Copadichromis_trewavasae:0.08):0.01):0.01):0.02):0.02):0.01):0.02):0.02	Lethrinops_longimanus_redhead:0.04):0.01	(Dimidiochromis_kiwinge:0.2	Otopharynx_tetrastigma:0.3):0.04):0.005	Aulonocara_minutus:0.06):0.02	(Placidochromis_longimanus_1:0.07	(Copadichromis_likomae:0.07	(Copadichromis_virginalis:0.06	Copadichromis_quadrimaculatus:0.06):0.02):0.01):0.02):0.02	Copadichromis_trimaculatus:0.06):0.02	Aulonocara_yellow:0.08):0.05	(((Cynotilapia_afra:0.07	Cynotilapia_axelrodi:0.2):0.03	((Metriaclima_zebra:0.2	(Genyochromis_mento:0.2	(Petrotilapia_genalutea:0.09	Tropheops_tropheops:0.1):0.01):0.02):0.04	Iodotropheus_sprengerae:0.1):0.02):0.05	((A_calliptera_Chizumulu:0.1	(((A_calliptera_Luwawa:0.3	A_calliptera_Enukweni:0.3):0.06	(((A_calliptera_Songwe_River:0.1	(A_calliptera_Kingiri:0.1	(A_calliptera_Mbaka_river_Female:0.1	(A_calliptera_Massoko_benthic:0.002	A_calliptera_Massoko_littoral:0.0006):0.2):0.09):0.07):0.04	A_calliptera_Chitimba:0.04):0.03	A_calliptera_North_Rukuru:0.07):0.02):0.03	(A_calliptera_South_Rukuru:0.07	A_calliptera_Near_Kyela:0.05):0.03):0.04):0.04	(A_calliptera_Salima_Father:0.07	(A_calliptera_Bua:0.1	((A_calliptera_Kitai_Dam:0.0006	A_calliptera_Upper_Rovuma:0.0006):0.5	(A_calliptera_Lake_Chidya:0.04	(A_calliptera_Lake_Chilwa:0.06	A_calliptera_Rovuma_river_Female:0.003):0.07):0.1):0.2):0.04):0.04):0.1):0.03):0.03	((Pallidochromis_tokolosh:0.06	Diplotaxodon_greenwoodi:0.05):0.03	(Diplotaxodon_limnothrissa:0.03	((Diplotaxodon_ngulube:0.03	Diplotaxodon_white_back_similis:0.1):0.01	(Diplotaxodon_macrops_black_dorsal:0.03	Diplotaxodon_macrops:0.02):0.02):0.03):0.02):0.06):0.03	(Rhamphochromis_longiceps:0.05	(Rhamphochromis_woodi:0.02	Rhamphochromis_esox:0.05):0.03):0.2);
(((((((((Aulonocara_minutus:0.08	Lethrinops_gossei:0.09):0.02	Aulonocara_steveni:0.2):0.03	(Lethrinops_sp_oliveri:0.07	(Aulonocara_yellow:0.07	Lethrinops_longimanus_redhead:0.06):0.02):0.01):0.03	(Alticorpus_macrocleithrum:0.3	(Alticorpus_geoffreyi:0.1	(Lethrinops_lethrinus_Father:0.05	Lethrinops_albus:0.07):0.005):0.01):0.02):0.02	((Copadichromis_quadrimaculatus:0.1	((Taeniolethrinops_furcicauda:0.05	(Taeniolethrinops_macrorhynchus:0.1	Taeniolethrinops_praeorbitalis:0.07):0.01):0.1	Lethrinops_auritus:0.08):0.02):0.02	Aulonocara_stuartgranti_Father:0.1):0.03):0.03	(((((((Hemitaenichromis_spilopterus:0.08	(Copadichromis_trewavasae:0.1	Placidochromis_johnstoni:0.4):0.04):0.03	((Tremitochranus_placodon:0.06	Mylochromis_melanotaenia:0.06):0.1	Champsochromis_caeruelus_1:0.2):0.04):0.01	((((((Buccochromis_rhoadesii:0.05	Buccochromis_nototaenia:0.06):0.07	Otopharynx_speciosus_1:0.08):0.07	(Otopharynx_lithobates:0.1	Tyrannochromis_nigriventer:0.3):0.03):0.03	(Dimidiochromis_compressiceps:0.09	(Dimidiochromis_strigatus:0.04	Dimidiochromis_dimidiatus:0.06):0.06):0.2):0.04	(Dimidiochromis_kiwinge:0.2	(Chilotilapia_rhoadesii_1:0.1	Protomelas_ornatus_1:0.1):0.03):0.03):0.03	(Copadichromis_trimaculatus:0.1	((Placidochromis_milomo:0.2	(Nimbochromis_livingstoni:0.1	(Nimbochromis_polystigma:0.04	Nimbochromis_linni:0.1):0.06):0.1):0.06	((Ctenopharynx_intermedius_1:0.04	Ctenopharynx_nitidus:0.1):0.08	((Taeniochromis_holotaenia:0.2	Otopharynx_brooksi_nkhata:0.1):0.05	(Stigmatochromis_modestus:0.2	Stigmatochromis_guttatus:0.2):0.03):0.04):0.03):0.04):0.02):0.03):0.03	(Placidochromis_longimanus_1:0.1	(Mylochromis_ericotaenia:0.2	Hemitilapia_oxyrhynchus:0.1):0.02):0.03):0.02	Otopharynx_tetrastigma:0.2):0.01	Copadichromis_likomae:0.06):0.02	Mylochromis_anaphyrmus:0.1):0.02):0.03	(Placidochromis_electra:0.2	Copadichromis_virginalis:0.07):0.02):0.04	((Rhamphochromis_woodi:0.04	(Rhamphochromis_longiceps:0.04	Rhamphochromis_esox:0.06):0.02):0.3	(Diplotaxodon_ngulube:0.05	(Diplotaxodon_white_back_similis:0.06	((Pallidochromis_tokolosh:0.06	Diplotaxodon_greenwoodi:0.06):0.06	(Diplotaxodon_macrops:0.05	(Diplotaxodon_limnothrissa:0.04	Diplotaxodon_macrops_black_dorsal:0.07):0.03):0.02):0.03):0.02):0.1):0.06):0.04	((A_calliptera_Luwawa:0.4	(((A_calliptera_Bua:0.4	((A_calliptera_Kitai_Dam:0.003	A_calliptera_Upper_Rovuma:0.006):0.4	(A_calliptera_Lake_Chidya:0.1	(A_calliptera_Rovuma_river_Female:0.005	A_calliptera_Lake_Chilwa:0.07):0.09):0.1):0.08):0.05	(((((A_calliptera_Mbaka_river_Female:0.03	(A_calliptera_Massoko_benthic:0.01	A_calliptera_Massoko_littoral:0.05):0.3):0.08	A_calliptera_Enukweni:0.4):0.07	(((A_calliptera_Near_Kyela:0.05	A_calliptera_Songwe_River:0.08):0.02	(A_calliptera_Kingiri:0.1	A_calliptera_North_Rukuru:0.1):0.03):0.05	A_calliptera_South_Rukuru:0.08):0.03):0.05	A_calliptera_Chitimba:0.06):0.05	A_calliptera_Chizumulu:0.2):0.05):0.06	A_calliptera_Salima_Father:0.06):0.07):0.2	((Cynotilapia_afra:0.2	Cynotilapia_axelrodi:0.3):0.06	(Tropheops_tropheops:0.1	(Genyochromis_mento:0.3	((Petrotilapia_genalutea:0.2	Metriaclima_zebra:0.2):0.05	Iodotropheus_sprengerae:0.2):0.04):0.04):0.04):0.06):0.04);
(((((((((Copadichromis_trewavasae:0.1	Aulonocara_yellow:0.05):0.03	Lethrinops_lethrinus_Father:0.08):0.005	Lethrinops_gossei:0.08):0.02	(((Copadichromis_quadrimaculatus:0.06	Aulonocara_stuartgranti_Father:0.2):0.01	(Lethrinops_auritus:0.1	(Lethrinops_longimanus_redhead:0.1	Lethrinops_albus:0.09):0.02):0.02):0.02	((Placidochromis_longimanus_1:0.08	((((Mylochromis_melanotaenia:0.09	Tremitochranus_placodon:0.1):0.06	(((((((Taeniolethrinops_praeorbitalis:0.06	Taeniolethrinops_macrorhynchus:0.07):0.03	Taeniolethrinops_furcicauda:0.09):0.07	(Protomelas_ornatus_1:0.1	Placidochromis_johnstoni:0.3):0.06):0.06	((((Nimbochromis_polystigma:0.1	Nimbochromis_livingstoni:0.1):0.08	Nimbochromis_linni:0.1):0.2	Taeniochromis_holotaenia:0.2):0.02	Mylochromis_ericotaenia:0.2):0.03):0.03	(Hemitaenichromis_spilopterus:0.09	(Hemitilapia_oxyrhynchus:0.09	Otopharynx_lithobates:0.09):0.04):0.04):0.02	((Dimidiochromis_dimidiatus:0.08	Dimidiochromis_strigatus:0.07):0.09	Dimidiochromis_compressiceps:0.2):0.2):0.01	(Otopharynx_speciosus_1:0.2	(Buccochromis_nototaenia:0.09	Buccochromis_rhoadesii:0.07):0.08):0.1):0.01):0.01	((Chilotilapia_rhoadesii_1:0.2	(((Placidochromis_milomo:0.4	Placidochromis_electra:0.3):0.04	(Copadichromis_trimaculatus:0.2	Mylochromis_anaphyrmus:0.1):0.02):0.04	(Ctenopharynx_intermedius_1:0.1	Ctenopharynx_nitidus:0.06):0.07):0.02):0.02	(Stigmatochromis_modestus:0.2	(Otopharynx_brooksi_nkhata:0.09	Stigmatochromis_guttatus:0.2):0.1):0.07):0.02):0.04	((Champsochromis_caeruelus_1:0.2	Tyrannochromis_nigriventer:0.3):0.06	Otopharynx_tetrastigma:0.2):0.02):0.02):0.02	((Copadichromis_likomae:0.1	Dimidiochromis_kiwinge:0.2):0.03	(Aulonocara_minutus:0.1	(Alticorpus_geoffreyi:0.1	Aulonocara_steveni:0.2):0.05):0.03):0.02):0.04):0.02):0.02	(Lethrinops_sp_oliveri:0.05	Alticorpus_macrocleithrum:0.1):0.01):0.04	(((Petrotilapia_genalutea:0.1	Metriaclima_zebra:0.2):0.1	((Cynotilapia_axelrodi:0.2	Genyochromis_mento:0.2):0.04	(Tropheops_tropheops:0.09	(Iodotropheus_sprengerae:0.1	Cynotilapia_afra:0.1):0.02):0.02):0.02):0.05	(((A_calliptera_Salima_Father:0.1	A_calliptera_Bua:0.4):0.04	A_calliptera_Luwawa:0.2):0.1	((A_calliptera_South_Rukuru:0.07	((A_calliptera_North_Rukuru:0.1	((A_calliptera_Kingiri:0.3	(A_calliptera_Mbaka_river_Female:0.1	(A_calliptera_Massoko_littoral:0.02	A_calliptera_Massoko_benthic:0.02):0.2):0.08):0.07	(A_calliptera_Enukweni:0.4	(A_calliptera_Songwe_River:0.04	A_calliptera_Near_Kyela:0.07):0.1):0.04):0.05):0.06	(A_calliptera_Chizumulu:0.1	(A_calliptera_Rovuma_river_Female:0.02	((A_calliptera_Upper_Rovuma:0.0008	A_calliptera_Kitai_Dam:0.0008):0.2	(A_calliptera_Lake_Chilwa:0.09	A_calliptera_Lake_Chidya:0.1):0.06):0.07):0.2):0.04):0.04):0.05	A_calliptera_Chitimba:0.07):0.05):0.1):0.06):0.02	Copadichromis_virginalis:0.1):0.06	((Rhamphochromis_woodi:0.03	Rhamphochromis_esox:0.07):0.06	Rhamphochromis_longiceps:0.04):0.3):0.07	(Diplotaxodon_limnothrissa:0.05	((Diplotaxodon_ngulube:0.08	((Pallidochromis_tokolosh:0.1	Diplotaxodon_greenwoodi:0.08):0.05	(Diplotaxodon_white_back_similis:0.02	Diplotaxodon_macrops:0.05):0.02):0.02):0.04	Diplotaxodon_macrops_black_dorsal:0.05):0.02):0.07);
((((((((((Alticorpus_macrocleithrum:0.2	Aulonocara_minutus:0.05):0.05	Alticorpus_geoffreyi:0.1):0.03	Lethrinops_gossei:0.08):0.01	Aulonocara_yellow:0.08):0.02	Lethrinops_sp_oliveri:0.06):0.04	(Copadichromis_virginalis:0.05	(Lethrinops_longimanus_redhead:0.1	Copadichromis_trimaculatus:0.1):0.02):0.03):0.01	((Aulonocara_steveni:0.2	Aulonocara_stuartgranti_Father:0.1):0.1	(((Taeniolethrinops_praeorbitalis:0.1	(Taeniolethrinops_macrorhynchus:0.07	Taeniolethrinops_furcicauda:0.06):0.04):0.04	((Taeniochromis_holotaenia:0.2	Lethrinops_albus:0.06):0.02	Copadichromis_quadrimaculatus:0.05):0.02):0.02	(((Placidochromis_milomo:0.3	(Placidochromis_longimanus_1:0.08	Lethrinops_lethrinus_Father:0.1):0.02):0.04	((Placidochromis_electra:0.2	(Stigmatochromis_guttatus:0.2	Otopharynx_brooksi_nkhata:0.2):0.03):0.03	(Stigmatochromis_modestus:0.2	Otopharynx_tetrastigma:0.3):0.04):0.02):0.02	(((Dimidiochromis_kiwinge:0.1	((Dimidiochromis_dimidiatus:0.04	Dimidiochromis_strigatus:0.08):0.08	Dimidiochromis_compressiceps:0.1):0.1):0.04	(Otopharynx_lithobates:0.2	(Champsochromis_caeruelus_1:0.2	(Mylochromis_ericotaenia:0.2	Tyrannochromis_nigriventer:0.2):0.05):0.04):0.04):0.02	((((Protomelas_ornatus_1:0.07	Hemitilapia_oxyrhynchus:0.06):0.03	((Mylochromis_anaphyrmus:0.1	(Mylochromis_melanotaenia:0.1	Tremitochranus_placodon:0.08):0.04):0.03	(Otopharynx_speciosus_1:0.1	(Buccochromis_nototaenia:0.07	Buccochromis_rhoadesii:0.06):0.09):0.06):0.01):0.02	((Chilotilapia_rhoadesii_1:0.1	((Nimbochromis_polystigma:0.06	Nimbochromis_livingstoni:0.07):0.08	Nimbochromis_linni:0.2):0.1):0.03	Copadichromis_likomae:0.06):0.009):0.02	(Hemitaenichromis_spilopterus:0.1	((Ctenopharynx_intermedius_1:0.06	Ctenopharynx_nitidus:0.1):0.05	((Copadichromis_trewavasae:0.2	Placidochromis_johnstoni:0.2):0.05	Lethrinops_auritus:0.07):0.02):0.01):0.03):0.009):0.008):0.02):0.02):0.02):0.04	(((Genyochromis_mento:0.2	Tropheops_tropheops:0.08):0.05	((Petrotilapia_genalutea:0.1	Cynotilapia_axelrodi:0.2):0.06	(Cynotilapia_afra:0.1	(Iodotropheus_sprengerae:0.2	Metriaclima_zebra:0.2):0.04):0.03):0.05):0.06	((A_calliptera_Luwawa:0.2	((A_calliptera_Rovuma_river_Female:0.0006	A_calliptera_Lake_Chilwa:0.05):0.1	((A_calliptera_Upper_Rovuma:0.0006	A_calliptera_Kitai_Dam:0.0006):0.3	A_calliptera_Lake_Chidya:0.2):0.1):0.2):0.06	((((A_calliptera_Bua:0.1	A_calliptera_Salima_Father:0.07):0.03	(A_calliptera_Kingiri:0.3	(A_calliptera_Enukweni:0.2	A_calliptera_South_Rukuru:0.04):0.1):0.07):0.04	(A_calliptera_Mbaka_river_Female:0.08	(A_calliptera_Massoko_littoral:0.0006	A_calliptera_Massoko_benthic:0.0006):0.3):0.2):0.03	((A_calliptera_Chitimba:0.06	A_calliptera_Near_Kyela:0.06):0.04	((A_calliptera_Chizumulu:0.1	A_calliptera_Songwe_River:0.07):0.03	A_calliptera_North_Rukuru:0.03):0.05):0.06):0.03):0.1):0.07):0.06	((Diplotaxodon_ngulube:0.08	((Diplotaxodon_greenwoodi:0.06	Diplotaxodon_macrops:0.05):0.01	(Diplotaxodon_white_back_similis:0.07	(Pallidochromis_tokolosh:0.1	Diplotaxodon_macrops_black_dorsal:0.04):0.02):0.01):0.02):0.07	Diplotaxodon_limnothrissa:0.04):0.1):0.05	((Rhamphochromis_woodi:0.06	Rhamphochromis_esox:0.1):0.06	Rhamphochromis_longiceps:0.08):0.2);
((((((((Lethrinops_sp_oliveri:0.08	(Alticorpus_geoffreyi:0.09	Aulonocara_yellow:0.07):0.03):0.04	Aulonocara_minutus:0.1):0.02	Lethrinops_gossei:0.08):0.03	Lethrinops_longimanus_redhead:0.1):0.02	((Aulonocara_steveni:0.3	Aulonocara_stuartgranti_Father:0.2):0.04	((((Hemitaenichromis_spilopterus:0.1	(Chilotilapia_rhoadesii_1:0.3	(Placidochromis_electra:0.3	Mylochromis_anaphyrmus:0.1):0.03):0.06):0.02	((Champsochromis_caeruelus_1:0.3	(Ctenopharynx_nitidus:0.08	Tremitochranus_placodon:0.1):0.05):0.05	((Alticorpus_macrocleithrum:0.2	Ctenopharynx_intermedius_1:0.2):0.03	((Stigmatochromis_guttatus:0.3	Otopharynx_brooksi_nkhata:0.2):0.06	(Stigmatochromis_modestus:0.2	Copadichromis_trewavasae:0.07):0.02):0.2):0.05):0.04):0.01	((Mylochromis_melanotaenia:0.2	(Copadichromis_trimaculatus:0.2	Lethrinops_auritus:0.04):0.03):0.02	(((Dimidiochromis_compressiceps:0.2	(Dimidiochromis_strigatus:0.1	Dimidiochromis_dimidiatus:0.1):0.08):0.2	Dimidiochromis_kiwinge:0.2):0.04	((((Buccochromis_nototaenia:0.1	Buccochromis_rhoadesii:0.1):0.06	Otopharynx_speciosus_1:0.2):0.2	((Mylochromis_ericotaenia:0.1	Placidochromis_johnstoni:0.3):0.07	(((Tyrannochromis_nigriventer:0.3	Taeniochromis_holotaenia:0.3):0.08	Otopharynx_lithobates:0.1):0.03	Protomelas_ornatus_1:0.1):0.04):0.01):0.04	((Otopharynx_tetrastigma:0.5	(Hemitilapia_oxyrhynchus:0.1	(Nimbochromis_polystigma:0.07	(Nimbochromis_linni:0.1	Nimbochromis_livingstoni:0.3):0.07):0.1):0.05):0.03	(Placidochromis_milomo:0.4	Lethrinops_lethrinus_Father:0.1):0.02):0.03):0.03):0.04):0.03):0.02	((Lethrinops_albus:0.09	Placidochromis_longimanus_1:0.09):0.02	((Taeniolethrinops_macrorhynchus:0.1	Taeniolethrinops_furcicauda:0.07):0.05	Taeniolethrinops_praeorbitalis:0.2):0.07):0.02):0.03):0.04):0.01	((Copadichromis_likomae:0.1	Copadichromis_quadrimaculatus:0.08):0.03	Copadichromis_virginalis:0.07):0.05):0.1	((Iodotropheus_sprengerae:0.3	(((Genyochromis_mento:0.3	(Tropheops_tropheops:0.09	Petrotilapia_genalutea:0.2):0.04):0.07	(Cynotilapia_axelrodi:0.4	Cynotilapia_afra:0.1):0.06):0.03	Metriaclima_zebra:0.3):0.09):0.08	((((A_calliptera_Mbaka_river_Female:0.08	(A_calliptera_Kingiri:0.3	(A_calliptera_Songwe_River:0.2	(A_calliptera_Massoko_benthic:0.01	A_calliptera_Massoko_littoral:0.01):0.4):0.05):0.04):0.09	((A_calliptera_Near_Kyela:0.07	A_calliptera_Chitimba:0.1):0.04	((A_calliptera_North_Rukuru:0.08	(A_calliptera_South_Rukuru:0.001	A_calliptera_Enukweni:0.001):0.5):0.04	A_calliptera_Chizumulu:0.2):0.05):0.03):0.05	((A_calliptera_Bua:0.3	A_calliptera_Salima_Father:0.1):0.06	A_calliptera_Luwawa:0.2):0.08):0.08	((A_calliptera_Rovuma_river_Female:0.03	A_calliptera_Lake_Chilwa:0.2):0.2	(A_calliptera_Lake_Chidya:0.2	(A_calliptera_Upper_Rovuma:0.001	A_calliptera_Kitai_Dam:0.001):0.4):0.2):0.1):0.1):0.09):0.02	(((Rhamphochromis_woodi:0.07	Rhamphochromis_esox:0.07):0.05	Rhamphochromis_longiceps:0.1):0.2	(Diplotaxodon_limnothrissa:0.06	((Diplotaxodon_macrops_black_dorsal:0.06	(Pallidochromis_tokolosh:0.1	Diplotaxodon_greenwoodi:0.1):0.1):0.02	(Diplotaxodon_macrops:0.05	(Diplotaxodon_ngulube:0.2	Diplotaxodon_white_back_similis:0.06):0.03):0.05):0.04):0.1):0.08);
((((((Copadichromis_virginalis:0.1	Lethrinops_gossei:0.06):0.03	((Copadichromis_quadrimaculatus:0.05	Copadichromis_likomae:0.07):0.02	(((Lethrinops_longimanus_redhead:0.05	Alticorpus_geoffreyi:0.1):0.02	(((Lethrinops_sp_oliveri:0.05	(Dimidiochromis_kiwinge:0.2	Mylochromis_anaphyrmus:0.1):0.01):0.008	((Aulonocara_steveni:0.1	Aulonocara_stuartgranti_Father:0.1):0.1	Alticorpus_macrocleithrum:0.1):0.03):0.02	(Lethrinops_lethrinus_Father:0.07	(Taeniolethrinops_praeorbitalis:0.09	(Taeniolethrinops_macrorhynchus:0.1	Taeniolethrinops_furcicauda:0.08):0.05):0.04):0.03):0.02):0.02	((((Copadichromis_trimaculatus:0.2	(Otopharynx_speciosus_1:0.07	(Buccochromis_rhoadesii:0.1	Buccochromis_nototaenia:0.08):0.06):0.1):0.04	(((((Protomelas_ornatus_1:0.09	Placidochromis_johnstoni:0.2):0.05	Hemitaenichromis_spilopterus:0.09):0.02	Chilotilapia_rhoadesii_1:0.2):0.02	((Nimbochromis_livingstoni:0.1	Nimbochromis_polystigma:0.05):0.09	Nimbochromis_linni:0.09):0.1):0.03	(Placidochromis_longimanus_1:0.07	Otopharynx_tetrastigma:0.2):0.04):0.03):0.02	(((Copadichromis_trewavasae:0.08	((Ctenopharynx_intermedius_1:0.09	Ctenopharynx_nitidus:0.07):0.08	((Otopharynx_brooksi_nkhata:0.3	Stigmatochromis_guttatus:0.2):0.05	Stigmatochromis_modestus:0.1):0.05):0.02):0.02	(Placidochromis_milomo:0.1	(Tyrannochromis_nigriventer:0.2	Champsochromis_caeruelus_1:0.3):0.1):0.04):0.03	(Placidochromis_electra:0.1	Hemitilapia_oxyrhynchus:0.07):0.03):0.02):0.02	(((Lethrinops_auritus:0.08	Lethrinops_albus:0.09):0.02	(((Dimidiochromis_strigatus:0.03	Dimidiochromis_dimidiatus:0.07):0.1	Dimidiochromis_compressiceps:0.2):0.1	(Aulonocara_minutus:0.1	Aulonocara_yellow:0.05):0.03):0.03):0.02	(((Otopharynx_lithobates:0.1	Taeniochromis_holotaenia:0.2):0.04	Mylochromis_ericotaenia:0.1):0.03	(Tremitochranus_placodon:0.1	Mylochromis_melanotaenia:0.07):0.05):0.05):0.02):0.03):0.02):0.02):0.04	(Diplotaxodon_macrops:0.05	((Diplotaxodon_white_back_similis:0.06	(Pallidochromis_tokolosh:0.08	Diplotaxodon_greenwoodi:0.08):0.02):0.02	(Diplotaxodon_ngulube:0.06	(Diplotaxodon_limnothrissa:0.03	Diplotaxodon_macrops_black_dorsal:0.07):0.02):0.02):0.02):0.1):0.03	(Rhamphochromis_longiceps:0.05	(Rhamphochromis_esox:0.03	Rhamphochromis_woodi:0.03):0.03):0.2):0.03	((((A_calliptera_South_Rukuru:0.0007	A_calliptera_Enukweni:0.0007):0.3	A_calliptera_Chitimba:0.06):0.03	(A_calliptera_Kingiri:0.2	(A_calliptera_Mbaka_river_Female:0.07	(A_calliptera_Massoko_benthic:0.005	A_calliptera_Massoko_littoral:0.0007):0.3):0.05):0.05):0.04	((((A_calliptera_Bua:0.2	A_calliptera_Salima_Father:0.3):0.09	((A_calliptera_Lake_Chidya:0.5	(A_calliptera_Lake_Chilwa:0.2	A_calliptera_Rovuma_river_Female:0.002):0.09):0.07	(A_calliptera_Upper_Rovuma:0.003	A_calliptera_Kitai_Dam:0.003):0.3):0.1):0.06	A_calliptera_Luwawa:0.2):0.05	(((A_calliptera_Chizumulu:0.2	A_calliptera_Near_Kyela:0.06):0.04	A_calliptera_Songwe_River:0.05):0.01	A_calliptera_North_Rukuru:0.1):0.04):0.04):0.1):0.04	(((Metriaclima_zebra:0.2	Petrotilapia_genalutea:0.1):0.04	Cynotilapia_afra:0.07):0.03	((Tropheops_tropheops:0.1	(Genyochromis_mento:0.2	Cynotilapia_axelrodi:0.2):0.05):0.03	Iodotropheus_sprengerae:0.2):0.03):0.09);
((((Aulonocara_stuartgranti_Father:0.09	Lethrinops_gossei:0.06):0.02	(((((Lethrinops_albus:0.08	(Copadichromis_likomae:0.05	(Tyrannochromis_nigriventer:0.3	Champsochromis_caeruelus_1:0.4):0.08):0.02):0.03	((((Copadichromis_quadrimaculatus:0.09	(((Otopharynx_brooksi_nkhata:0.2	(Stigmatochromis_guttatus:0.2	Stigmatochromis_modestus:0.1):0.1):0.06	Copadichromis_trewavasae:0.07):0.03	(Taeniochromis_holotaenia:0.2	Copadichromis_trimaculatus:0.3):0.07):0.02):0.01	((Chilotilapia_rhoadesii_1:0.1	(Hemitaenichromis_spilopterus:0.07	Protomelas_ornatus_1:0.08):0.02):0.04	(Tremitochranus_placodon:0.08	Mylochromis_melanotaenia:0.1):0.06):0.03):0.02	(Dimidiochromis_kiwinge:0.2	((Dimidiochromis_strigatus:0.05	Dimidiochromis_dimidiatus:0.05):0.08	Dimidiochromis_compressiceps:0.2):0.1):0.05):0.02	((((Nimbochromis_linni:0.06	(Nimbochromis_livingstoni:0.08	Nimbochromis_polystigma:0.06):0.07):0.1	(Mylochromis_anaphyrmus:0.07	Mylochromis_ericotaenia:0.2):0.01):0.03	(((Hemitilapia_oxyrhynchus:0.07	(Ctenopharynx_intermedius_1:0.07	Ctenopharynx_nitidus:0.06):0.05):0.03	(Placidochromis_electra:0.1	(((Buccochromis_rhoadesii:0.06	Otopharynx_speciosus_1:0.1):0.02	Buccochromis_nototaenia:0.08):0.05	Placidochromis_milomo:0.3):0.03):0.03):0.02	(Placidochromis_longimanus_1:0.04	Lethrinops_lethrinus_Father:0.1):0.05):0.03):0.03	(Lethrinops_auritus:0.1	((Otopharynx_lithobates:0.1	Otopharynx_tetrastigma:0.2):0.03	Placidochromis_johnstoni:0.2):0.03):0.03):0.02):0.02):0.01	(((Aulonocara_yellow:0.06	(Aulonocara_minutus:0.04	Lethrinops_sp_oliveri:0.1):0.03):0.04	Lethrinops_longimanus_redhead:0.05):0.01	((Taeniolethrinops_furcicauda:0.05	(Taeniolethrinops_praeorbitalis:0.1	Taeniolethrinops_macrorhynchus:0.06):0.05):0.09	(Aulonocara_steveni:0.2	Alticorpus_macrocleithrum:0.1):0.03):0.04):0.04):0.03	Copadichromis_virginalis:0.05):0.02	Alticorpus_geoffreyi:0.09):0.008):0.09	((Genyochromis_mento:0.3	((A_calliptera_Chitimba:0.09	(A_calliptera_Luwawa:0.06	A_calliptera_Salima_Father:0.4):0.09):0.05	(((A_calliptera_Near_Kyela:0.1	(A_calliptera_North_Rukuru:0.07	(A_calliptera_Songwe_River:0.09	(A_calliptera_Enukweni:0.0006	A_calliptera_South_Rukuru:0.01):0.4):0.03):0.05):0.05	((A_calliptera_Chizumulu:0.1	((A_calliptera_Rovuma_river_Female:0.007	A_calliptera_Lake_Chilwa:0.004):0.09	(A_calliptera_Lake_Chidya:0.05	(A_calliptera_Kitai_Dam:0.003	A_calliptera_Upper_Rovuma:0.0006):0.3):0.2):0.1):0.05	(A_calliptera_Kingiri:0.2	((A_calliptera_Massoko_littoral:0.03	A_calliptera_Massoko_benthic:0.03):0.3	A_calliptera_Mbaka_river_Female:0.08):0.07):0.05):0.03):0.04	A_calliptera_Bua:0.3):0.05):0.09):0.06	((Iodotropheus_sprengerae:0.1	Petrotilapia_genalutea:0.1):0.02	(Cynotilapia_afra:0.1	(Tropheops_tropheops:0.09	(Cynotilapia_axelrodi:0.2	Metriaclima_zebra:0.2):0.03):0.04):0.02):0.07):0.06):0.06	(((Rhamphochromis_longiceps:0.04	Rhamphochromis_esox:0.07):0.04	Rhamphochromis_woodi:0.04):0.2	(Diplotaxodon_white_back_similis:0.09	((Diplotaxodon_ngulube:0.1	(Diplotaxodon_macrops:0.06	Diplotaxodon_macrops_black_dorsal:0.02):0.02):0.04	((Diplotaxodon_greenwoodi:0.08	Pallidochromis_tokolosh:0.08):0.08	Diplotaxodon_limnothrissa:0.05):0.05):0.02):0.1):0.03);
(((((Lethrinops_sp_oliveri:0.06	Lethrinops_gossei:0.1):0.01	Alticorpus_geoffreyi:0.07):0.02	(Copadichromis_virginalis:0.04	(Dimidiochromis_kiwinge:0.1	(Dimidiochromis_strigatus:0.1	(Dimidiochromis_dimidiatus:0.2	Dimidiochromis_compressiceps:0.1):0.03):0.2):0.06):0.02):0.008	(Mylochromis_anaphyrmus:0.07	(Copadichromis_likomae:0.06	Copadichromis_quadrimaculatus:0.05):0.01):0.02):0.02	(((Diplotaxodon_limnothrissa:0.03	((Diplotaxodon_ngulube:0.07	(Diplotaxodon_macrops_black_dorsal:0.03	Diplotaxodon_macrops:0.08):0.008):0.02	Diplotaxodon_white_back_similis:0.07):0.03):0.03	(Diplotaxodon_greenwoodi:0.05	Pallidochromis_tokolosh:0.05):0.01):0.08	(((((Lethrinops_albus:0.1	((Protomelas_ornatus_1:0.1	(Lethrinops_lethrinus_Father:0.1	(Copadichromis_trewavasae:0.09	Placidochromis_longimanus_1:0.05):0.006):0.02):0.02	(Alticorpus_macrocleithrum:0.1	(Aulonocara_minutus:0.03	Aulonocara_yellow:0.04):0.02):0.005):0.02):0.01	(((Placidochromis_johnstoni:0.1	((Tremitochranus_placodon:0.09	Mylochromis_melanotaenia:0.09):0.03	Otopharynx_lithobates:0.1):0.02):0.005	((Hemitilapia_oxyrhynchus:0.07	((Otopharynx_tetrastigma:0.4	((Hemitaenichromis_spilopterus:0.07	Ctenopharynx_nitidus:0.1):0.03	Chilotilapia_rhoadesii_1:0.2):0.04):0.03	Ctenopharynx_intermedius_1:0.04):0.02):0.04	((Tyrannochromis_nigriventer:0.3	(((Champsochromis_caeruelus_1:0.1	Otopharynx_brooksi_nkhata:0.2):0.06	Stigmatochromis_modestus:0.2):0.04	(Taeniochromis_holotaenia:0.2	((Placidochromis_milomo:0.3	Stigmatochromis_guttatus:0.2):0.04	(Taeniolethrinops_praeorbitalis:0.07	((Buccochromis_nototaenia:0.08	(Buccochromis_rhoadesii:0.04	Otopharynx_speciosus_1:0.1):0.06):0.09	Taeniolethrinops_furcicauda:0.1):0.01):0.007):0.04):0.04):0.05):0.02	(((Nimbochromis_livingstoni:0.07	Nimbochromis_linni:0.1):0.04	Nimbochromis_polystigma:0.1):0.07	Mylochromis_ericotaenia:0.1):0.01):0.04):0.04):0.02	((Placidochromis_electra:0.1	Aulonocara_steveni:0.2):0.02	Aulonocara_stuartgranti_Father:0.1):0.03):0.03):0.02	((Lethrinops_auritus:0.07	Copadichromis_trimaculatus:0.05):0.03	Lethrinops_longimanus_redhead:0.09):0.007):0.01	Taeniolethrinops_macrorhynchus:0.1):0.02	(((Rhamphochromis_woodi:0.02	Rhamphochromis_longiceps:0.05):0.02	Rhamphochromis_esox:0.09):0.2	(((A_calliptera_Lake_Chilwa:0.02	(A_calliptera_Rovuma_river_Female:0.04	((A_calliptera_Upper_Rovuma:0.0006	A_calliptera_Kitai_Dam:0.0006):0.2	A_calliptera_Lake_Chidya:0.1):0.07):0.06):0.2	((A_calliptera_Chitimba:0.05	(A_calliptera_Bua:0.5	A_calliptera_Mbaka_river_Female:0.2):0.06):0.03	(((A_calliptera_North_Rukuru:0.1	A_calliptera_Near_Kyela:0.04):0.06	((A_calliptera_South_Rukuru:0.04	A_calliptera_Enukweni:0.4):0.1	(A_calliptera_Kingiri:0.2	((A_calliptera_Luwawa:0.3	A_calliptera_Salima_Father:0.3):0.1	A_calliptera_Chizumulu:0.09):0.03):0.05):0.05):0.04	((A_calliptera_Massoko_littoral:0.003	A_calliptera_Massoko_benthic:0.003):0.5	A_calliptera_Songwe_River:0.05):0.05):0.06):0.07):0.1	(((Metriaclima_zebra:0.2	Cynotilapia_axelrodi:0.2):0.04	(Genyochromis_mento:0.1	Iodotropheus_sprengerae:0.1):0.04):0.03	(Cynotilapia_afra:0.1	(Tropheops_tropheops:0.05	Petrotilapia_genalutea:0.08):0.08):0.02):0.04):0.06):0.02):0.03):0.01);
((((((((((Alticorpus_geoffreyi:0.2	Lethrinops_sp_oliveri:0.04):0.04	Lethrinops_gossei:0.1):0.01	Lethrinops_longimanus_redhead:0.07):0.03	(Alticorpus_macrocleithrum:0.1	(((Taeniolethrinops_praeorbitalis:0.1	(Taeniolethrinops_macrorhynchus:0.1	Taeniolethrinops_furcicauda:0.08):0.07):0.07	Lethrinops_auritus:0.07):0.02	(Lethrinops_albus:0.2	Lethrinops_lethrinus_Father:0.07):0.04):0.06):0.03):0.02	(Aulonocara_steveni:0.2	Aulonocara_stuartgranti_Father:0.1):0.07):0.01	Aulonocara_minutus:0.09):0.02	((Aulonocara_yellow:0.08	Copadichromis_virginalis:0.05):0.03	Copadichromis_likomae:0.06):0.04):0.04	(((Mylochromis_anaphyrmus:0.1	(Mylochromis_melanotaenia:0.04	Tremitochranus_placodon:0.07):0.1):0.03	((Nimbochromis_linni:0.1	(Nimbochromis_polystigma:0.3	Nimbochromis_livingstoni:0.2):0.04):0.1	Otopharynx_tetrastigma:0.3):0.07):0.03	((((Placidochromis_johnstoni:0.2	Placidochromis_milomo:0.2):0.05	Chilotilapia_rhoadesii_1:0.08):0.02	(Hemitaenichromis_spilopterus:0.07	((Placidochromis_longimanus_1:0.05	(Dimidiochromis_kiwinge:0.09	(Dimidiochromis_compressiceps:0.2	(Dimidiochromis_dimidiatus:0.06	Dimidiochromis_strigatus:0.06):0.05):0.1):0.05):0.01	Protomelas_ornatus_1:0.1):0.03):0.03):0.03	((((Copadichromis_quadrimaculatus:0.06	(((Tyrannochromis_nigriventer:0.2	Champsochromis_caeruelus_1:0.2):0.04	(Taeniochromis_holotaenia:0.2	Mylochromis_ericotaenia:0.2):0.04):0.02	((Otopharynx_brooksi_nkhata:0.2	(Copadichromis_trewavasae:0.08	Stigmatochromis_guttatus:0.3):0.03):0.05	Stigmatochromis_modestus:0.2):0.07):0.03):0.01	Copadichromis_trimaculatus:0.2):0.03	(Placidochromis_electra:0.2	(Hemitilapia_oxyrhynchus:0.07	(Ctenopharynx_nitidus:0.1	Ctenopharynx_intermedius_1:0.05):0.05):0.03):0.02):0.02	(Otopharynx_lithobates:0.1	(Buccochromis_nototaenia:0.2	(Otopharynx_speciosus_1:0.2	Buccochromis_rhoadesii:0.1):0.08):0.07):0.04):0.03):0.02):0.02):0.05	(((((Petrotilapia_genalutea:0.1	Metriaclima_zebra:0.1):0.07	Iodotropheus_sprengerae:0.3):0.05	((Tropheops_tropheops:0.07	Cynotilapia_axelrodi:0.1):0.04	Genyochromis_mento:0.2):0.04):0.03	Cynotilapia_afra:0.08):0.1	(A_calliptera_Chitimba:0.1	((A_calliptera_Near_Kyela:0.1	((A_calliptera_South_Rukuru:0.3	A_calliptera_Enukweni:0.3):0.2	((A_calliptera_Mbaka_river_Female:0.07	(A_calliptera_Kingiri:0.1	(A_calliptera_Massoko_littoral:0.06	A_calliptera_Massoko_benthic:0.003):0.3):0.03):0.08	A_calliptera_Songwe_River:0.1):0.05):0.02):0.05	(A_calliptera_North_Rukuru:0.04	(A_calliptera_Bua:0.2	(A_calliptera_Chizumulu:0.2	(A_calliptera_Luwawa:0.2	(A_calliptera_Salima_Father:0.06	((A_calliptera_Rovuma_river_Female:0.008	A_calliptera_Lake_Chilwa:0.1):0.3	(A_calliptera_Lake_Chidya:0.07	(A_calliptera_Upper_Rovuma:0.0005	A_calliptera_Kitai_Dam:0.0005):0.3):0.2):0.07):0.03):0.08):0.02):0.08):0.03):0.07):0.1):0.04):0.05	((Diplotaxodon_macrops:0.08	((Pallidochromis_tokolosh:0.05	Diplotaxodon_greenwoodi:0.2):0.03	(Diplotaxodon_macrops_black_dorsal:0.04	(Diplotaxodon_limnothrissa:0.05	(Diplotaxodon_ngulube:0.08	Diplotaxodon_white_back_similis:0.06):0.06):0.006):0.03):0.03):0.08	(Rhamphochromis_woodi:0.04	(Rhamphochromis_esox:0.05	Rhamphochromis_longiceps:0.06):0.01):0.2):0.03);
((((((((Aulonocara_yellow:0.09	Lethrinops_gossei:0.08):0.03	((Aulonocara_minutus:0.04	((Copadichromis_trimaculatus:0.2	Copadichromis_quadrimaculatus:0.08):0.03	(Copadichromis_virginalis:0.1	Copadichromis_likomae:0.09):0.04):0.08):0.03	(Lethrinops_albus:0.1	(Taeniolethrinops_praeorbitalis:0.07	(Taeniolethrinops_furcicauda:0.1	Taeniolethrinops_macrorhynchus:0.05):0.1):0.07):0.05):0.03):0.03	(((((((Otopharynx_tetrastigma:0.5	Mylochromis_melanotaenia:0.1):0.04	Tremitochranus_placodon:0.08):0.05	((Chilotilapia_rhoadesii_1:0.2	Protomelas_ornatus_1:0.1):0.03	Placidochromis_milomo:0.3):0.04):0.04	(Placidochromis_longimanus_1:0.09	((Taeniochromis_holotaenia:0.2	Champsochromis_caeruelus_1:0.3):0.07	((Copadichromis_trewavasae:0.2	Stigmatochromis_modestus:0.2):0.06	(Otopharynx_brooksi_nkhata:0.2	Stigmatochromis_guttatus:0.4):0.06):0.03):0.03):0.04):0.02	((((Nimbochromis_livingstoni:0.3	(Nimbochromis_linni:0.06	Nimbochromis_polystigma:0.2):0.1):0.2	Hemitilapia_oxyrhynchus:0.08):0.01	((Tyrannochromis_nigriventer:0.3	Placidochromis_johnstoni:0.3):0.06	(Otopharynx_lithobates:0.2	Mylochromis_ericotaenia:0.1):0.04):0.02):0.04	(Hemitaenichromis_spilopterus:0.1	(Dimidiochromis_kiwinge:0.3	(Dimidiochromis_dimidiatus:0.1	(Dimidiochromis_strigatus:0.1	Dimidiochromis_compressiceps:0.1):0.06):0.2):0.08):0.02):0.04):0.02	((Ctenopharynx_intermedius_1:0.08	Ctenopharynx_nitidus:0.07):0.05	Mylochromis_anaphyrmus:0.2):0.05):0.04	(Aulonocara_stuartgranti_Father:0.1	Aulonocara_steveni:0.2):0.1):0.03):0.02	(Lethrinops_longimanus_redhead:0.09	((Lethrinops_lethrinus_Father:0.09	((Buccochromis_nototaenia:0.08	Otopharynx_speciosus_1:0.1):0.05	Buccochromis_rhoadesii:0.2):0.2):0.04	Lethrinops_sp_oliveri:0.07):0.03):0.03):0.04	(Alticorpus_geoffreyi:0.2	(Lethrinops_auritus:0.06	Placidochromis_electra:0.3):0.01):0.02):0.04	Alticorpus_macrocleithrum:0.2):0.08	(((Rhamphochromis_longiceps:0.06	Rhamphochromis_esox:0.07):0.05	Rhamphochromis_woodi:0.09):0.3	(Diplotaxodon_limnothrissa:0.06	(Diplotaxodon_ngulube:0.1	(Diplotaxodon_white_back_similis:0.08	(Diplotaxodon_macrops_black_dorsal:0.06	(Diplotaxodon_macrops:0.07	(Pallidochromis_tokolosh:0.1	Diplotaxodon_greenwoodi:0.08):0.05):0.03):0.04):0.02):0.03):0.1):0.06):0.02	(((Iodotropheus_sprengerae:0.2	(Cynotilapia_afra:0.1	(Genyochromis_mento:0.2	Cynotilapia_axelrodi:0.1):0.09):0.04):0.06	((Metriaclima_zebra:0.2	Petrotilapia_genalutea:0.2):0.04	Tropheops_tropheops:0.2):0.03):0.1	(A_calliptera_Kingiri:0.3	(((A_calliptera_Near_Kyela:0.1	(((A_calliptera_Massoko_benthic:0.09	A_calliptera_Massoko_littoral:0.07):0.4	(A_calliptera_South_Rukuru:0.01	A_calliptera_Enukweni:0.0007):0.5):0.1	A_calliptera_Songwe_River:0.1):0.06):0.05	(A_calliptera_Chitimba:0.1	A_calliptera_Chizumulu:0.2):0.03):0.04	(((A_calliptera_Salima_Father:0.1	A_calliptera_Bua:0.3):0.07	((A_calliptera_Upper_Rovuma:0.0007	A_calliptera_Kitai_Dam:0.0007):0.4	((A_calliptera_Rovuma_river_Female:0.06	A_calliptera_Lake_Chilwa:0.1):0.2	A_calliptera_Lake_Chidya:0.1):0.2):0.3):0.06	(A_calliptera_North_Rukuru:0.07	(A_calliptera_Mbaka_river_Female:0.08	A_calliptera_Luwawa:0.2):0.04):0.03):0.05):0.04):0.08):0.05);
(((((((Lethrinops_sp_oliveri:0.04	Aulonocara_yellow:0.05):0.01	Alticorpus_geoffreyi:0.07):0.03	(((((Alticorpus_macrocleithrum:0.1	Mylochromis_anaphyrmus:0.09):0.02	((Aulonocara_minutus:0.04	Taeniolethrinops_praeorbitalis:0.08):0.02	Placidochromis_electra:0.1):0.007):0.02	(((Lethrinops_auritus:0.07	Lethrinops_albus:0.06):0.04	((((Otopharynx_tetrastigma:0.3	((Hemitaenichromis_spilopterus:0.08	Placidochromis_johnstoni:0.2):0.05	Protomelas_ornatus_1:0.07):0.02):0.02	Lethrinops_lethrinus_Father:0.07):0.01	Placidochromis_longimanus_1:0.07):0.02	(((Mylochromis_melanotaenia:0.05	Tremitochranus_placodon:0.06):0.03	((Placidochromis_milomo:0.2	(Dimidiochromis_compressiceps:0.2	(Dimidiochromis_dimidiatus:0.09	Dimidiochromis_strigatus:0.04):0.04):0.1):0.03	Dimidiochromis_kiwinge:0.2):0.01):0.02	(Chilotilapia_rhoadesii_1:0.08	(Hemitilapia_oxyrhynchus:0.06	Copadichromis_trimaculatus:0.07):0.02):0.02):0.007):0.01):0.02	(((Copadichromis_trewavasae:0.1	(Otopharynx_brooksi_nkhata:0.1	Stigmatochromis_guttatus:0.1):0.06):0.03	(Otopharynx_lithobates:0.1	Stigmatochromis_modestus:0.1):0.02):0.02	((((Nimbochromis_livingstoni:0.3	(Nimbochromis_linni:0.07	Nimbochromis_polystigma:0.02):0.1):0.1	Tyrannochromis_nigriventer:0.1):0.02	(Ctenopharynx_nitidus:0.07	Ctenopharynx_intermedius_1:0.04):0.05):0.02	(Champsochromis_caeruelus_1:0.2	Mylochromis_ericotaenia:0.08):0.03):0.02):0.02):0.02):0.007	((Taeniochromis_holotaenia:0.1	((A_calliptera_Chizumulu:0.1	((Tropheops_tropheops:0.07	(Metriaclima_zebra:0.2	Petrotilapia_genalutea:0.06):0.04):0.02	(Iodotropheus_sprengerae:0.1	(Genyochromis_mento:0.2	(Cynotilapia_afra:0.08	Cynotilapia_axelrodi:0.2):0.04):0.02):0.03):0.06):0.06	((((A_calliptera_Songwe_River:0.08	(A_calliptera_Kingiri:0.2	(A_calliptera_Mbaka_river_Female:0.07	(A_calliptera_Massoko_benthic:0.0005	A_calliptera_Massoko_littoral:0.003):0.3):0.05):0.03):0.03	(A_calliptera_North_Rukuru:0.04	A_calliptera_Near_Kyela:0.07):0.02):0.03	(((A_calliptera_Luwawa:0.1	A_calliptera_Salima_Father:0.06):0.03	A_calliptera_Chitimba:0.06):0.03	(A_calliptera_South_Rukuru:0.08	A_calliptera_Enukweni:0.3):0.09):0.02):0.03	(((A_calliptera_Lake_Chidya:0.06	(A_calliptera_Rovuma_river_Female:0.02	A_calliptera_Lake_Chilwa:0.01):0.2):0.08	(A_calliptera_Upper_Rovuma:0.006	A_calliptera_Kitai_Dam:0.0005):0.6):0.08	A_calliptera_Bua:0.3):0.04):0.04):0.06):0.02	(Taeniolethrinops_furcicauda:0.04	Taeniolethrinops_macrorhynchus:0.05):0.03):0.01):0.02	(Lethrinops_longimanus_redhead:0.05	(Aulonocara_stuartgranti_Father:0.07	Aulonocara_steveni:0.07):0.05):0.02):0.006):0.02	Lethrinops_gossei:0.04):0.03	((((Buccochromis_nototaenia:0.07	Buccochromis_rhoadesii:0.08):0.06	Otopharynx_speciosus_1:0.09):0.1	Copadichromis_likomae:0.05):0.03	(Copadichromis_virginalis:0.03	Copadichromis_quadrimaculatus:0.06):0.03):0.02):0.05	(Diplotaxodon_ngulube:0.1	(((Diplotaxodon_white_back_similis:0.05	Pallidochromis_tokolosh:0.07):0.03	(Diplotaxodon_macrops:0.02	(Diplotaxodon_limnothrissa:0.03	Diplotaxodon_macrops_black_dorsal:0.04):0.02):0.009):0.02	Diplotaxodon_greenwoodi:0.1):0.02):0.06):0.02	(Rhamphochromis_esox:0.04	(Rhamphochromis_longiceps:0.03	Rhamphochromis_woodi:0.03):0.01):0.2);
((((((Lethrinops_sp_oliveri:0.1	Lethrinops_gossei:0.09):0.04	((Lethrinops_lethrinus_Father:0.09	(Lethrinops_longimanus_redhead:0.09	(Aulonocara_steveni:0.2	Aulonocara_stuartgranti_Father:0.1):0.06):0.02):0.03	(Mylochromis_anaphyrmus:0.1	((Placidochromis_electra:0.1	Copadichromis_likomae:0.07):0.02	(Ctenopharynx_intermedius_1:0.1	((((Protomelas_ornatus_1:0.2	Hemitaenichromis_spilopterus:0.07):0.02	((Mylochromis_melanotaenia:0.09	Tremitochranus_placodon:0.1):0.07	(Taeniochromis_holotaenia:0.3	Tyrannochromis_nigriventer:0.3):0.05):0.04):0.05	(((((Stigmatochromis_modestus:0.1	Copadichromis_trewavasae:0.1):0.04	(Otopharynx_brooksi_nkhata:0.2	Stigmatochromis_guttatus:0.2):0.07):0.04	((((Lethrinops_albus:0.09	(Otopharynx_speciosus_1:0.2	(Buccochromis_nototaenia:0.1	Buccochromis_rhoadesii:0.1):0.06):0.1):0.04	(Nimbochromis_livingstoni:0.08	(Nimbochromis_linni:0.1	Nimbochromis_polystigma:0.07):0.06):0.1):0.03	Lethrinops_auritus:0.07):0.02	Champsochromis_caeruelus_1:0.3):0.01):0.03	((Otopharynx_tetrastigma:0.3	Placidochromis_longimanus_1:0.09):0.05	(Taeniolethrinops_praeorbitalis:0.09	(Taeniolethrinops_macrorhynchus:0.09	Taeniolethrinops_furcicauda:0.1):0.09):0.03):0.03):0.01	((Mylochromis_ericotaenia:0.3	Placidochromis_johnstoni:0.2):0.07	(Hemitilapia_oxyrhynchus:0.04	Placidochromis_milomo:0.2):0.03):0.04):0.02):0.01	((Ctenopharynx_nitidus:0.1	(((Dimidiochromis_strigatus:0.04	(Dimidiochromis_compressiceps:0.1	Dimidiochromis_dimidiatus:0.3):0.06):0.2	Dimidiochromis_kiwinge:0.1):0.05	(Copadichromis_trimaculatus:0.1	Copadichromis_quadrimaculatus:0.06):0.02):0.04):0.05	((Otopharynx_lithobates:0.1	Alticorpus_geoffreyi:0.1):0.009	((Alticorpus_macrocleithrum:0.2	Copadichromis_virginalis:0.08):0.03	(Aulonocara_minutus:0.09	Chilotilapia_rhoadesii_1:0.2):0.02):0.05):0.03):0.03):0.01):0.02):0.03):0.01):0.03):0.02	(((Iodotropheus_sprengerae:0.2	Tropheops_tropheops:0.1):0.05	(((Cynotilapia_axelrodi:0.2	Genyochromis_mento:0.3):0.09	Cynotilapia_afra:0.1):0.04	(Petrotilapia_genalutea:0.1	Metriaclima_zebra:0.2):0.03):0.04):0.06	(((A_calliptera_North_Rukuru:0.07	(A_calliptera_Enukweni:0.6	A_calliptera_Chizumulu:0.2):0.05):0.02	A_calliptera_Luwawa:0.09):0.04	((A_calliptera_Bua:0.3	A_calliptera_Salima_Father:0.08):0.07	((((A_calliptera_Rovuma_river_Female:0.004	A_calliptera_Lake_Chilwa:0.006):0.2	(A_calliptera_Lake_Chidya:0.05	(A_calliptera_Upper_Rovuma:0.0006	A_calliptera_Kitai_Dam:0.0006):0.2):0.07):0.2	A_calliptera_Kingiri:0.3):0.06	(((((A_calliptera_Massoko_benthic:0.01	A_calliptera_Massoko_littoral:0.08):0.3	A_calliptera_Mbaka_river_Female:0.2):0.2	A_calliptera_South_Rukuru:0.1):0.05	(A_calliptera_Songwe_River:0.2	A_calliptera_Chitimba:0.07):0.05):0.04	A_calliptera_Near_Kyela:0.1):0.04):0.02):0.03):0.03):0.06):0.01	Aulonocara_yellow:0.06):0.07	(Rhamphochromis_longiceps:0.05	(Rhamphochromis_esox:0.05	Rhamphochromis_woodi:0.05):0.02):0.3):0.05	((Diplotaxodon_macrops:0.1	((Diplotaxodon_limnothrissa:0.05	(Diplotaxodon_macrops_black_dorsal:0.02	Diplotaxodon_white_back_similis:0.2):0.03):0.02	(Diplotaxodon_greenwoodi:0.2	Pallidochromis_tokolosh:0.1):0.05):0.03):0.05	Diplotaxodon_ngulube:0.09):0.08);
((((((((((((Alticorpus_geoffreyi:0.07	Aulonocara_yellow:0.05):0.02	Lethrinops_gossei:0.07):0.01	((Aulonocara_stuartgranti_Father:0.1	Alticorpus_macrocleithrum:0.2):0.04	Copadichromis_virginalis:0.08):0.02):0.03	Lethrinops_longimanus_redhead:0.1):0.04	(Placidochromis_milomo:0.3	Copadichromis_likomae:0.04):0.03):0.03	(Placidochromis_electra:0.1	Lethrinops_auritus:0.07):0.02):0.01	((Chilotilapia_rhoadesii_1:0.1	(Hemitaenichromis_spilopterus:0.08	Ctenopharynx_nitidus:0.1):0.02):0.02	Dimidiochromis_kiwinge:0.2):0.006):0.03	((((Taeniolethrinops_macrorhynchus:0.1	(Taeniolethrinops_praeorbitalis:0.1	Taeniolethrinops_furcicauda:0.1):0.02):0.08	(Lethrinops_lethrinus_Father:0.08	(Buccochromis_rhoadesii:0.07	(Buccochromis_nototaenia:0.1	Otopharynx_speciosus_1:0.06):0.05):0.1):0.03):0.02	((((Aulonocara_steveni:0.2	Aulonocara_minutus:0.08):0.01	(Mylochromis_anaphyrmus:0.08	Copadichromis_trimaculatus:0.1):0.02):0.01	((Placidochromis_longimanus_1:0.1	(Protomelas_ornatus_1:0.1	((Champsochromis_caeruelus_1:0.3	((Nimbochromis_linni:0.2	Nimbochromis_polystigma:0.1):0.06	Nimbochromis_livingstoni:0.1):0.1):0.02	(Mylochromis_ericotaenia:0.3	((Dimidiochromis_strigatus:0.08	Dimidiochromis_compressiceps:0.08):0.1	Dimidiochromis_dimidiatus:0.1):0.2):0.04):0.03):0.03):0.02	(((Tyrannochromis_nigriventer:0.3	Taeniochromis_holotaenia:0.2):0.07	(((Stigmatochromis_guttatus:0.2	Stigmatochromis_modestus:0.1):0.02	Otopharynx_brooksi_nkhata:0.2):0.05	Copadichromis_trewavasae:0.1):0.02):0.03	(Hemitilapia_oxyrhynchus:0.1	(Placidochromis_johnstoni:0.1	Otopharynx_lithobates:0.1):0.03):0.03):0.02):0.02):0.03	Ctenopharynx_intermedius_1:0.08):0.03):0.03	(Lethrinops_albus:0.05	(Otopharynx_tetrastigma:0.2	(Mylochromis_melanotaenia:0.07	Tremitochranus_placodon:0.1):0.03):0.03):0.02):0.02):0.03	Copadichromis_quadrimaculatus:0.08):0.04	(Lethrinops_sp_oliveri:0.05	(Diplotaxodon_limnothrissa:0.04	(Diplotaxodon_macrops_black_dorsal:0.04	((Diplotaxodon_ngulube:0.1	((Diplotaxodon_white_back_similis:0.04	Diplotaxodon_greenwoodi:0.1):0.02	Pallidochromis_tokolosh:0.06):0.02):0.02	Diplotaxodon_macrops:0.05):0.04):0.02):0.1):0.04):0.04	((((Petrotilapia_genalutea:0.2	Metriaclima_zebra:0.2):0.05	(Tropheops_tropheops:0.1	Genyochromis_mento:0.3):0.04):0.04	(Cynotilapia_afra:0.1	(Cynotilapia_axelrodi:0.2	Iodotropheus_sprengerae:0.2):0.03):0.05):0.08	(((A_calliptera_Enukweni:0.5	A_calliptera_Chizumulu:0.1):0.07	((A_calliptera_Kingiri:0.2	(A_calliptera_Mbaka_river_Female:0.1	(A_calliptera_Massoko_benthic:0.1	A_calliptera_Massoko_littoral:0.02):0.3):0.1):0.06	(A_calliptera_Songwe_River:0.1	A_calliptera_Near_Kyela:0.05):0.02):0.05):0.03	((A_calliptera_Luwawa:0.3	((A_calliptera_Bua:0.4	(((A_calliptera_Rovuma_river_Female:0.03	A_calliptera_Lake_Chilwa:0.008):0.3	A_calliptera_Lake_Chidya:0.1):0.1	(A_calliptera_Upper_Rovuma:0.0008	A_calliptera_Kitai_Dam:0.0008):0.4):0.2):0.06	A_calliptera_Salima_Father:0.1):0.06):0.05	(A_calliptera_North_Rukuru:0.1	(A_calliptera_South_Rukuru:0.05	A_calliptera_Chitimba:0.06):0.03):0.03):0.02):0.03):0.05):0.08	(Rhamphochromis_esox:0.05	(Rhamphochromis_woodi:0.03	Rhamphochromis_longiceps:0.05):0.03):0.3);
(((((((((((((((Hemitaenichromis_spilopterus:0.08	(Dimidiochromis_compressiceps:0.2	(Dimidiochromis_dimidiatus:0.06	Dimidiochromis_strigatus:0.06):0.05):0.1):0.02	(Otopharynx_speciosus_1:0.1	(Buccochromis_rhoadesii:0.07	Buccochromis_nototaenia:0.06):0.1):0.08):0.03	(Otopharynx_tetrastigma:0.2	(Mylochromis_melanotaenia:0.1	Tremitochranus_placodon:0.1):0.08):0.04):0.01	(((((Mylochromis_ericotaenia:0.2	Hemitilapia_oxyrhynchus:0.02):0.02	Chilotilapia_rhoadesii_1:0.1):0.03	(Ctenopharynx_nitidus:0.1	Ctenopharynx_intermedius_1:0.09):0.07):0.03	((Placidochromis_johnstoni:0.3	Protomelas_ornatus_1:0.1):0.08	(Dimidiochromis_kiwinge:0.2	(Nimbochromis_linni:0.2	(Nimbochromis_polystigma:0.09	Nimbochromis_livingstoni:0.1):0.03):0.1):0.03):0.03):0.02	Placidochromis_longimanus_1:0.07):0.01):0.03	(((Otopharynx_lithobates:0.2	(Tyrannochromis_nigriventer:0.2	Champsochromis_caeruelus_1:0.1):0.05):0.03	((Otopharynx_brooksi_nkhata:0.2	(Copadichromis_trewavasae:0.1	(Stigmatochromis_modestus:0.2	Stigmatochromis_guttatus:0.1):0.05):0.04):0.03	Placidochromis_electra:0.2):0.05):0.03	(Taeniochromis_holotaenia:0.1	Mylochromis_anaphyrmus:0.07):0.02):0.04):0.03	(Lethrinops_albus:0.07	((Lethrinops_auritus:0.06	Placidochromis_milomo:0.3):0.02	Lethrinops_lethrinus_Father:0.09):0.04):0.01):0.03	Lethrinops_gossei:0.06):0.02	Alticorpus_macrocleithrum:0.08):0.004	Lethrinops_sp_oliveri:0.1):0.01	(Copadichromis_virginalis:0.08	((Copadichromis_quadrimaculatus:0.05	(Taeniolethrinops_macrorhynchus:0.07	(Taeniolethrinops_praeorbitalis:0.06	Taeniolethrinops_furcicauda:0.02):0.06):0.07):0.02	Copadichromis_likomae:0.1):0.03):0.02):0.03	(Aulonocara_steveni:0.1	Aulonocara_stuartgranti_Father:0.09):0.06):0.02	(((Aulonocara_yellow:0.09	Alticorpus_geoffreyi:0.1):0.02	Copadichromis_trimaculatus:0.09):0.05	Aulonocara_minutus:0.07):0.01):0.02	Lethrinops_longimanus_redhead:0.08):0.04	((((Petrotilapia_genalutea:0.2	Metriaclima_zebra:0.3):0.08	Genyochromis_mento:0.2):0.03	(Tropheops_tropheops:0.1	(Iodotropheus_sprengerae:0.1	(Cynotilapia_axelrodi:0.2	Cynotilapia_afra:0.08):0.05):0.04):0.05):0.06	(A_calliptera_Bua:0.4	((A_calliptera_Salima_Father:0.1	(A_calliptera_South_Rukuru:0.004	A_calliptera_Chitimba:0.007):0.1):0.04	(A_calliptera_Chizumulu:0.1	(((((A_calliptera_Lake_Chidya:0.1	(A_calliptera_Rovuma_river_Female:0.01	A_calliptera_Lake_Chilwa:0.006):0.2):0.2	(A_calliptera_Upper_Rovuma:0.0007	A_calliptera_Kitai_Dam:0.0007):0.3):0.2	(A_calliptera_Luwawa:0.3	A_calliptera_Enukweni:0.4):0.08):0.07	((A_calliptera_Songwe_River:0.04	A_calliptera_Kingiri:0.2):0.03	(A_calliptera_Near_Kyela:0.05	(A_calliptera_Mbaka_river_Female:0.1	(A_calliptera_Massoko_littoral:0.0007	A_calliptera_Massoko_benthic:0.0007):0.2):0.1):0.04):0.07):0.03	A_calliptera_North_Rukuru:0.06):0.02):0.04):0.07):0.1):0.05):0.03	((((Diplotaxodon_white_back_similis:0.07	(Diplotaxodon_ngulube:0.1	(Diplotaxodon_greenwoodi:0.05	Diplotaxodon_limnothrissa:0.05):0.009):0.007):0.02	(Pallidochromis_tokolosh:0.07	Diplotaxodon_macrops_black_dorsal:0.04):0.008):0.01	Diplotaxodon_macrops:0.03):0.1	((Rhamphochromis_woodi:0.03	Rhamphochromis_esox:0.06):0.06	Rhamphochromis_longiceps:0.08):0.3):0.04);
(((((((((Lethrinops_lethrinus_Father:0.2	Lethrinops_gossei:0.1):0.0009	Lethrinops_sp_oliveri:0.06):0.04	(Placidochromis_electra:0.2	Copadichromis_trimaculatus:0.06):0.02):0.01	Copadichromis_quadrimaculatus:0.1):0.03	((Copadichromis_virginalis:0.08	((Taeniolethrinops_praeorbitalis:0.07	Taeniolethrinops_macrorhynchus:0.1):0.04	Taeniolethrinops_furcicauda:0.1):0.06):0.04	(Alticorpus_geoffreyi:0.1	(Lethrinops_longimanus_redhead:0.1	(Aulonocara_yellow:0.08	((((Rhamphochromis_longiceps:0.03	Rhamphochromis_woodi:0.05):0.02	Rhamphochromis_esox:0.09):0.3	((Diplotaxodon_macrops_black_dorsal:0.06	(Diplotaxodon_white_back_similis:0.2	Pallidochromis_tokolosh:0.06):0.03):0.01	((Diplotaxodon_macrops:0.08	Diplotaxodon_limnothrissa:0.04):0.01	(Diplotaxodon_ngulube:0.05	Diplotaxodon_greenwoodi:0.07):0.04):0.01):0.09):0.09	Aulonocara_minutus:0.07):0.02):0.02):0.02):0.02):0.02):0.02	(((Tremitochranus_placodon:0.07	Mylochromis_melanotaenia:0.2):0.05	Placidochromis_longimanus_1:0.1):0.05	(Hemitilapia_oxyrhynchus:0.06	((((Champsochromis_caeruelus_1:0.3	Tyrannochromis_nigriventer:0.4):0.07	(Dimidiochromis_strigatus:0.1	(Dimidiochromis_dimidiatus:0.07	Dimidiochromis_compressiceps:0.2):0.06):0.1):0.03	(Nimbochromis_polystigma:0.1	(Nimbochromis_linni:0.06	Nimbochromis_livingstoni:0.06):0.05):0.3):0.03	(((Copadichromis_trewavasae:0.1	(Stigmatochromis_modestus:0.3	(Stigmatochromis_guttatus:0.2	Otopharynx_brooksi_nkhata:0.1):0.1):0.05):0.06	((Chilotilapia_rhoadesii_1:0.2	(Ctenopharynx_intermedius_1:0.1	Ctenopharynx_nitidus:0.08):0.1):0.04	(Taeniochromis_holotaenia:0.2	Dimidiochromis_kiwinge:0.3):0.05):0.02):0.02	((((Hemitaenichromis_spilopterus:0.07	(Placidochromis_johnstoni:0.4	Mylochromis_anaphyrmus:0.1):0.03):0.03	((Otopharynx_lithobates:0.2	Mylochromis_ericotaenia:0.2):0.06	(Otopharynx_tetrastigma:0.3	Protomelas_ornatus_1:0.1):0.06):0.06):0.02	Lethrinops_auritus:0.09):0.01	(Lethrinops_albus:0.08	(Placidochromis_milomo:0.4	(Buccochromis_nototaenia:0.1	(Buccochromis_rhoadesii:0.09	Otopharynx_speciosus_1:0.06):0.1):0.07):0.06):0.03):0.02):0.01):0.01):0.01):0.03):0.03	((Aulonocara_steveni:0.1	Aulonocara_stuartgranti_Father:0.1):0.08	Copadichromis_likomae:0.1):0.03):0.03	Alticorpus_macrocleithrum:0.2):0.03	((Cynotilapia_axelrodi:0.4	((Petrotilapia_genalutea:0.3	(Iodotropheus_sprengerae:0.3	Metriaclima_zebra:0.3):0.05):0.06	(Genyochromis_mento:0.3	(Cynotilapia_afra:0.1	Tropheops_tropheops:0.1):0.03):0.05):0.03):0.08	(((A_calliptera_Lake_Chilwa:0.05	A_calliptera_Rovuma_river_Female:0.02):0.3	((A_calliptera_Kitai_Dam:0.004	A_calliptera_Upper_Rovuma:0.004):0.2	A_calliptera_Lake_Chidya:0.3):0.2):0.4	((A_calliptera_Luwawa:0.4	(A_calliptera_Bua:0.3	A_calliptera_Salima_Father:0.07):0.09):0.1	(((A_calliptera_Songwe_River:0.1	(A_calliptera_South_Rukuru:0.06	A_calliptera_Chitimba:0.07):0.07):0.05	(A_calliptera_Near_Kyela:0.09	((A_calliptera_Kingiri:0.3	((A_calliptera_Massoko_littoral:0.02	A_calliptera_Massoko_benthic:0.02):0.3	A_calliptera_Mbaka_river_Female:0.08):0.08):0.1	A_calliptera_North_Rukuru:0.03):0.03):0.05):0.09	(A_calliptera_Chizumulu:0.3	A_calliptera_Enukweni:0.5):0.1):0.08):0.07):0.1):0.05);
((((((Alticorpus_macrocleithrum:0.2	(Aulonocara_yellow:0.09	Alticorpus_geoffreyi:0.2):0.05):0.04	Lethrinops_gossei:0.2):0.02	((Lethrinops_longimanus_redhead:0.09	Lethrinops_sp_oliveri:0.1):0.03	((Aulonocara_steveni:0.08	Aulonocara_stuartgranti_Father:0.1):0.2	Aulonocara_minutus:0.1):0.02):0.04):0.08	((((((Taeniolethrinops_praeorbitalis:0.1	(Taeniolethrinops_furcicauda:0.06	Taeniolethrinops_macrorhynchus:0.05):0.1):0.1	(Lethrinops_lethrinus_Father:0.1	((Lethrinops_auritus:0.07	Lethrinops_albus:0.1):0.03	Placidochromis_longimanus_1:0.09):0.02):0.02):0.03	(Dimidiochromis_kiwinge:0.2	(Dimidiochromis_strigatus:0.1	(Dimidiochromis_compressiceps:0.1	Dimidiochromis_dimidiatus:0.05):0.07):0.2):0.09):0.03	((((Tyrannochromis_nigriventer:0.4	(Otopharynx_tetrastigma:0.2	(Placidochromis_johnstoni:0.3	Hemitaenichromis_spilopterus:0.1):0.08):0.03):0.06	(Mylochromis_melanotaenia:0.1	((Placidochromis_milomo:0.2	Copadichromis_trewavasae:0.1):0.03	(Stigmatochromis_modestus:0.2	(Otopharynx_brooksi_nkhata:0.2	Stigmatochromis_guttatus:0.2):0.05):0.04):0.04):0.02):0.02	(((Chilotilapia_rhoadesii_1:0.2	(Champsochromis_caeruelus_1:0.3	(Nimbochromis_polystigma:0.05	(Nimbochromis_linni:0.2	Nimbochromis_livingstoni:0.1):0.03):0.1):0.04):0.06	(Otopharynx_lithobates:0.2	Protomelas_ornatus_1:0.2):0.05):0.03	((Buccochromis_rhoadesii:0.2	(Otopharynx_speciosus_1:0.2	Buccochromis_nototaenia:0.1):0.05):0.2	(Tremitochranus_placodon:0.08	(Hemitilapia_oxyrhynchus:0.07	(Taeniochromis_holotaenia:0.2	Mylochromis_ericotaenia:0.1):0.06):0.03):0.06):0.05):0.03):0.03	(Mylochromis_anaphyrmus:0.2	Placidochromis_electra:0.3):0.09):0.03):0.03	(Ctenopharynx_intermedius_1:0.2	Ctenopharynx_nitidus:0.1):0.08):0.06	(Copadichromis_trimaculatus:0.09	(Copadichromis_likomae:0.1	(Copadichromis_virginalis:0.1	Copadichromis_quadrimaculatus:0.1):0.03):0.07):0.05):0.05):0.08	((Rhamphochromis_longiceps:0.05	(Rhamphochromis_esox:0.1	Rhamphochromis_woodi:0.08):0.02):0.3	(Diplotaxodon_macrops_black_dorsal:0.05	(Diplotaxodon_limnothrissa:0.04	(((Diplotaxodon_ngulube:0.1	Diplotaxodon_white_back_similis:0.1):0.04	(Diplotaxodon_greenwoodi:0.08	Diplotaxodon_macrops:0.04):0.06):0.03	Pallidochromis_tokolosh:0.1):0.02):0.06):0.1):0.04):0.03	(((Cynotilapia_afra:0.1	(Petrotilapia_genalutea:0.2	Cynotilapia_axelrodi:0.4):0.03):0.03	((Metriaclima_zebra:0.2	Genyochromis_mento:0.1):0.05	(Tropheops_tropheops:0.1	Iodotropheus_sprengerae:0.1):0.04):0.06):0.06	(A_calliptera_Luwawa:0.3	((((A_calliptera_Mbaka_river_Female:0.08	(A_calliptera_Massoko_benthic:0.0008	A_calliptera_Massoko_littoral:0.0008):0.3):0.09	(A_calliptera_Lake_Chidya:0.2	((A_calliptera_Kitai_Dam:0.0008	A_calliptera_Upper_Rovuma:0.0008):0.4	(A_calliptera_Lake_Chilwa:0.2	A_calliptera_Rovuma_river_Female:0.07):0.3):0.1):0.1):0.05	((A_calliptera_Near_Kyela:0.08	(A_calliptera_Chizumulu:0.1	(A_calliptera_South_Rukuru:0.06	(A_calliptera_Songwe_River:0.1	(A_calliptera_Chitimba:0.2	A_calliptera_Enukweni:0.4):0.1):0.01):0.08):0.02):0.04	((A_calliptera_Bua:0.2	A_calliptera_Salima_Father:0.08):0.07	A_calliptera_North_Rukuru:0.1):0.05):0.03):0.03	A_calliptera_Kingiri:0.1):0.05):0.1):0.09);
(((((((((Lethrinops_sp_oliveri:0.1	Aulonocara_minutus:0.08):0.03	((Alticorpus_geoffreyi:0.2	Aulonocara_yellow:0.1):0.01	Alticorpus_macrocleithrum:0.2):0.05):0.04	Lethrinops_gossei:0.07):0.02	Lethrinops_longimanus_redhead:0.2):0.04	((Copadichromis_likomae:0.1	Copadichromis_virginalis:0.1):0.06	Copadichromis_quadrimaculatus:0.2):0.07):0.06	(Placidochromis_longimanus_1:0.1	((((((Placidochromis_electra:0.1	(Buccochromis_rhoadesii:0.08	Otopharynx_speciosus_1:0.2):0.2):0.08	(Ctenopharynx_intermedius_1:0.1	Ctenopharynx_nitidus:0.09):0.1):0.05	((Nimbochromis_polystigma:0.07	Nimbochromis_linni:0.1):0.2	(((Mylochromis_anaphyrmus:0.2	((Dimidiochromis_dimidiatus:0.1	Dimidiochromis_strigatus:0.1):0.06	Dimidiochromis_compressiceps:0.2):0.2):0.05	((Placidochromis_milomo:0.2	Protomelas_ornatus_1:0.2):0.07	(Placidochromis_johnstoni:0.3	Chilotilapia_rhoadesii_1:0.2):0.05):0.04):0.03	((Dimidiochromis_kiwinge:0.2	(Hemitaenichromis_spilopterus:0.09	Hemitilapia_oxyrhynchus:0.1):0.04):0.04	((Champsochromis_caeruelus_1:0.3	Stigmatochromis_guttatus:0.2):0.1	((Taeniochromis_holotaenia:0.3	Copadichromis_trewavasae:0.1):0.06	(Tyrannochromis_nigriventer:0.3	Otopharynx_brooksi_nkhata:0.3):0.05):0.05):0.05):0.04):0.06):0.02):0.03	(Otopharynx_tetrastigma:0.3	((Mylochromis_ericotaenia:0.2	Otopharynx_lithobates:0.2):0.1	Tremitochranus_placodon:0.2):0.04):0.03):0.04	(((Taeniolethrinops_macrorhynchus:0.3	Taeniolethrinops_furcicauda:0.06):0.1	Lethrinops_lethrinus_Father:0.1):0.05	Lethrinops_auritus:0.1):0.03):0.03	(Taeniolethrinops_praeorbitalis:0.1	(Lethrinops_albus:0.1	(Aulonocara_stuartgranti_Father:0.2	Aulonocara_steveni:0.2):0.2):0.02):0.05):0.01):0.02):0.08	(Nimbochromis_livingstoni:0.05	(Mylochromis_melanotaenia:0.007	(Stigmatochromis_modestus:0.03	(Copadichromis_trimaculatus:0.0007	Buccochromis_nototaenia:0.01):0.007):0.02):0.03):0.05):0.03	((Rhamphochromis_longiceps:0.007	(Rhamphochromis_esox:0.08	Rhamphochromis_woodi:0.07):0.1):0.2	(Diplotaxodon_macrops_black_dorsal:0.07	(((Diplotaxodon_macrops:0.06	Diplotaxodon_ngulube:0.07):0.04	(Diplotaxodon_limnothrissa:0.05	Diplotaxodon_white_back_similis:0.05):0.02):0.04	(Pallidochromis_tokolosh:0.1	Diplotaxodon_greenwoodi:0.08):0.05):0.04):0.2):0.09):0.05	(((Metriaclima_zebra:0.2	Cynotilapia_afra:0.2):0.05	(Iodotropheus_sprengerae:0.3	(Tropheops_tropheops:0.2	(Petrotilapia_genalutea:0.2	(Cynotilapia_axelrodi:0.2	Genyochromis_mento:0.2):0.04):0.01):0.04):0.03):0.2	(A_calliptera_Kingiri:0.2	((A_calliptera_Salima_Father:0.08	A_calliptera_Bua:0.3):0.07	(((((A_calliptera_Massoko_littoral:0.06	A_calliptera_Massoko_benthic:0.06):0.2	A_calliptera_Mbaka_river_Female:0.1):0.05	((A_calliptera_Songwe_River:0.1	A_calliptera_South_Rukuru:0.1):0.06	A_calliptera_Near_Kyela:0.07):0.03):0.06	(A_calliptera_Chizumulu:0.07	(A_calliptera_Enukweni:0.5	(A_calliptera_North_Rukuru:0.08	A_calliptera_Chitimba:0.4):0.1):0.06):0.06):0.03	((A_calliptera_Lake_Chidya:0.1	((A_calliptera_Rovuma_river_Female:0.03	A_calliptera_Lake_Chilwa:0.02):0.2	(A_calliptera_Upper_Rovuma:0.0007	A_calliptera_Kitai_Dam:0.0007):0.4):0.08):0.1	A_calliptera_Luwawa:0.2):0.05):0.04):0.06):0.1):0.09);
((((((((Lethrinops_longimanus_redhead:0.1	Lethrinops_gossei:0.05):0.02	(Lethrinops_albus:0.1	((Aulonocara_steveni:0.1	Aulonocara_stuartgranti_Father:0.08):0.04	(Copadichromis_trimaculatus:0.2	((Copadichromis_likomae:0.07	Copadichromis_quadrimaculatus:0.08):0.02	Copadichromis_virginalis:0.09):0.04):0.05):0.02):0.02):0.01	(Lethrinops_sp_oliveri:0.05	(Alticorpus_geoffreyi:0.1	Aulonocara_yellow:0.09):0.04):0.03):0.02	((Aulonocara_minutus:0.07	Alticorpus_macrocleithrum:0.3):0.03	((Lethrinops_lethrinus_Father:0.07	(Lethrinops_auritus:0.07	((((((Chilotilapia_rhoadesii_1:0.1	Protomelas_ornatus_1:0.2):0.03	((Mylochromis_melanotaenia:0.05	Tremitochranus_placodon:0.1):0.08	Hemitilapia_oxyrhynchus:0.2):0.05):0.04	(((Taeniolethrinops_furcicauda:0.05	Taeniolethrinops_macrorhynchus:0.06):0.06	(Tyrannochromis_nigriventer:0.2	Mylochromis_ericotaenia:0.2):0.04):0.03	((Dimidiochromis_kiwinge:0.2	(Dimidiochromis_strigatus:0.05	(Dimidiochromis_dimidiatus:0.08	Dimidiochromis_compressiceps:0.1):0.03):0.2):0.05	((Hemitaenichromis_spilopterus:0.05	Otopharynx_tetrastigma:0.4):0.05	(((Nimbochromis_polystigma:0.07	Nimbochromis_linni:0.1):0.1	Nimbochromis_livingstoni:0.1):0.1	(Placidochromis_milomo:0.2	Placidochromis_johnstoni:0.2):0.03):0.05):0.03):0.02):0.04):0.02	Taeniolethrinops_praeorbitalis:0.1):0.03	(Otopharynx_lithobates:0.2	(Taeniochromis_holotaenia:0.2	Champsochromis_caeruelus_1:0.2):0.04):0.05):0.01	(Placidochromis_longimanus_1:0.09	(Ctenopharynx_nitidus:0.08	Ctenopharynx_intermedius_1:0.05):0.1):0.03):0.02):0.02):0.03	((Stigmatochromis_modestus:0.2	(Otopharynx_brooksi_nkhata:0.2	Stigmatochromis_guttatus:0.3):0.07):0.05	Copadichromis_trewavasae:0.1):0.05):0.02):0.04):0.03	(((Buccochromis_rhoadesii:0.09	Buccochromis_nototaenia:0.09):0.06	Otopharynx_speciosus_1:0.08):0.2	Placidochromis_electra:0.3):0.06):0.05	Mylochromis_anaphyrmus:0.2):0.07	((Iodotropheus_sprengerae:0.2	(((Genyochromis_mento:0.2	(Cynotilapia_afra:0.05	Cynotilapia_axelrodi:0.2):0.05):0.03	Tropheops_tropheops:0.1):0.03	(Metriaclima_zebra:0.2	Petrotilapia_genalutea:0.09):0.04):0.04):0.09	(A_calliptera_Kingiri:0.1	((A_calliptera_Salima_Father:0.08	(((A_calliptera_Near_Kyela:0.05	(A_calliptera_North_Rukuru:0.1	A_calliptera_Enukweni:0.4):0.03):0.05	(A_calliptera_South_Rukuru:0.07	(A_calliptera_Chitimba:0.3	(((A_calliptera_Upper_Rovuma:0.0006	A_calliptera_Kitai_Dam:0.0006):0.2	(A_calliptera_Rovuma_river_Female:0.0006	A_calliptera_Lake_Chilwa:0.0006):0.2):0.1	A_calliptera_Lake_Chidya:0.06):0.2):0.08):0.03):0.05	(((A_calliptera_Mbaka_river_Female:0.07	A_calliptera_Massoko_benthic:0.1):0.06	A_calliptera_Massoko_littoral:0.2):0.07	A_calliptera_Songwe_River:0.07):0.06):0.05):0.03	(A_calliptera_Chizumulu:0.03	(A_calliptera_Luwawa:0.2	A_calliptera_Bua:0.1):0.1):0.03):0.1):0.07):0.05):0.04	(((Diplotaxodon_white_back_similis:0.07	(Diplotaxodon_greenwoodi:0.08	(Diplotaxodon_ngulube:0.07	Pallidochromis_tokolosh:0.07):0.01):0.04):0.02	(Diplotaxodon_macrops:0.06	(Diplotaxodon_limnothrissa:0.05	Diplotaxodon_macrops_black_dorsal:0.03):0.02):0.04):0.1	(Rhamphochromis_woodi:0.04	(Rhamphochromis_esox:0.05	Rhamphochromis_longiceps:0.06):0.02):0.3):0.07);
(((((Lethrinops_sp_oliveri:0.08	Lethrinops_gossei:0.09):0.02	Lethrinops_albus:0.1):0.03	(((((Copadichromis_likomae:0.09	(Copadichromis_virginalis:0.09	Copadichromis_trimaculatus:0.2):0.05):0.02	Copadichromis_quadrimaculatus:0.06):0.04	Alticorpus_macrocleithrum:0.1):0.04	((Alticorpus_geoffreyi:0.2	(Lethrinops_longimanus_redhead:0.1	Aulonocara_minutus:0.1):0.02):0.03	(Aulonocara_yellow:0.08	(Aulonocara_steveni:0.2	Aulonocara_stuartgranti_Father:0.1):0.1):0.02):0.01):0.04	(((((Otopharynx_lithobates:0.2	((Taeniochromis_holotaenia:0.3	(Placidochromis_milomo:0.3	Champsochromis_caeruelus_1:0.3):0.05):0.05	((Otopharynx_speciosus_1:0.1	(Buccochromis_nototaenia:0.1	Buccochromis_rhoadesii:0.1):0.07):0.1	Tyrannochromis_nigriventer:0.3):0.04):0.05):0.04	(((Dimidiochromis_kiwinge:0.2	(Nimbochromis_polystigma:0.2	(Nimbochromis_livingstoni:0.1	Nimbochromis_linni:0.2):0.08):0.1):0.04	(Chilotilapia_rhoadesii_1:0.2	((Taeniolethrinops_macrorhynchus:0.1	Taeniolethrinops_furcicauda:0.07):0.05	Taeniolethrinops_praeorbitalis:0.09):0.2):0.06):0.04	(((Protomelas_ornatus_1:0.2	Placidochromis_johnstoni:0.3):0.08	(Hemitaenichromis_spilopterus:0.1	Mylochromis_ericotaenia:0.2):0.05):0.04	(Tremitochranus_placodon:0.08	(Mylochromis_melanotaenia:0.2	(Dimidiochromis_compressiceps:0.1	(Dimidiochromis_strigatus:0.09	Dimidiochromis_dimidiatus:0.09):0.07):0.2):0.08):0.02):0.04):0.02):0.03	(Copadichromis_trewavasae:0.1	((Placidochromis_electra:0.3	Mylochromis_anaphyrmus:0.2):0.05	((Placidochromis_longimanus_1:0.1	Lethrinops_auritus:0.06):0.03	Lethrinops_lethrinus_Father:0.2):0.04):0.01):0.02):0.02	((Otopharynx_brooksi_nkhata:0.2	Stigmatochromis_guttatus:0.2):0.05	Stigmatochromis_modestus:0.2):0.07):0.02	((Otopharynx_tetrastigma:0.3	(Ctenopharynx_intermedius_1:0.2	Ctenopharynx_nitidus:0.06):0.1):0.05	Hemitilapia_oxyrhynchus:0.08):0.03):0.03):0.03):0.06	(((Rhamphochromis_woodi:0.05	Rhamphochromis_esox:0.1):0.04	Rhamphochromis_longiceps:0.02):0.3	(((Pallidochromis_tokolosh:0.05	Diplotaxodon_greenwoodi:0.2):0.05	(Diplotaxodon_ngulube:0.05	Diplotaxodon_white_back_similis:0.06):0.06):0.05	(Diplotaxodon_macrops_black_dorsal:0.05	(Diplotaxodon_macrops:0.07	Diplotaxodon_limnothrissa:0.05):0.04):0.03):0.1):0.1):0.07	(((Genyochromis_mento:0.2	(Tropheops_tropheops:0.2	Metriaclima_zebra:0.3):0.03):0.03	((Iodotropheus_sprengerae:0.2	(Cynotilapia_axelrodi:0.4	Cynotilapia_afra:0.06):0.05):0.05	Petrotilapia_genalutea:0.5):0.09):0.09	(((((A_calliptera_North_Rukuru:0.09	A_calliptera_Chitimba:0.06):0.06	(A_calliptera_Near_Kyela:0.06	A_calliptera_South_Rukuru:0.1):0.04):0.03	(((A_calliptera_Rovuma_river_Female:0.003	A_calliptera_Lake_Chilwa:0.01):0.2	(A_calliptera_Lake_Chidya:0.05	(A_calliptera_Upper_Rovuma:0.006	A_calliptera_Kitai_Dam:0.0008):0.4):0.1):0.1	(A_calliptera_Luwawa:0.2	(A_calliptera_Salima_Father:0.08	A_calliptera_Bua:0.4):0.04):0.08):0.04):0.04	(A_calliptera_Enukweni:0.6	((A_calliptera_Kingiri:0.2	A_calliptera_Songwe_River:0.1):0.06	((A_calliptera_Massoko_benthic:0.004	A_calliptera_Massoko_littoral:0.03):0.3	A_calliptera_Mbaka_river_Female:0.06):0.2):0.07):0.06):0.06	A_calliptera_Chizumulu:0.2):0.1):0.06);
((((((((((((Aulonocara_yellow:0.08	Lethrinops_gossei:0.05):0.02	Lethrinops_longimanus_redhead:0.1):0.03	((Alticorpus_macrocleithrum:0.2	Aulonocara_minutus:0.07):0.03	Lethrinops_sp_oliveri:0.1):0.02):0.03	(Aulonocara_stuartgranti_Father:0.1	Aulonocara_steveni:0.1):0.05):0.02	(Lethrinops_auritus:0.05	((Dimidiochromis_kiwinge:0.3	(Mylochromis_anaphyrmus:0.2	Copadichromis_trewavasae:0.1):0.03):0.02	(((Ctenopharynx_nitidus:0.05	Ctenopharynx_intermedius_1:0.06):0.1	Lethrinops_albus:0.08):0.02	(Taeniochromis_holotaenia:0.2	Placidochromis_electra:0.1):0.02):0.02):0.01):0.02):0.03	(((Hemitaenichromis_spilopterus:0.07	Lethrinops_lethrinus_Father:0.08):0.02	(Protomelas_ornatus_1:0.1	(((Buccochromis_nototaenia:0.07	Buccochromis_rhoadesii:0.08):0.05	Otopharynx_speciosus_1:0.1):0.1	Chilotilapia_rhoadesii_1:0.2):0.04):0.04):0.02	((((Tremitochranus_placodon:0.1	Mylochromis_melanotaenia:0.05):0.07	(Otopharynx_brooksi_nkhata:0.2	(Stigmatochromis_guttatus:0.2	Stigmatochromis_modestus:0.1):0.04):0.07):0.03	((Champsochromis_caeruelus_1:0.2	Tyrannochromis_nigriventer:0.2):0.1	((Taeniolethrinops_furcicauda:0.06	(Taeniolethrinops_praeorbitalis:0.08	Taeniolethrinops_macrorhynchus:0.05):0.03):0.1	(Hemitilapia_oxyrhynchus:0.07	(Mylochromis_ericotaenia:0.1	((Nimbochromis_livingstoni:0.3	Nimbochromis_linni:0.1):0.06	Nimbochromis_polystigma:0.08):0.1):0.03):0.02):0.04):0.02):0.02	((Otopharynx_tetrastigma:0.2	Placidochromis_longimanus_1:0.06):0.03	((Dimidiochromis_compressiceps:0.1	(Dimidiochromis_strigatus:0.1	Dimidiochromis_dimidiatus:0.08):0.06):0.09	(Placidochromis_johnstoni:0.06	Placidochromis_milomo:0.3):0.03):0.05):0.03):0.03):0.03):0.03	(Otopharynx_lithobates:0.08	Copadichromis_trimaculatus:0.07):0.03):0.03	Alticorpus_geoffreyi:0.09):0.02	(Copadichromis_quadrimaculatus:0.06	(Copadichromis_virginalis:0.08	Copadichromis_likomae:0.09):0.02):0.04):0.09	(((A_calliptera_North_Rukuru:0.1	((((A_calliptera_Chitimba:0.04	A_calliptera_Luwawa:0.3):0.03	(A_calliptera_South_Rukuru:0.1	A_calliptera_Bua:0.4):0.03):0.05	(A_calliptera_Enukweni:0.1	(A_calliptera_Salima_Father:0.1	((A_calliptera_Rovuma_river_Female:0.0006	A_calliptera_Lake_Chilwa:0.004):0.2	((A_calliptera_Upper_Rovuma:0.005	A_calliptera_Kitai_Dam:0.0006):0.2	A_calliptera_Lake_Chidya:0.03):0.08):0.3):0.06):0.03):0.03	((((A_calliptera_Mbaka_river_Female:0.05	(A_calliptera_Massoko_littoral:0.01	A_calliptera_Massoko_benthic:0.004):0.3):0.06	A_calliptera_Near_Kyela:0.02):0.05	A_calliptera_Songwe_River:0.3):0.06	A_calliptera_Kingiri:0.3):0.1):0.03):0.05	A_calliptera_Chizumulu:0.2):0.08	(((Petrotilapia_genalutea:0.4	(Metriaclima_zebra:0.1	Iodotropheus_sprengerae:0.1):0.05):0.08	(Cynotilapia_afra:0.1	(Genyochromis_mento:0.2	Cynotilapia_axelrodi:0.2):0.05):0.06):0.02	Tropheops_tropheops:0.09):0.08):0.09):0.04	((Rhamphochromis_woodi:0.04	Rhamphochromis_longiceps:0.06):0.03	Rhamphochromis_esox:0.1):0.2):0.04	(Diplotaxodon_limnothrissa:0.05	(Diplotaxodon_macrops_black_dorsal:0.04	(Diplotaxodon_ngulube:0.07	(((Diplotaxodon_macrops:0.02	Pallidochromis_tokolosh:0.06):0.03	Diplotaxodon_greenwoodi:0.1):0.03	Diplotaxodon_white_back_similis:0.04):0.02):0.03):0.02):0.08);
(((((((Copadichromis_quadrimaculatus:0.05	Lethrinops_gossei:0.1):0.01	(Copadichromis_trimaculatus:0.2	Copadichromis_virginalis:0.08):0.03):0.03	(((Lethrinops_albus:0.1	(Nimbochromis_polystigma:0.2	(Nimbochromis_livingstoni:0.2	Nimbochromis_linni:0.1):0.1):0.2):0.03	(((Lethrinops_auritus:0.07	(Placidochromis_longimanus_1:0.09	(Aulonocara_steveni:0.08	Aulonocara_stuartgranti_Father:0.1):0.09):0.02):0.03	((((Copadichromis_trewavasae:0.08	Placidochromis_electra:0.2):0.04	(((Mylochromis_ericotaenia:0.2	Hemitilapia_oxyrhynchus:0.1):0.04	((((Ctenopharynx_intermedius_1:0.1	Ctenopharynx_nitidus:0.07):0.1	(((Dimidiochromis_kiwinge:0.2	(Dimidiochromis_compressiceps:0.09	(Dimidiochromis_dimidiatus:0.08	Dimidiochromis_strigatus:0.04):0.06):0.3):0.08	Otopharynx_lithobates:0.1):0.03	Tremitochranus_placodon:0.09):0.02):0.04	((Stigmatochromis_modestus:0.2	(Stigmatochromis_guttatus:0.1	Otopharynx_brooksi_nkhata:0.2):0.05):0.07	Taeniochromis_holotaenia:0.2):0.02):0.03	(Placidochromis_johnstoni:0.07	((Mylochromis_anaphyrmus:0.1	Protomelas_ornatus_1:0.1):0.04	Hemitaenichromis_spilopterus:0.1):0.01):0.03):0.02):0.03	((Champsochromis_caeruelus_1:0.2	((Buccochromis_rhoadesii:0.1	Buccochromis_nototaenia:0.07):0.05	Otopharynx_speciosus_1:0.1):0.04):0.06	(Tyrannochromis_nigriventer:0.3	Placidochromis_milomo:0.3):0.05):0.03):0.008):0.02	(Mylochromis_melanotaenia:0.07	(Otopharynx_tetrastigma:0.2	Chilotilapia_rhoadesii_1:0.1):0.03):0.03):0.04	(Taeniolethrinops_praeorbitalis:0.1	(Taeniolethrinops_macrorhynchus:0.08	Taeniolethrinops_furcicauda:0.07):0.05):0.04):0.02):0.03	Lethrinops_lethrinus_Father:0.07):0.01):0.03	Lethrinops_sp_oliveri:0.08):0.01):0.02	((((Alticorpus_geoffreyi:0.06	Aulonocara_minutus:0.06):0.02	Copadichromis_likomae:0.06):0.03	Aulonocara_yellow:0.06):0.02	Lethrinops_longimanus_redhead:0.06):0.03):0.05	Alticorpus_macrocleithrum:0.1):0.07	((((((A_calliptera_Kingiri:0.2	A_calliptera_Enukweni:0.4):0.08	(((A_calliptera_North_Rukuru:0.09	A_calliptera_Near_Kyela:0.04):0.05	A_calliptera_South_Rukuru:0.1):0.05	((A_calliptera_Massoko_littoral:0.0007	A_calliptera_Massoko_benthic:0.0007):0.4	A_calliptera_Mbaka_river_Female:0.07):0.07):0.05):0.05	(A_calliptera_Chitimba:0.08	A_calliptera_Songwe_River:0.1):0.008):0.07	((A_calliptera_Lake_Chilwa:0.01	A_calliptera_Rovuma_river_Female:0.008):0.2	((A_calliptera_Kitai_Dam:0.0007	A_calliptera_Upper_Rovuma:0.0007):0.3	A_calliptera_Lake_Chidya:0.06):0.07):0.3):0.08	(A_calliptera_Chizumulu:0.2	(A_calliptera_Bua:0.5	(A_calliptera_Luwawa:0.1	A_calliptera_Salima_Father:0.05):0.03):0.06):0.04):0.1	((Cynotilapia_afra:0.2	Iodotropheus_sprengerae:0.2):0.07	((Metriaclima_zebra:0.2	Petrotilapia_genalutea:0.1):0.1	(Cynotilapia_axelrodi:0.2	(Tropheops_tropheops:0.1	Genyochromis_mento:0.2):0.03):0.02):0.09):0.07):0.06):0.05	(((Rhamphochromis_longiceps:0.05	Rhamphochromis_woodi:0.02):0.02	Rhamphochromis_esox:0.06):0.2	((Pallidochromis_tokolosh:0.07	Diplotaxodon_macrops:0.03):0.03	(Diplotaxodon_greenwoodi:0.1	((Diplotaxodon_macrops_black_dorsal:0.07	Diplotaxodon_limnothrissa:0.05):0.02	(Diplotaxodon_ngulube:0.06	Diplotaxodon_white_back_similis:0.05):0.03):0.02):0.03):0.1):0.1);
(((((((Alticorpus_geoffreyi:0.1	Lethrinops_gossei:0.1):0.03	Aulonocara_minutus:0.1):0.02	(Lethrinops_longimanus_redhead:0.06	(Alticorpus_macrocleithrum:0.2	Lethrinops_sp_oliveri:0.05):0.02):0.02):0.03	Aulonocara_yellow:0.06):0.04	((((Mylochromis_anaphyrmus:0.09	((((((Otopharynx_lithobates:0.3	Otopharynx_tetrastigma:0.2):0.02	Placidochromis_electra:0.1):0.02	((((Placidochromis_longimanus_1:0.1	Champsochromis_caeruelus_1:0.4):0.04	(Chilotilapia_rhoadesii_1:0.09	Hemitilapia_oxyrhynchus:0.1):0.04):0.03	Hemitaenichromis_spilopterus:0.09):0.02	Placidochromis_johnstoni:0.05):0.04):0.03	(((Nimbochromis_livingstoni:0.3	(Nimbochromis_linni:0.1	Nimbochromis_polystigma:0.09):0.06):0.1	Tyrannochromis_nigriventer:0.3):0.05	(((Copadichromis_trimaculatus:0.1	Lethrinops_albus:0.1):0.02	Copadichromis_likomae:0.07):0.03	(Protomelas_ornatus_1:0.2	(Taeniochromis_holotaenia:0.2	(Dimidiochromis_compressiceps:0.08	(Dimidiochromis_strigatus:0.06	Dimidiochromis_dimidiatus:0.05):0.1):0.2):0.02):0.05):0.02):0.02):0.02	((((Tremitochranus_placodon:0.06	Mylochromis_melanotaenia:0.07):0.08	((Dimidiochromis_kiwinge:0.2	Placidochromis_milomo:0.3):0.04	(Aulonocara_stuartgranti_Father:0.1	Aulonocara_steveni:0.1):0.1):0.02):0.01	(((Otopharynx_brooksi_nkhata:0.1	Stigmatochromis_modestus:0.2):0.07	(Mylochromis_ericotaenia:0.2	Stigmatochromis_guttatus:0.1):0.02):0.04	Copadichromis_trewavasae:0.08):0.03):0.02	(Ctenopharynx_nitidus:0.1	Ctenopharynx_intermedius_1:0.09):0.05):0.02):0.02	((Lethrinops_auritus:0.08	Lethrinops_lethrinus_Father:0.07):0.03	(Taeniolethrinops_macrorhynchus:0.1	(Taeniolethrinops_praeorbitalis:0.08	Taeniolethrinops_furcicauda:0.1):0.03):0.04):0.04):0.006):0.02	Copadichromis_quadrimaculatus:0.08):0.02	((Buccochromis_rhoadesii:0.2	Buccochromis_nototaenia:0.08):0.08	Otopharynx_speciosus_1:0.1):0.09):0.02	Copadichromis_virginalis:0.09):0.02):0.04	((((A_calliptera_Lake_Chidya:0.2	((A_calliptera_Upper_Rovuma:0.0007	A_calliptera_Kitai_Dam:0.007):0.4	(A_calliptera_Rovuma_river_Female:0.03	A_calliptera_Lake_Chilwa:0.07):0.2):0.1):0.2	A_calliptera_Salima_Father:0.06):0.07	(((A_calliptera_Chizumulu:0.1	((A_calliptera_Songwe_River:0.1	(A_calliptera_South_Rukuru:0.07	((A_calliptera_Kingiri:0.2	(A_calliptera_Massoko_littoral:0.004	A_calliptera_Massoko_benthic:0.0007):0.5):0.06	(A_calliptera_Near_Kyela:0.02	A_calliptera_Mbaka_river_Female:0.06):0.04):0.04):0.03):0.02	A_calliptera_Chitimba:0.07):0.05):0.03	(A_calliptera_Enukweni:0.5	(A_calliptera_Bua:0.4	A_calliptera_Luwawa:0.2):0.1):0.07):0.04	A_calliptera_North_Rukuru:0.1):0.02):0.2	((Genyochromis_mento:0.2	Metriaclima_zebra:0.2):0.04	(((Petrotilapia_genalutea:0.08	Iodotropheus_sprengerae:0.2):0.02	(Cynotilapia_axelrodi:0.2	Cynotilapia_afra:0.07):0.04):0.06	Tropheops_tropheops:0.2):0.03):0.04):0.05):0.03	(((Diplotaxodon_macrops_black_dorsal:0.04	(Diplotaxodon_greenwoodi:0.09	Pallidochromis_tokolosh:0.06):0.09):0.04	((Diplotaxodon_limnothrissa:0.06	(Diplotaxodon_white_back_similis:0.04	Diplotaxodon_ngulube:0.07):0.07):0.03	Diplotaxodon_macrops:0.07):0.03):0.1	(Rhamphochromis_esox:0.1	(Rhamphochromis_woodi:0.1	Rhamphochromis_longiceps:0.05):0.02):0.3):0.03);
((((((((((((Alticorpus_geoffreyi:0.1	Lethrinops_gossei:0.1):0.04	Aulonocara_yellow:0.06):0.02	Lethrinops_sp_oliveri:0.09):0.02	Lethrinops_longimanus_redhead:0.08):0.02	Alticorpus_macrocleithrum:0.1):0.01	((Copadichromis_trimaculatus:0.08	((Copadichromis_quadrimaculatus:0.07	((Taeniolethrinops_praeorbitalis:0.07	Taeniolethrinops_macrorhynchus:0.05):0.03	Taeniolethrinops_furcicauda:0.08):0.02):0.03	((((Placidochromis_longimanus_1:0.08	(Protomelas_ornatus_1:0.1	(Hemitaenichromis_spilopterus:0.2	Placidochromis_johnstoni:0.2):0.03):0.04):0.04	(((((Tremitochranus_placodon:0.05	Mylochromis_melanotaenia:0.04):0.07	(Champsochromis_caeruelus_1:0.1	Tyrannochromis_nigriventer:0.2):0.06):0.02	(Buccochromis_rhoadesii:0.09	(Otopharynx_speciosus_1:0.2	Buccochromis_nototaenia:0.03):0.05):0.1):0.03	((Otopharynx_lithobates:0.1	Mylochromis_ericotaenia:0.2):0.05	(Hemitilapia_oxyrhynchus:0.06	((Dimidiochromis_compressiceps:0.05	Dimidiochromis_strigatus:0.03):0.04	Dimidiochromis_dimidiatus:0.05):0.1):0.01):0.02):0.02	((Placidochromis_electra:0.2	(Taeniochromis_holotaenia:0.2	Placidochromis_milomo:0.2):0.04):0.03	(Copadichromis_trewavasae:0.08	((Otopharynx_brooksi_nkhata:0.1	Stigmatochromis_modestus:0.07):0.03	Stigmatochromis_guttatus:0.1):0.04):0.05):0.01):0.02):0.02	(((Lethrinops_lethrinus_Father:0.05	(Ctenopharynx_nitidus:0.06	Ctenopharynx_intermedius_1:0.05):0.07):0.03	(Dimidiochromis_kiwinge:0.1	(Nimbochromis_livingstoni:0.2	(Nimbochromis_linni:0.08	Nimbochromis_polystigma:0.08):0.06):0.06):0.04):0.01	(Chilotilapia_rhoadesii_1:0.1	Otopharynx_tetrastigma:0.2):0.02):0.02):0.02	(Lethrinops_auritus:0.07	Lethrinops_albus:0.08):0.02):0.01):0.02):0.03	(Copadichromis_virginalis:0.05	Copadichromis_likomae:0.07):0.04):0.03):0.02	Aulonocara_minutus:0.04):0.02	(Aulonocara_steveni:0.1	Aulonocara_stuartgranti_Father:0.1):0.06):0.02	Mylochromis_anaphyrmus:0.1):0.07	(Diplotaxodon_limnothrissa:0.06	((Diplotaxodon_macrops:0.04	(((Diplotaxodon_white_back_similis:0.04	Diplotaxodon_ngulube:0.05):0.03	Pallidochromis_tokolosh:0.07):0.01	Diplotaxodon_greenwoodi:0.1):0.03):0.02	Diplotaxodon_macrops_black_dorsal:0.03):0.02):0.2):0.02	(Rhamphochromis_longiceps:0.05	(Rhamphochromis_woodi:0.02	Rhamphochromis_esox:0.06):0.02):0.2):0.03	((((A_calliptera_Kingiri:0.1	((A_calliptera_Chitimba:0.04	(A_calliptera_Songwe_River:0.05	A_calliptera_South_Rukuru:0.07):0.01):0.03	((A_calliptera_North_Rukuru:0.02	A_calliptera_Enukweni:0.3):0.06	(A_calliptera_Near_Kyela:0.05	(A_calliptera_Mbaka_river_Female:0.05	(A_calliptera_Massoko_littoral:0.0005	A_calliptera_Massoko_benthic:0.0005):0.2):0.05):0.06):0.03):0.05):0.03	(A_calliptera_Bua:0.3	(A_calliptera_Luwawa:0.2	(A_calliptera_Salima_Father:0.06	((A_calliptera_Upper_Rovuma:0.006	A_calliptera_Kitai_Dam:0.007):0.2	((A_calliptera_Rovuma_river_Female:0.2	A_calliptera_Lake_Chilwa:0.02):0.2	A_calliptera_Lake_Chidya:0.07):0.08):0.1):0.04):0.04):0.04):0.06	A_calliptera_Chizumulu:0.1):0.2	((Cynotilapia_afra:0.08	Iodotropheus_sprengerae:0.08):0.04	((Metriaclima_zebra:0.2	Petrotilapia_genalutea:0.09):0.05	(Tropheops_tropheops:0.09	(Cynotilapia_axelrodi:0.2	Genyochromis_mento:0.2):0.08):0.02):0.02):0.08):0.06);
((((((Alticorpus_geoffreyi:0.1	((Aulonocara_minutus:0.1	(Alticorpus_macrocleithrum:0.1	Aulonocara_yellow:0.07):0.02):0.03	(Lethrinops_sp_oliveri:0.09	Lethrinops_longimanus_redhead:0.09):0.02):0.02):0.02	Lethrinops_gossei:0.1):0.03	(Mylochromis_anaphyrmus:0.09	(((((Hemitilapia_oxyrhynchus:0.09	((((Placidochromis_electra:0.4	Otopharynx_tetrastigma:0.3):0.1	((Stigmatochromis_guttatus:0.2	Otopharynx_lithobates:0.2):0.05	(Stigmatochromis_modestus:0.1	Mylochromis_ericotaenia:0.3):0.06):0.02):0.03	(((Taeniochromis_holotaenia:0.2	Champsochromis_caeruelus_1:0.2):0.1	Tyrannochromis_nigriventer:0.2):0.07	((Nimbochromis_linni:0.1	(Nimbochromis_polystigma:0.06	Nimbochromis_livingstoni:0.3):0.1):0.1	(Dimidiochromis_strigatus:0.09	(Dimidiochromis_dimidiatus:0.07	Dimidiochromis_compressiceps:0.2):0.04):0.2):0.06):0.04):0.02	(((Tremitochranus_placodon:0.1	Mylochromis_melanotaenia:0.09):0.08	(Placidochromis_milomo:0.2	Protomelas_ornatus_1:0.1):0.05):0.04	(Placidochromis_johnstoni:0.2	Hemitaenichromis_spilopterus:0.09):0.06):0.04):0.04):0.03	((Dimidiochromis_kiwinge:0.2	Chilotilapia_rhoadesii_1:0.09):0.05	Copadichromis_trewavasae:0.1):0.02):0.02	(Placidochromis_longimanus_1:0.1	((Otopharynx_speciosus_1:0.09	(Buccochromis_nototaenia:0.04	Buccochromis_rhoadesii:0.03):0.09):0.2	Otopharynx_brooksi_nkhata:0.2):0.06):0.02):0.03	(((Taeniolethrinops_macrorhynchus:0.07	Taeniolethrinops_furcicauda:0.1):0.05	Taeniolethrinops_praeorbitalis:0.1):0.04	(Ctenopharynx_intermedius_1:0.08	Ctenopharynx_nitidus:0.1):0.2):0.05):0.03	((Aulonocara_steveni:0.1	Aulonocara_stuartgranti_Father:0.1):0.1	(Lethrinops_albus:0.1	(Lethrinops_lethrinus_Father:0.08	Lethrinops_auritus:0.07):0.02):0.04):0.02):0.03):0.02):0.04	(Copadichromis_trimaculatus:0.1	(Copadichromis_quadrimaculatus:0.09	(Copadichromis_likomae:0.07	Copadichromis_virginalis:0.07):0.05):0.03):0.04):0.08	((Rhamphochromis_woodi:0.04	(Rhamphochromis_longiceps:0.07	Rhamphochromis_esox:0.1):0.02):0.3	(Diplotaxodon_limnothrissa:0.04	((Diplotaxodon_macrops:0.03	Diplotaxodon_macrops_black_dorsal:0.06):0.02	(Pallidochromis_tokolosh:0.08	((Diplotaxodon_ngulube:0.03	Diplotaxodon_white_back_similis:0.08):0.09	Diplotaxodon_greenwoodi:0.1):0.01):0.06):0.03):0.2):0.04):0.03	((((Cynotilapia_axelrodi:0.2	Genyochromis_mento:0.3):0.05	Cynotilapia_afra:0.1):0.05	(Tropheops_tropheops:0.1	(Petrotilapia_genalutea:0.1	(Metriaclima_zebra:0.1	Iodotropheus_sprengerae:0.2):0.07):0.02):0.05):0.2	(A_calliptera_Kingiri:0.06	(((A_calliptera_Salima_Father:0.05	A_calliptera_Bua:0.2):0.06	A_calliptera_Luwawa:0.1):0.05	(((A_calliptera_Upper_Rovuma:0.005	A_calliptera_Kitai_Dam:0.006):0.3	(A_calliptera_Lake_Chidya:0.1	(A_calliptera_Lake_Chilwa:0.01	A_calliptera_Rovuma_river_Female:0.0006):0.3):0.2):0.07	(((A_calliptera_Chitimba:0.07	A_calliptera_Songwe_River:0.04):0.01	A_calliptera_Near_Kyela:0.07):0.06	(((A_calliptera_Chizumulu:0.1	(A_calliptera_South_Rukuru:0.0006	A_calliptera_Enukweni:0.0006):0.3):0.09	(A_calliptera_Mbaka_river_Female:0.08	(A_calliptera_Massoko_benthic:0.02	A_calliptera_Massoko_littoral:0.02):0.3):0.1):0.03	A_calliptera_North_Rukuru:0.06):0.02):0.06):0.07):0.09):0.2):0.05);
((((((((((Copadichromis_trimaculatus:0.1	(Ctenopharynx_intermedius_1:0.06	Ctenopharynx_nitidus:0.1):0.06):0.03	Lethrinops_gossei:0.07):0.01	(Otopharynx_lithobates:0.1	((Mylochromis_anaphyrmus:0.2	(Mylochromis_ericotaenia:0.1	(Hemitilapia_oxyrhynchus:0.05	Protomelas_ornatus_1:0.2):0.03):0.03):0.03	((((((Dimidiochromis_compressiceps:0.1	Dimidiochromis_strigatus:0.08):0.03	Dimidiochromis_dimidiatus:0.06):0.1	Placidochromis_johnstoni:0.3):0.04	(Hemitaenichromis_spilopterus:0.07	(Stigmatochromis_modestus:0.1	(Otopharynx_brooksi_nkhata:0.1	Stigmatochromis_guttatus:0.2):0.03):0.07):0.03):0.02	(Taeniochromis_holotaenia:0.1	Copadichromis_trewavasae:0.07):0.03):0.02	Placidochromis_electra:0.1):0.01):0.01):0.02):0.01	(((Taeniolethrinops_furcicauda:0.04	Taeniolethrinops_macrorhynchus:0.1):0.03	Taeniolethrinops_praeorbitalis:0.06):0.07	(Lethrinops_lethrinus_Father:0.07	Lethrinops_albus:0.07):0.02):0.04):0.02	(((Tremitochranus_placodon:0.06	Mylochromis_melanotaenia:0.04):0.07	(Placidochromis_longimanus_1:0.08	Otopharynx_tetrastigma:0.3):0.03):0.03	((Buccochromis_nototaenia:0.1	(Otopharynx_speciosus_1:0.1	Buccochromis_rhoadesii:0.07):0.05):0.08	((Placidochromis_milomo:0.2	Chilotilapia_rhoadesii_1:0.2):0.04	(Dimidiochromis_kiwinge:0.3	(Champsochromis_caeruelus_1:0.1	(((Nimbochromis_linni:0.1	Nimbochromis_polystigma:0.05):0.1	Nimbochromis_livingstoni:0.2):0.05	Tyrannochromis_nigriventer:0.2):0.06):0.03):0.04):0.03):0.02):0.02):0.02	((Alticorpus_macrocleithrum:0.2	Alticorpus_geoffreyi:0.05):0.03	Lethrinops_auritus:0.08):0.008):0.006	(Aulonocara_steveni:0.2	Aulonocara_stuartgranti_Father:0.1):0.05):0.02	(Lethrinops_sp_oliveri:0.06	((Lethrinops_longimanus_redhead:0.03	(((Copadichromis_quadrimaculatus:0.05	Copadichromis_likomae:0.07):0.05	Aulonocara_yellow:0.05):0.007	Copadichromis_virginalis:0.07):0.02):0.009	Aulonocara_minutus:0.05):0.01):0.02):0.06	((Petrotilapia_genalutea:0.1	(Tropheops_tropheops:0.08	Metriaclima_zebra:0.2):0.02):0.02	((Cynotilapia_afra:0.08	Cynotilapia_axelrodi:0.2):0.04	(Iodotropheus_sprengerae:0.1	(Genyochromis_mento:0.2	(((A_calliptera_Near_Kyela:0.05	((A_calliptera_Kingiri:0.2	A_calliptera_Mbaka_river_Female:0.07):0.05	(A_calliptera_Massoko_benthic:0.004	A_calliptera_Massoko_littoral:0.006):0.3):0.09):0.02	((A_calliptera_Salima_Father:0.04	((A_calliptera_Lake_Chilwa:0.2	((A_calliptera_Lake_Chidya:0.2	(A_calliptera_Upper_Rovuma:0.002	A_calliptera_Kitai_Dam:0.007):0.3):0.09	A_calliptera_Rovuma_river_Female:0.03):0.04):0.1	(A_calliptera_Luwawa:0.1	A_calliptera_Chizumulu:0.1):0.04):0.02):0.03	((A_calliptera_Songwe_River:0.09	A_calliptera_North_Rukuru:0.05):0.02	((A_calliptera_South_Rukuru:0.0006	A_calliptera_Enukweni:0.01):0.3	A_calliptera_Chitimba:0.03):0.04):0.06):0.05):0.06	A_calliptera_Bua:0.3):0.1):0.04):0.06):0.01):0.08):0.02	((Rhamphochromis_esox:0.02	(Rhamphochromis_longiceps:0.06	Rhamphochromis_woodi:0.04):0.02):0.2	((Diplotaxodon_macrops_black_dorsal:0.02	(Pallidochromis_tokolosh:0.08	Diplotaxodon_greenwoodi:0.06):0.1):0.01	(Diplotaxodon_limnothrissa:0.05	(Diplotaxodon_ngulube:0.05	(Diplotaxodon_macrops:0.03	Diplotaxodon_white_back_similis:0.05):0.02):0.009):0.03):0.05):0.02);
(((((((((((((Aulonocara_minutus:0.06	Lethrinops_gossei:0.06):0.02	(Alticorpus_macrocleithrum:0.1	Aulonocara_yellow:0.04):0.008):0.02	(Aulonocara_steveni:0.2	Aulonocara_stuartgranti_Father:0.08):0.1):0.01	((Lethrinops_longimanus_redhead:0.06	Mylochromis_anaphyrmus:0.07):0.03	(Copadichromis_virginalis:0.08	Copadichromis_quadrimaculatus:0.06):0.03):0.02):0.02	Alticorpus_geoffreyi:0.08):0.02	(Lethrinops_lethrinus_Father:0.1	Lethrinops_sp_oliveri:0.04):0.02):0.01	(Taeniolethrinops_furcicauda:0.2	((Ctenopharynx_intermedius_1:0.1	Ctenopharynx_nitidus:0.09):0.08	((Placidochromis_milomo:0.3	Mylochromis_ericotaenia:0.2):0.06	Otopharynx_lithobates:0.1):0.02):0.02):0.02):0.02	(((Otopharynx_brooksi_nkhata:0.09	(Stigmatochromis_modestus:0.2	Stigmatochromis_guttatus:0.2):0.04):0.04	Taeniochromis_holotaenia:0.3):0.02	Placidochromis_electra:0.1):0.04):0.01	((Placidochromis_longimanus_1:0.06	Lethrinops_albus:0.08):0.01	((Buccochromis_rhoadesii:0.2	((Nimbochromis_polystigma:0.1	(Nimbochromis_linni:0.2	Nimbochromis_livingstoni:0.2):0.06):0.1	Mylochromis_melanotaenia:0.08):0.02):0.04	((Lethrinops_auritus:0.05	(Copadichromis_trewavasae:0.1	Copadichromis_likomae:0.08):0.008):0.03	((Tyrannochromis_nigriventer:0.3	Champsochromis_caeruelus_1:0.3):0.09	(Dimidiochromis_kiwinge:0.2	Otopharynx_tetrastigma:0.3):0.02):0.04):0.02):0.005):0.02):0.03	((Tremitochranus_placodon:0.2	(Buccochromis_nototaenia:0.1	Otopharynx_speciosus_1:0.2):0.06):0.04	((Chilotilapia_rhoadesii_1:0.1	((Dimidiochromis_compressiceps:0.1	Dimidiochromis_strigatus:0.09):0.08	Dimidiochromis_dimidiatus:0.1):0.1):0.02	((Hemitaenichromis_spilopterus:0.1	Protomelas_ornatus_1:0.1):0.03	((Hemitilapia_oxyrhynchus:0.07	Copadichromis_trimaculatus:0.1):0.03	Placidochromis_johnstoni:0.2):0.04):0.02):0.04):0.02):0.03	(Taeniolethrinops_praeorbitalis:0.09	Taeniolethrinops_macrorhynchus:0.1):0.04):0.07	(((Tropheops_tropheops:0.1	((Metriaclima_zebra:0.2	Petrotilapia_genalutea:0.1):0.03	Iodotropheus_sprengerae:0.1):0.03):0.04	((Genyochromis_mento:0.2	Cynotilapia_axelrodi:0.2):0.03	Cynotilapia_afra:0.2):0.03):0.05	(A_calliptera_Songwe_River:0.1	((A_calliptera_Chitimba:0.1	A_calliptera_Chizumulu:0.1):0.07	((A_calliptera_North_Rukuru:0.2	((A_calliptera_Luwawa:0.09	((A_calliptera_Lake_Chidya:0.08	(A_calliptera_Upper_Rovuma:0.0007	A_calliptera_Kitai_Dam:0.003):0.2):0.1	(A_calliptera_Lake_Chilwa:0.2	A_calliptera_Rovuma_river_Female:0.01):0.1):0.2):0.07	(A_calliptera_Salima_Father:0.1	A_calliptera_Bua:0.2):0.05):0.07):0.05	(A_calliptera_Kingiri:0.2	((A_calliptera_Near_Kyela:0.05	A_calliptera_Mbaka_river_Female:0.1):0.03	((A_calliptera_Massoko_benthic:0.01	A_calliptera_Massoko_littoral:0.01):0.3	(A_calliptera_South_Rukuru:0.0007	A_calliptera_Enukweni:0.07):0.4):0.09):0.06):0.07):0.04):0.04):0.07):0.05):0.05	(((((Diplotaxodon_ngulube:0.1	Diplotaxodon_white_back_similis:0.09):0.02	Diplotaxodon_macrops:0.04):0.05	(Diplotaxodon_macrops_black_dorsal:0.03	(Diplotaxodon_limnothrissa:0.05	Diplotaxodon_greenwoodi:0.1):0.01):0.03):0.03	Pallidochromis_tokolosh:0.08):0.1	(Rhamphochromis_esox:0.06	(Rhamphochromis_longiceps:0.06	Rhamphochromis_woodi:0.04):0.03):0.2):0.04);
((((((((Aulonocara_steveni:0.2	Aulonocara_stuartgranti_Father:0.2):0.1	Lethrinops_sp_oliveri:0.05):0.02	(Alticorpus_geoffreyi:0.1	Aulonocara_minutus:0.07):0.05):0.02	((Copadichromis_trimaculatus:0.1	(Copadichromis_quadrimaculatus:0.06	Copadichromis_virginalis:0.1):0.04):0.04	((Lethrinops_longimanus_redhead:0.08	Lethrinops_lethrinus_Father:0.1):0.04	((((Placidochromis_longimanus_1:0.07	Lethrinops_auritus:0.1):0.03	Copadichromis_likomae:0.1):0.03	(((((Champsochromis_caeruelus_1:0.2	Dimidiochromis_kiwinge:0.3):0.08	(Stigmatochromis_modestus:0.2	(Tyrannochromis_nigriventer:0.4	(Dimidiochromis_compressiceps:0.2	(Dimidiochromis_dimidiatus:0.2	Dimidiochromis_strigatus:0.1):0.1):0.1):0.09):0.06):0.03	((Ctenopharynx_intermedius_1:0.06	Ctenopharynx_nitidus:0.06):0.1	Hemitilapia_oxyrhynchus:0.09):0.06):0.05	((Protomelas_ornatus_1:0.2	(((Hemitaenichromis_spilopterus:0.1	(Placidochromis_milomo:0.5	Chilotilapia_rhoadesii_1:0.1):0.06):0.05	(Placidochromis_johnstoni:0.1	Mylochromis_ericotaenia:0.1):0.03):0.04	(Stigmatochromis_guttatus:0.3	Taeniochromis_holotaenia:0.3):0.06):0.04):0.03	Placidochromis_electra:0.09):0.03):0.05	(((Copadichromis_trewavasae:0.2	((((Taeniolethrinops_macrorhynchus:0.06	Taeniolethrinops_furcicauda:0.1):0.1	Taeniolethrinops_praeorbitalis:0.07):0.1	Otopharynx_lithobates:0.2):0.05	((Otopharynx_speciosus_1:0.08	Buccochromis_rhoadesii:0.05):0.2	Buccochromis_nototaenia:0.2):0.1):0.02):0.02	((Mylochromis_melanotaenia:0.1	Tremitochranus_placodon:0.08):0.09	(Otopharynx_brooksi_nkhata:0.3	(Nimbochromis_polystigma:0.1	(Nimbochromis_linni:0.2	Nimbochromis_livingstoni:0.4):0.1):0.1):0.08):0.04):0.02	Mylochromis_anaphyrmus:0.04):0.03):0.02):0.03	Lethrinops_albus:0.2):0.006):0.02):0.007):0.02	(Alticorpus_macrocleithrum:0.2	Aulonocara_yellow:0.07):0.03):0.03	Lethrinops_gossei:0.2):0.04	(((Cynotilapia_axelrodi:0.2	Iodotropheus_sprengerae:0.3):0.1	((Cynotilapia_afra:0.2	Tropheops_tropheops:0.2):0.04	((Petrotilapia_genalutea:0.2	Metriaclima_zebra:0.2):0.1	Genyochromis_mento:0.3):0.07):0.02):0.09	((((A_calliptera_Rovuma_river_Female:0.09	((A_calliptera_Lake_Chidya:0.1	A_calliptera_Lake_Chilwa:0.3):0.1	(A_calliptera_Upper_Rovuma:0.0008	A_calliptera_Kitai_Dam:0.004):0.4):0.2):0.1	((A_calliptera_Chitimba:0.07	(A_calliptera_South_Rukuru:0.008	A_calliptera_Enukweni:0.0008):0.5):0.07	A_calliptera_Mbaka_river_Female:0.1):0.06):0.07	((A_calliptera_Luwawa:0.2	A_calliptera_Salima_Father:0.08):0.06	((A_calliptera_North_Rukuru:0.4	A_calliptera_Chizumulu:0.2):0.09	A_calliptera_Bua:0.5):0.05):0.06):0.06	(Otopharynx_tetrastigma:0.3	((A_calliptera_Kingiri:0.3	(A_calliptera_Massoko_littoral:0.03	A_calliptera_Massoko_benthic:0.01):0.6):0.1	(A_calliptera_Near_Kyela:0.02	A_calliptera_Songwe_River:0.3):0.09):0.09):0.05):0.05):0.04):0.02	((Diplotaxodon_limnothrissa:0.04	((Pallidochromis_tokolosh:0.1	(Diplotaxodon_macrops_black_dorsal:0.06	(Diplotaxodon_ngulube:0.05	Diplotaxodon_greenwoodi:0.2):0.01):0.01):0.02	(Diplotaxodon_white_back_similis:0.06	Diplotaxodon_macrops:0.1):0.01):0.03):0.07	((Rhamphochromis_woodi:0.06	Rhamphochromis_esox:0.04):0.06	Rhamphochromis_longiceps:0.08):0.4):0.05);
((((((((Lethrinops_longimanus_redhead:0.07	Aulonocara_minutus:0.07):0.02	Lethrinops_gossei:0.06):0.02	(((((Alticorpus_macrocleithrum:0.1	Alticorpus_geoffreyi:0.1):0.06	Lethrinops_albus:0.05):0.03	((Taeniochromis_holotaenia:0.2	Lethrinops_lethrinus_Father:0.06):0.02	(Otopharynx_tetrastigma:0.3	Placidochromis_longimanus_1:0.3):0.05):0.02):0.01	((Mylochromis_anaphyrmus:0.1	(Chilotilapia_rhoadesii_1:0.1	(Ctenopharynx_nitidus:0.07	Ctenopharynx_intermedius_1:0.06):0.08):0.03):0.02	(((Mylochromis_ericotaenia:0.08	((Tyrannochromis_nigriventer:0.2	Protomelas_ornatus_1:0.07):0.02	(Placidochromis_johnstoni:0.2	(Nimbochromis_linni:0.1	(Nimbochromis_polystigma:0.09	Nimbochromis_livingstoni:0.3):0.05):0.08):0.02):0.03):0.03	Hemitilapia_oxyrhynchus:0.07):0.02	(Dimidiochromis_kiwinge:0.09	(Otopharynx_lithobates:0.1	((Taeniolethrinops_macrorhynchus:0.05	Taeniolethrinops_furcicauda:0.06):0.04	Taeniolethrinops_praeorbitalis:0.08):0.05):0.01):0.02):0.02):0.02):0.03	(Copadichromis_quadrimaculatus:0.06	((Stigmatochromis_modestus:0.1	Otopharynx_brooksi_nkhata:0.2):0.05	((Dimidiochromis_compressiceps:0.1	(Dimidiochromis_dimidiatus:0.03	Dimidiochromis_strigatus:0.06):0.1):0.09	Champsochromis_caeruelus_1:0.1):0.03):0.03):0.02):0.01):0.03	((((Placidochromis_milomo:0.2	(Mylochromis_melanotaenia:0.07	Tremitochranus_placodon:0.1):0.07):0.02	Copadichromis_virginalis:0.05):0.02	(Hemitaenichromis_spilopterus:0.08	Copadichromis_trimaculatus:0.05):0.01):0.02	((Copadichromis_trewavasae:0.09	Copadichromis_likomae:0.06):0.02	(Lethrinops_auritus:0.07	(Buccochromis_rhoadesii:0.07	(Otopharynx_speciosus_1:0.2	Buccochromis_nototaenia:0.2):0.06):0.05):0.02):0.01):0.03):0.03	((Stigmatochromis_guttatus:0.2	Placidochromis_electra:0.2):0.03	(Aulonocara_steveni:0.1	Aulonocara_stuartgranti_Father:0.1):0.04):0.02):0.02	(Aulonocara_yellow:0.05	Lethrinops_sp_oliveri:0.04):0.02):0.02	((((Pallidochromis_tokolosh:0.04	Diplotaxodon_greenwoodi:0.1):0.03	(Diplotaxodon_ngulube:0.07	Diplotaxodon_macrops:0.02):0.04):0.03	(Diplotaxodon_limnothrissa:0.03	(Diplotaxodon_white_back_similis:0.03	Diplotaxodon_macrops_black_dorsal:0.02):0.04):0.01):0.08	((Rhamphochromis_woodi:0.04	Rhamphochromis_esox:0.05):0.02	Rhamphochromis_longiceps:0.05):0.2):0.04):0.02	((Cynotilapia_afra:0.1	(Iodotropheus_sprengerae:0.1	((Cynotilapia_axelrodi:0.2	Genyochromis_mento:0.2):0.08	((Tropheops_tropheops:0.1	Petrotilapia_genalutea:0.08):0.02	Metriaclima_zebra:0.1):0.04):0.03):0.03):0.04	((A_calliptera_Mbaka_river_Female:0.1	(A_calliptera_North_Rukuru:0.05	A_calliptera_Chizumulu:0.1):0.03):0.05	((A_calliptera_Kingiri:0.3	(A_calliptera_Massoko_littoral:0.03	A_calliptera_Massoko_benthic:0.02):0.4):0.06	(((((A_calliptera_Rovuma_river_Female:0.0006	A_calliptera_Lake_Chilwa:0.07):0.09	(A_calliptera_Lake_Chidya:0.2	(A_calliptera_Upper_Rovuma:0.003	A_calliptera_Kitai_Dam:0.003):0.4):0.08):0.3	((A_calliptera_South_Rukuru:0.0006	A_calliptera_Enukweni:0.004):0.04	A_calliptera_Chitimba:0.008):0.09):0.05	(A_calliptera_Salima_Father:0.05	A_calliptera_Bua:0.3):0.04):0.03	(A_calliptera_Near_Kyela:0.09	(A_calliptera_Luwawa:0.2	A_calliptera_Songwe_River:0.08):0.03):0.03):0.03):0.02):0.06):0.03);
(((((Lethrinops_lethrinus_Father:0.09	Lethrinops_gossei:0.04):0.02	((Lethrinops_sp_oliveri:0.03	(Taeniolethrinops_furcicauda:0.05	(Lethrinops_albus:0.09	(Taeniolethrinops_praeorbitalis:0.09	Taeniolethrinops_macrorhynchus:0.09):0.02):0.03):0.06):0.02	(Lethrinops_longimanus_redhead:0.1	(Lethrinops_auritus:0.05	(((Aulonocara_minutus:0.04	Alticorpus_macrocleithrum:0.1):0.04	(Aulonocara_steveni:0.2	Aulonocara_yellow:0.07):0.02):0.02	Alticorpus_geoffreyi:0.08):0.02):0.02):0.01):0.02):0.03	Aulonocara_stuartgranti_Father:0.1):0.01	((((Otopharynx_tetrastigma:0.1	Placidochromis_longimanus_1:0.1):0.02	(Placidochromis_milomo:0.1	Hemitaenichromis_spilopterus:0.06):0.02):0.02	((((Tyrannochromis_nigriventer:0.3	((Dimidiochromis_kiwinge:0.2	(Protomelas_ornatus_1:0.06	Chilotilapia_rhoadesii_1:0.07):0.03):0.03	(((Buccochromis_rhoadesii:0.05	Buccochromis_nototaenia:0.04):0.1	((Mylochromis_anaphyrmus:0.08	(Ctenopharynx_nitidus:0.08	Ctenopharynx_intermedius_1:0.07):0.08):0.04	Placidochromis_johnstoni:0.05):0.03):0.03	(Otopharynx_lithobates:0.1	(Hemitilapia_oxyrhynchus:0.07	Mylochromis_ericotaenia:0.2):0.02):0.03):0.03):0.02):0.02	(((Stigmatochromis_guttatus:0.2	Stigmatochromis_modestus:0.1):0.04	Copadichromis_trewavasae:0.05):0.02	(Placidochromis_electra:0.2	(Otopharynx_speciosus_1:0.1	Champsochromis_caeruelus_1:0.1):0.05):0.04):0.02):0.008	(Otopharynx_brooksi_nkhata:0.1	((Nimbochromis_linni:0.09	(Nimbochromis_livingstoni:0.3	Nimbochromis_polystigma:0.1):0.05):0.04	Taeniochromis_holotaenia:0.2):0.06):0.02):0.01	((Mylochromis_melanotaenia:0.06	Tremitochranus_placodon:0.09):0.02	((Dimidiochromis_dimidiatus:0.06	Dimidiochromis_strigatus:0.07):0.03	Dimidiochromis_compressiceps:0.04):0.1):0.03):0.009):0.02	(Copadichromis_trimaculatus:0.08	(Copadichromis_quadrimaculatus:0.07	(Copadichromis_virginalis:0.06	Copadichromis_likomae:0.07):0.01):0.01):0.01):0.03):0.03	(((Rhamphochromis_esox:0.04	(Rhamphochromis_longiceps:0.05	Rhamphochromis_woodi:0.03):0.02):0.1	((Diplotaxodon_macrops:0.01	Diplotaxodon_limnothrissa:0.03):0.02	(Pallidochromis_tokolosh:0.05	(Diplotaxodon_macrops_black_dorsal:0.02	(Diplotaxodon_white_back_similis:0.1	(Diplotaxodon_greenwoodi:0.1	Diplotaxodon_ngulube:0.04):0.02):0.01):0.009):0.01):0.04):0.02	(((((Cynotilapia_axelrodi:0.2	Cynotilapia_afra:0.06):0.05	(((A_calliptera_Songwe_River:0.07	(A_calliptera_Enukweni:0.0005	A_calliptera_South_Rukuru:0.0005):0.08):0.02	A_calliptera_North_Rukuru:0.03):0.03	(A_calliptera_Salima_Father:0.08	((A_calliptera_Bua:0.2	A_calliptera_Luwawa:0.07):0.04	(A_calliptera_Chitimba:0.05	(A_calliptera_Chizumulu:0.2	(((A_calliptera_Mbaka_river_Female:0.02	(A_calliptera_Massoko_benthic:0.04	A_calliptera_Massoko_littoral:0.1):0.07):0.07	A_calliptera_Kingiri:0.1):0.08	A_calliptera_Near_Kyela:0.05):0.02):0.04):0.02):0.03):0.02):0.03):0.03	Tropheops_tropheops:0.08):0.003	Iodotropheus_sprengerae:0.1):0.02	((((A_calliptera_Upper_Rovuma:0.002	A_calliptera_Kitai_Dam:0.005):0.7	((A_calliptera_Rovuma_river_Female:0.04	A_calliptera_Lake_Chilwa:0.08):0.07	A_calliptera_Lake_Chidya:0.2):0.07):0.2	Petrotilapia_genalutea:0.1):0.04	(Genyochromis_mento:0.1	Metriaclima_zebra:0.3):0.03):0.02):0.06):0.01);
((((((((Alticorpus_macrocleithrum:0.2	Alticorpus_geoffreyi:0.1):0.02	Lethrinops_gossei:0.09):0.02	((Aulonocara_minutus:0.08	Lethrinops_longimanus_redhead:0.07):0.02	Lethrinops_sp_oliveri:0.05):0.02):0.02	Aulonocara_yellow:0.1):0.03	Copadichromis_virginalis:0.07):0.03	((Aulonocara_stuartgranti_Father:0.1	Aulonocara_steveni:0.2):0.07	(((Lethrinops_auritus:0.06	(Copadichromis_quadrimaculatus:0.05	Copadichromis_likomae:0.07):0.03):0.02	(Tremitochranus_placodon:0.09	Copadichromis_trimaculatus:0.06):0.02):0.03	((Placidochromis_electra:0.1	(Mylochromis_ericotaenia:0.2	(Placidochromis_longimanus_1:0.1	((Placidochromis_johnstoni:0.2	Protomelas_ornatus_1:0.1):0.04	(Buccochromis_rhoadesii:0.04	(Otopharynx_speciosus_1:0.1	Buccochromis_nototaenia:0.05):0.07):0.1):0.06):0.03):0.02):0.03	((Mylochromis_anaphyrmus:0.09	Dimidiochromis_kiwinge:0.2):0.06	((((Ctenopharynx_intermedius_1:0.04	Ctenopharynx_nitidus:0.09):0.2	(Otopharynx_tetrastigma:0.2	Copadichromis_trewavasae:0.1):0.03):0.03	(((((Tyrannochromis_nigriventer:0.4	Lethrinops_albus:0.05):0.05	(Taeniolethrinops_furcicauda:0.07	(Taeniolethrinops_praeorbitalis:0.07	Taeniolethrinops_macrorhynchus:0.05):0.01):0.2):0.03	(Hemitilapia_oxyrhynchus:0.1	(((Nimbochromis_linni:0.1	Nimbochromis_livingstoni:0.1):0.03	Nimbochromis_polystigma:0.08):0.07	Otopharynx_lithobates:0.2):0.03):0.03):0.02	(Mylochromis_melanotaenia:0.06	(Placidochromis_milomo:0.2	(Hemitaenichromis_spilopterus:0.08	Chilotilapia_rhoadesii_1:0.1):0.04):0.02):0.02):0.03	(((Champsochromis_caeruelus_1:0.2	Stigmatochromis_guttatus:0.3):0.03	Taeniochromis_holotaenia:0.2):0.04	((Dimidiochromis_dimidiatus:0.06	(Dimidiochromis_strigatus:0.06	Dimidiochromis_compressiceps:0.1):0.07):0.2	(Stigmatochromis_modestus:0.1	Otopharynx_brooksi_nkhata:0.2):0.06):0.04):0.01):0.01):0.02	Lethrinops_lethrinus_Father:0.07):0.02):0.007):0.02):0.03):0.02):0.04	((Cynotilapia_afra:0.1	(((Iodotropheus_sprengerae:0.2	Cynotilapia_axelrodi:0.3):0.04	(Tropheops_tropheops:0.09	(Petrotilapia_genalutea:0.2	Metriaclima_zebra:0.2):0.08):0.04):0.06	Genyochromis_mento:0.3):0.05):0.06	((A_calliptera_Luwawa:0.2	(A_calliptera_Rovuma_river_Female:0.03	(A_calliptera_Lake_Chilwa:0.09	(A_calliptera_Lake_Chidya:0.07	(A_calliptera_Kitai_Dam:0.003	A_calliptera_Upper_Rovuma:0.0008):0.4):0.04):0.1):0.2):0.09	((A_calliptera_Bua:0.1	A_calliptera_Salima_Father:0.04):0.1	((A_calliptera_Chitimba:0.09	A_calliptera_North_Rukuru:0.04):0.06	((A_calliptera_Chizumulu:0.2	((A_calliptera_Near_Kyela:0.08	(A_calliptera_Kingiri:0.2	((A_calliptera_Massoko_littoral:0.02	A_calliptera_Massoko_benthic:0.06):0.3	A_calliptera_Mbaka_river_Female:0.06):0.07):0.1):0.05	A_calliptera_Songwe_River:0.1):0.03):0.04	(A_calliptera_Enukweni:0.0008	A_calliptera_South_Rukuru:0.0008):0.1):0.04):0.07):0.04):0.1):0.06):0.03	((Rhamphochromis_longiceps:0.04	(Rhamphochromis_esox:0.04	Rhamphochromis_woodi:0.02):0.03):0.2	((((Diplotaxodon_limnothrissa:0.07	Pallidochromis_tokolosh:0.05):0.009	(Diplotaxodon_ngulube:0.09	Diplotaxodon_white_back_similis:0.07):0.1):0.02	(Diplotaxodon_greenwoodi:0.08	Diplotaxodon_macrops_black_dorsal:0.03):0.02):0.02	Diplotaxodon_macrops:0.04):0.03):0.03);
((((((((Lethrinops_longimanus_redhead:0.09	Lethrinops_gossei:0.05):0.02	Copadichromis_likomae:0.1):0.03	((Aulonocara_yellow:0.06	Aulonocara_minutus:0.06):0.04	Alticorpus_macrocleithrum:0.2):0.03):0.02	(Aulonocara_stuartgranti_Father:0.2	Aulonocara_steveni:0.3):0.09):0.01	((((Taeniolethrinops_praeorbitalis:0.06	(Taeniolethrinops_furcicauda:0.06	Taeniolethrinops_macrorhynchus:0.3):0.03):0.05	Alticorpus_geoffreyi:0.2):0.03	Lethrinops_sp_oliveri:0.1):0.03	(((((((Copadichromis_trimaculatus:0.1	Chilotilapia_rhoadesii_1:0.2):0.03	(Champsochromis_caeruelus_1:0.3	Taeniochromis_holotaenia:0.2):0.05):0.03	(Hemitilapia_oxyrhynchus:0.07	Placidochromis_milomo:0.3):0.03):0.02	((Tyrannochromis_nigriventer:0.4	(Hemitaenichromis_spilopterus:0.2	Placidochromis_johnstoni:0.2):0.06):0.02	Protomelas_ornatus_1:0.1):0.05):0.03	((Otopharynx_tetrastigma:0.3	(Mylochromis_melanotaenia:0.06	Tremitochranus_placodon:0.1):0.06):0.02	(Placidochromis_longimanus_1:0.1	((Nimbochromis_linni:0.09	(Nimbochromis_livingstoni:0.1	Nimbochromis_polystigma:0.07):0.04):0.1	Otopharynx_lithobates:0.09):0.03):0.03):0.01):0.006	((Ctenopharynx_nitidus:0.1	Placidochromis_electra:0.2):0.04	((Dimidiochromis_kiwinge:0.2	(((Buccochromis_nototaenia:0.06	Otopharynx_speciosus_1:0.2):0.04	Buccochromis_rhoadesii:0.09):0.1	Mylochromis_anaphyrmus:0.2):0.02):0.03	(((Stigmatochromis_modestus:0.2	Otopharynx_brooksi_nkhata:0.2):0.06	Stigmatochromis_guttatus:0.3):0.08	((Copadichromis_trewavasae:0.1	Ctenopharynx_intermedius_1:0.1):0.02	Copadichromis_quadrimaculatus:0.06):0.02):0.03):0.03):0.02):0.04	(((Mylochromis_ericotaenia:0.3	((Dimidiochromis_compressiceps:0.08	Dimidiochromis_dimidiatus:0.05):0.06	Dimidiochromis_strigatus:0.1):0.2):0.04	Lethrinops_albus:0.08):0.02	(Lethrinops_lethrinus_Father:0.09	Lethrinops_auritus:0.1):0.03):0.02):0.02):0.03):0.07	Copadichromis_virginalis:0.1):0.06	(((Rhamphochromis_longiceps:0.06	Rhamphochromis_esox:0.05):0.01	Rhamphochromis_woodi:0.06):0.2	(Pallidochromis_tokolosh:0.1	((Diplotaxodon_macrops_black_dorsal:0.03	Diplotaxodon_macrops:0.06):0.01	(((Diplotaxodon_ngulube:0.08	Diplotaxodon_white_back_similis:0.1):0.06	Diplotaxodon_limnothrissa:0.07):0.01	Diplotaxodon_greenwoodi:0.09):0.02):0.04):0.1):0.04):0.03	((Tropheops_tropheops:0.1	(((Metriaclima_zebra:0.2	(Iodotropheus_sprengerae:0.2	Genyochromis_mento:0.2):0.03):0.04	(Cynotilapia_afra:0.1	Cynotilapia_axelrodi:0.2):0.04):0.009	Petrotilapia_genalutea:0.1):0.02):0.06	(((A_calliptera_South_Rukuru:0.006	A_calliptera_Enukweni:0.003):0.07	((A_calliptera_Luwawa:0.2	((A_calliptera_Lake_Chidya:0.07	(A_calliptera_Rovuma_river_Female:0.01	A_calliptera_Lake_Chilwa:0.2):0.3):0.07	(A_calliptera_Upper_Rovuma:0.01	A_calliptera_Kitai_Dam:0.003):0.3):0.2):0.05	(A_calliptera_Chitimba:0.04	(A_calliptera_Salima_Father:0.1	A_calliptera_Bua:0.2):0.07):0.04):0.02):0.06	(A_calliptera_Chizumulu:0.3	((A_calliptera_Mbaka_river_Female:0.1	A_calliptera_Near_Kyela:0.08):0.06	(A_calliptera_North_Rukuru:0.07	((A_calliptera_Massoko_benthic:0.09	A_calliptera_Massoko_littoral:0.06):0.3	(A_calliptera_Songwe_River:0.1	A_calliptera_Kingiri:0.1):0.05):0.07):0.04):0.09):0.03):0.09):0.07);
((((((((Placidochromis_longimanus_1:0.05	(Lethrinops_lethrinus_Father:0.07	(Lethrinops_albus:0.1	Lethrinops_auritus:0.04):0.02):0.04):0.03	((((((Chilotilapia_rhoadesii_1:0.1	(Placidochromis_milomo:0.2	Protomelas_ornatus_1:0.1):0.04):0.05	(((Ctenopharynx_intermedius_1:0.1	Ctenopharynx_nitidus:0.06):0.1	(Champsochromis_caeruelus_1:0.3	Dimidiochromis_kiwinge:0.2):0.02):0.02	(Hemitilapia_oxyrhynchus:0.08	(Otopharynx_lithobates:0.3	Taeniochromis_holotaenia:0.2):0.05):0.02):0.02):0.03	((Tyrannochromis_nigriventer:0.3	((Dimidiochromis_strigatus:0.1	(Dimidiochromis_compressiceps:0.1	Dimidiochromis_dimidiatus:0.06):0.08):0.09	((Nimbochromis_polystigma:0.06	Nimbochromis_linni:0.08):0.04	Nimbochromis_livingstoni:0.04):0.1):0.03):0.03	Placidochromis_johnstoni:0.1):0.02):0.02	Copadichromis_likomae:0.1):0.01	(((Copadichromis_quadrimaculatus:0.08	(((Tremitochranus_placodon:0.05	Mylochromis_melanotaenia:0.04):0.09	(Mylochromis_ericotaenia:0.3	Hemitaenichromis_spilopterus:0.06):0.06):0.04	(Otopharynx_speciosus_1:0.1	(Buccochromis_nototaenia:0.03	Buccochromis_rhoadesii:0.07):0.06):0.2):0.04):0.02	(Mylochromis_anaphyrmus:0.2	(Copadichromis_trimaculatus:0.1	Otopharynx_tetrastigma:0.2):0.04):0.02):0.03	((Copadichromis_trewavasae:0.1	(Stigmatochromis_modestus:0.1	(Stigmatochromis_guttatus:0.2	Otopharynx_brooksi_nkhata:0.1):0.04):0.07):0.05	Placidochromis_electra:0.2):0.04):0.02):0.02	(Taeniolethrinops_praeorbitalis:0.1	(Taeniolethrinops_furcicauda:0.06	Taeniolethrinops_macrorhynchus:0.09):0.05):0.1):0.02):0.03	(Aulonocara_steveni:0.2	Aulonocara_stuartgranti_Father:0.1):0.2):0.03	Lethrinops_gossei:0.06):0.01	(((Lethrinops_longimanus_redhead:0.07	Lethrinops_sp_oliveri:0.07):0.04	Alticorpus_macrocleithrum:0.1):0.05	(Aulonocara_yellow:0.04	Alticorpus_geoffreyi:0.2):0.03):0.03):0.02	Aulonocara_minutus:0.07):0.03	Copadichromis_virginalis:0.09):0.04	((((Rhamphochromis_longiceps:0.02	Rhamphochromis_esox:0.08):0.03	Rhamphochromis_woodi:0.07):0.2	((Diplotaxodon_white_back_similis:0.1	Diplotaxodon_ngulube:0.06):0.02	(Diplotaxodon_macrops_black_dorsal:0.04	((Diplotaxodon_greenwoodi:0.1	Diplotaxodon_limnothrissa:0.02):0.02	(Pallidochromis_tokolosh:0.2	Diplotaxodon_macrops:0.05):0.03):0.02):0.02):0.1):0.06	((Iodotropheus_sprengerae:0.2	((((Cynotilapia_axelrodi:0.1	Cynotilapia_afra:0.08):0.05	Metriaclima_zebra:0.2):0.04	(Genyochromis_mento:0.2	Tropheops_tropheops:0.07):0.03):0.03	Petrotilapia_genalutea:0.1):0.03):0.07	(((A_calliptera_South_Rukuru:0.09	(A_calliptera_Bua:0.2	A_calliptera_Salima_Father:0.04):0.08):0.03	(((A_calliptera_Lake_Chidya:0.1	(A_calliptera_Upper_Rovuma:0.0006	A_calliptera_Kitai_Dam:0.0006):0.2):0.3	(A_calliptera_Lake_Chilwa:0.1	A_calliptera_Rovuma_river_Female:0.01):0.08):0.2	A_calliptera_Enukweni:0.08):0.03):0.04	(A_calliptera_Chizumulu:0.2	(A_calliptera_Chitimba:0.06	(A_calliptera_Luwawa:0.2	((A_calliptera_Massoko_benthic:0.03	A_calliptera_Massoko_littoral:0.02):0.2	(A_calliptera_North_Rukuru:0.1	((A_calliptera_Near_Kyela:0.03	A_calliptera_Mbaka_river_Female:0.04):0.05	(A_calliptera_Kingiri:0.1	A_calliptera_Songwe_River:0.04):0.04):0.03):0.04):0.04):0.03):0.04):0.04):0.1):0.06):0.04);
((((((((Aulonocara_yellow:0.1	Lethrinops_gossei:0.1):0.02	Lethrinops_sp_oliveri:0.06):0.03	(Aulonocara_steveni:0.1	Aulonocara_stuartgranti_Father:0.2):0.05):0.03	((Lethrinops_auritus:0.04	Lethrinops_lethrinus_Father:0.08):0.05	((Chilotilapia_rhoadesii_1:0.1	(Hemitilapia_oxyrhynchus:0.05	(Nimbochromis_livingstoni:0.2	(Nimbochromis_linni:0.1	Nimbochromis_polystigma:0.08):0.03):0.1):0.03):0.03	((((Placidochromis_longimanus_1:0.1	Otopharynx_tetrastigma:0.2):0.05	Protomelas_ornatus_1:0.1):0.02	(((Otopharynx_lithobates:0.3	Ctenopharynx_intermedius_1:0.1):0.03	Copadichromis_trimaculatus:0.09):0.03	(((Tyrannochromis_nigriventer:0.2	Champsochromis_caeruelus_1:0.2):0.05	Taeniochromis_holotaenia:0.2):0.07	(Dimidiochromis_kiwinge:0.2	((Dimidiochromis_strigatus:0.1	(Dimidiochromis_dimidiatus:0.04	Dimidiochromis_compressiceps:0.07):0.06):0.1	((Buccochromis_rhoadesii:0.1	Buccochromis_nototaenia:0.1):0.07	Otopharynx_speciosus_1:0.1):0.08):0.04):0.03):0.02):0.03):0.02	((Placidochromis_johnstoni:0.2	(Hemitaenichromis_spilopterus:0.06	Placidochromis_milomo:0.2):0.02):0.04	((((Ctenopharynx_nitidus:0.09	Alticorpus_macrocleithrum:0.2):0.02	(Lethrinops_longimanus_redhead:0.07	Aulonocara_minutus:0.07):0.04):0.04	((Copadichromis_likomae:0.09	Copadichromis_virginalis:0.07):0.06	(Mylochromis_anaphyrmus:0.1	Placidochromis_electra:0.2):0.03):0.02):0.01	((Lethrinops_albus:0.07	(Otopharynx_brooksi_nkhata:0.2	((Stigmatochromis_modestus:0.2	Stigmatochromis_guttatus:0.2):0.02	Copadichromis_trewavasae:0.09):0.04):0.06):0.04	((Mylochromis_ericotaenia:0.2	(Tremitochranus_placodon:0.1	Mylochromis_melanotaenia:0.06):0.04):0.05	(Taeniolethrinops_praeorbitalis:0.07	(Taeniolethrinops_macrorhynchus:0.1	Taeniolethrinops_furcicauda:0.04):0.05):0.1):0.03):0.03):0.02):0.02):0.01):0.03):0.03):0.04	Alticorpus_geoffreyi:0.2):0.03	Copadichromis_quadrimaculatus:0.08):0.05	((A_calliptera_Luwawa:0.3	(A_calliptera_Chizumulu:0.2	((A_calliptera_Chitimba:0.1	((((A_calliptera_Kitai_Dam:0.002	A_calliptera_Upper_Rovuma:0.0005):0.2	A_calliptera_Lake_Chidya:0.2):0.2	(A_calliptera_Lake_Chilwa:0.1	A_calliptera_Rovuma_river_Female:0.03):0.1):0.2	(A_calliptera_Bua:0.3	A_calliptera_Salima_Father:0.03):0.1):0.05):0.05	((A_calliptera_Enukweni:0.3	(A_calliptera_Massoko_littoral:0.05	A_calliptera_Massoko_benthic:0.05):0.2):0.06	(((A_calliptera_North_Rukuru:0.09	(A_calliptera_Mbaka_river_Female:0.08	A_calliptera_Songwe_River:0.1):0.02):0.05	(A_calliptera_Near_Kyela:0.09	A_calliptera_South_Rukuru:0.06):0.02):0.05	A_calliptera_Kingiri:0.2):0.03):0.05):0.06):0.03):0.08	((Cynotilapia_afra:0.2	(Petrotilapia_genalutea:0.1	(Genyochromis_mento:0.2	Cynotilapia_axelrodi:0.2):0.05):0.04):0.03	(Tropheops_tropheops:0.09	(Iodotropheus_sprengerae:0.2	Metriaclima_zebra:0.2):0.03):0.04):0.09):0.08):0.06	(((Rhamphochromis_longiceps:0.06	Rhamphochromis_woodi:0.06):0.04	Rhamphochromis_esox:0.05):0.2	((Diplotaxodon_greenwoodi:0.2	Diplotaxodon_limnothrissa:0.07):0.03	((Diplotaxodon_ngulube:0.07	(Pallidochromis_tokolosh:0.1	Diplotaxodon_macrops:0.04):0.04):0.02	(Diplotaxodon_white_back_similis:0.03	Diplotaxodon_macrops_black_dorsal:0.06):0.03):0.03):0.07):0.08);
(((((((((((Alticorpus_geoffreyi:0.06	Lethrinops_gossei:0.07):0.02	Copadichromis_likomae:0.03):0.02	(((((Placidochromis_electra:0.1	Mylochromis_anaphyrmus:0.05):0.04	((Otopharynx_speciosus_1:0.08	(Buccochromis_nototaenia:0.04	Buccochromis_rhoadesii:0.1):0.07):0.05	Dimidiochromis_kiwinge:0.1):0.02):0.02	((Lethrinops_longimanus_redhead:0.09	Lethrinops_lethrinus_Father:0.06):0.009	(((Lethrinops_sp_oliveri:0.05	Aulonocara_minutus:0.05):0.01	Alticorpus_macrocleithrum:0.07):0.04	(Taeniolethrinops_praeorbitalis:0.06	(Taeniolethrinops_macrorhynchus:0.04	Taeniolethrinops_furcicauda:0.07):0.02):0.02):0.02):0.01):0.006	Aulonocara_yellow:0.07):0.01	((Placidochromis_longimanus_1:0.07	(Copadichromis_trewavasae:0.08	((Champsochromis_caeruelus_1:0.2	Tyrannochromis_nigriventer:0.2):0.06	((Taeniochromis_holotaenia:0.2	Stigmatochromis_modestus:0.1):0.06	(Placidochromis_milomo:0.2	(Otopharynx_brooksi_nkhata:0.1	Stigmatochromis_guttatus:0.1):0.05):0.02):0.02):0.02):0.02):0.02	((((Hemitaenichromis_spilopterus:0.06	(Hemitilapia_oxyrhynchus:0.08	Chilotilapia_rhoadesii_1:0.2):0.02):0.02	Mylochromis_ericotaenia:0.2):0.02	(((Dimidiochromis_strigatus:0.03	Dimidiochromis_dimidiatus:0.04):0.04	Dimidiochromis_compressiceps:0.09):0.1	((Nimbochromis_livingstoni:0.05	Nimbochromis_polystigma:0.02):0.08	Nimbochromis_linni:0.1):0.05):0.06):0.02	(((Ctenopharynx_nitidus:0.1	(Lethrinops_albus:0.07	Lethrinops_auritus:0.07):0.02):0.02	((Mylochromis_melanotaenia:0.08	Otopharynx_tetrastigma:0.3):0.02	(((Protomelas_ornatus_1:0.1	Ctenopharynx_intermedius_1:0.05):0.02	Otopharynx_lithobates:0.07):0.02	Tremitochranus_placodon:0.08):0.03):0.01):0.04	(Aulonocara_stuartgranti_Father:0.1	Placidochromis_johnstoni:0.2):0.02):0.02):0.01):0.01):0.02):0.02	Copadichromis_trimaculatus:0.08):0.01	Aulonocara_steveni:0.2):0.02	Copadichromis_virginalis:0.09):0.01	Copadichromis_quadrimaculatus:0.04):0.06	(((Rhamphochromis_esox:0.03	Rhamphochromis_longiceps:0.03):0.02	Rhamphochromis_woodi:0.02):0.1	(Diplotaxodon_limnothrissa:0.02	((Diplotaxodon_macrops:0.07	(Diplotaxodon_ngulube:0.05	(Diplotaxodon_white_back_similis:0.1	Diplotaxodon_macrops_black_dorsal:0.02):0.008):0.04):0.02	(Diplotaxodon_greenwoodi:0.07	Pallidochromis_tokolosh:0.04):0.03):0.03):0.08):0.06):0.04	(((Iodotropheus_sprengerae:0.2	(Tropheops_tropheops:0.1	(Cynotilapia_axelrodi:0.2	Petrotilapia_genalutea:0.09):0.02):0.01):0.03	Cynotilapia_afra:0.07):0.02	(Genyochromis_mento:0.2	Metriaclima_zebra:0.1):0.04):0.09):0.07	((A_calliptera_Salima_Father:0.04	(A_calliptera_Luwawa:0.04	((A_calliptera_Lake_Chidya:0.09	(A_calliptera_Lake_Chilwa:0.06	A_calliptera_Rovuma_river_Female:0.02):0.2):0.08	A_calliptera_Bua:0.2):0.03):0.04):0.05	(A_calliptera_Chitimba:0.03	(A_calliptera_North_Rukuru:0.05	((((A_calliptera_Songwe_River:0.07	(A_calliptera_Kingiri:0.1	(A_calliptera_Massoko_benthic:0.003	A_calliptera_Massoko_littoral:0.003):0.2):0.03):0.02	(A_calliptera_Mbaka_river_Female:0.03	A_calliptera_Near_Kyela:0.05):0.05):0.04	(A_calliptera_South_Rukuru:0.0005	A_calliptera_Enukweni:0.0005):0.3):0.04	A_calliptera_Chizumulu:0.1):0.03):0.04):0.02):0.05):0.3	(A_calliptera_Upper_Rovuma:0.0005	A_calliptera_Kitai_Dam:0.0005):0.9);
(((Aulonocara_minutus:0.05	((Copadichromis_quadrimaculatus:0.09	Copadichromis_virginalis:0.09):0.03	Alticorpus_macrocleithrum:0.1):0.05):0.01	((Lethrinops_longimanus_redhead:0.06	(Alticorpus_geoffreyi:0.1	Lethrinops_sp_oliveri:0.08):0.02):0.03	(((Aulonocara_steveni:0.2	Aulonocara_stuartgranti_Father:0.1):0.1	((Copadichromis_likomae:0.07	Aulonocara_yellow:0.1):0.03	((((Lethrinops_lethrinus_Father:0.1	(((Stigmatochromis_guttatus:0.2	(Nimbochromis_livingstoni:0.2	(Nimbochromis_linni:0.1	Nimbochromis_polystigma:0.08):0.09):0.2):0.04	(Stigmatochromis_modestus:0.3	(Copadichromis_trewavasae:0.1	Otopharynx_brooksi_nkhata:0.1):0.06):0.03):0.03	(Copadichromis_trimaculatus:0.2	Tyrannochromis_nigriventer:0.3):0.03):0.03):0.02	((((Ctenopharynx_nitidus:0.1	Ctenopharynx_intermedius_1:0.06):0.08	Dimidiochromis_kiwinge:0.2):0.02	(Placidochromis_longimanus_1:0.1	((Tremitochranus_placodon:0.09	Otopharynx_tetrastigma:0.4):0.06	(Chilotilapia_rhoadesii_1:0.1	Protomelas_ornatus_1:0.1):0.02):0.03):0.03):0.02	((((Taeniolethrinops_praeorbitalis:0.07	Mylochromis_melanotaenia:0.1):0.03	((Taeniochromis_holotaenia:0.3	(Buccochromis_nototaenia:0.2	(Buccochromis_rhoadesii:0.08	Otopharynx_speciosus_1:0.1):0.03):0.08):0.07	(Placidochromis_johnstoni:0.2	Hemitilapia_oxyrhynchus:0.1):0.05):0.03):0.01	(((Hemitaenichromis_spilopterus:0.07	Placidochromis_milomo:0.1):0.02	Lethrinops_albus:0.1):0.03	(Taeniolethrinops_furcicauda:0.06	Taeniolethrinops_macrorhynchus:0.05):0.08):0.02):0.02	((Mylochromis_ericotaenia:0.2	Otopharynx_lithobates:0.1):0.1	((Dimidiochromis_dimidiatus:0.03	Dimidiochromis_strigatus:0.04):0.05	Dimidiochromis_compressiceps:0.2):0.2):0.04):0.01):0.04):0.01	Lethrinops_auritus:0.08):0.02	(Placidochromis_electra:0.2	(Champsochromis_caeruelus_1:0.2	Mylochromis_anaphyrmus:0.05):0.02):0.02):0.03):0.01):0.03	(((Rhamphochromis_longiceps:0.07	(Rhamphochromis_esox:0.04	Rhamphochromis_woodi:0.04):0.04):0.2	((Diplotaxodon_greenwoodi:0.2	Diplotaxodon_limnothrissa:0.03):0.03	((Diplotaxodon_macrops_black_dorsal:0.05	(Diplotaxodon_ngulube:0.08	Diplotaxodon_white_back_similis:0.09):0.03):0.01	(Diplotaxodon_macrops:0.05	Pallidochromis_tokolosh:0.06):0.04):0.03):0.1):0.04	((((A_calliptera_Near_Kyela:0.1	(A_calliptera_Chizumulu:0.1	(A_calliptera_Mbaka_river_Female:0.2	(A_calliptera_Chitimba:0.1	A_calliptera_Songwe_River:0.09):0.05):0.03):0.03):0.04	(A_calliptera_North_Rukuru:0.09	((A_calliptera_Upper_Rovuma:0.0007	A_calliptera_Kitai_Dam:0.0007):0.5	((A_calliptera_Rovuma_river_Female:0.09	A_calliptera_Lake_Chilwa:0.1):0.2	A_calliptera_Lake_Chidya:0.1):0.1):0.2):0.03):0.03	(((A_calliptera_Bua:0.2	(A_calliptera_Enukweni:0.007	A_calliptera_South_Rukuru:0.0007):0.3):0.02	A_calliptera_Salima_Father:0.09):0.05	((A_calliptera_Massoko_benthic:0.03	A_calliptera_Massoko_littoral:0.04):0.4	A_calliptera_Kingiri:0.4):0.08):0.05):0.04	((((Genyochromis_mento:0.2	Cynotilapia_axelrodi:0.3):0.06	(Iodotropheus_sprengerae:0.2	Cynotilapia_afra:0.1):0.01):0.04	(Petrotilapia_genalutea:0.3	(Tropheops_tropheops:0.06	Metriaclima_zebra:0.2):0.01):0.04):0.05	A_calliptera_Luwawa:0.1):0.03):0.09):0.04):0.06):0.007):0.03	Lethrinops_gossei:0.03);
(((((((Alticorpus_macrocleithrum:0.2	Aulonocara_minutus:0.04):0.01	Lethrinops_gossei:0.06):0.02	((Aulonocara_yellow:0.04	Copadichromis_likomae:0.07):0.01	Copadichromis_virginalis:0.04):0.02):0.02	(((((Lethrinops_sp_oliveri:0.06	Lethrinops_longimanus_redhead:0.05):0.02	((((Stigmatochromis_modestus:0.2	Champsochromis_caeruelus_1:0.2):0.03	(Otopharynx_brooksi_nkhata:0.1	Stigmatochromis_guttatus:0.2):0.04):0.03	(Aulonocara_steveni:0.08	Aulonocara_stuartgranti_Father:0.2):0.04):0.01	((Mylochromis_anaphyrmus:0.09	Copadichromis_trewavasae:0.06):0.02	((Tremitochranus_placodon:0.05	Mylochromis_melanotaenia:0.06):0.03	(Nimbochromis_linni:0.2	(Hemitaenichromis_spilopterus:0.1	Protomelas_ornatus_1:0.09):0.03):0.02):0.02):0.01):0.007):0.01	(Placidochromis_longimanus_1:0.09	((Tyrannochromis_nigriventer:0.2	(Placidochromis_milomo:0.2	Placidochromis_johnstoni:0.1):0.03):0.04	Lethrinops_lethrinus_Father:0.07):0.01):0.02):0.01	(Lethrinops_auritus:0.05	Alticorpus_geoffreyi:0.08):0.02):0.006	((Placidochromis_electra:0.1	(((Otopharynx_speciosus_1:0.09	(Buccochromis_rhoadesii:0.08	Buccochromis_nototaenia:0.1):0.05):0.09	(Taeniolethrinops_macrorhynchus:0.04	Taeniolethrinops_furcicauda:0.1):0.05):0.01	(((Taeniolethrinops_praeorbitalis:0.07	(Mylochromis_ericotaenia:0.2	Dimidiochromis_kiwinge:0.2):0.04):0.02	(Otopharynx_lithobates:0.09	Hemitilapia_oxyrhynchus:0.07):0.04):0.02	(Nimbochromis_polystigma:0.05	(Nimbochromis_livingstoni:0.1	(Dimidiochromis_compressiceps:0.08	(Dimidiochromis_strigatus:0.03	Dimidiochromis_dimidiatus:0.06):0.04):0.08):0.03):0.03):0.02):0.02):0.01	(Lethrinops_albus:0.07	(Chilotilapia_rhoadesii_1:0.1	Otopharynx_tetrastigma:0.4):0.05):0.02):0.01):0.008):0.02	((Copadichromis_quadrimaculatus:0.05	(Taeniochromis_holotaenia:0.2	(Ctenopharynx_intermedius_1:0.05	Ctenopharynx_nitidus:0.3):0.07):0.03):0.01	Copadichromis_trimaculatus:0.08):0.02):0.03	((Diplotaxodon_ngulube:0.07	(Diplotaxodon_macrops:0.04	((Pallidochromis_tokolosh:0.07	(Diplotaxodon_white_back_similis:0.04	Diplotaxodon_greenwoodi:0.1):0.01):0.02	(Diplotaxodon_macrops_black_dorsal:0.02	Diplotaxodon_limnothrissa:0.03):0.01):0.009):0.02):0.07	(Rhamphochromis_esox:0.04	(Rhamphochromis_woodi:0.05	Rhamphochromis_longiceps:0.05):0.02):0.2):0.04):0.03	(((((A_calliptera_North_Rukuru:0.06	(A_calliptera_South_Rukuru:0.0006	A_calliptera_Enukweni:0.003):0.08):0.05	(A_calliptera_Chitimba:0.07	A_calliptera_Songwe_River:0.06):0.01):0.03	(A_calliptera_Chizumulu:0.1	(A_calliptera_Mbaka_river_Female:0.07	(A_calliptera_Kingiri:0.3	(A_calliptera_Near_Kyela:0.06	(A_calliptera_Massoko_benthic:0.005	A_calliptera_Massoko_littoral:0.007):0.3):0.1):0.06):0.05):0.03):0.02	((A_calliptera_Salima_Father:0.06	(A_calliptera_Bua:0.3	A_calliptera_Luwawa:0.05):0.03):0.04	((A_calliptera_Lake_Chidya:0.1	(A_calliptera_Upper_Rovuma:0.0006	A_calliptera_Kitai_Dam:0.0006):0.3):0.08	(A_calliptera_Lake_Chilwa:0.1	A_calliptera_Rovuma_river_Female:0.6):0.2):0.1):0.04):0.02	(((Tropheops_tropheops:0.06	Metriaclima_zebra:0.1):0.01	Petrotilapia_genalutea:0.08):0.02	((Cynotilapia_axelrodi:0.2	Genyochromis_mento:0.2):0.04	(Iodotropheus_sprengerae:0.2	Cynotilapia_afra:0.1):0.02):0.02):0.02):0.04);
((((((((Alticorpus_geoffreyi:0.06	Lethrinops_gossei:0.1):0.04	(Placidochromis_longimanus_1:0.3	Lethrinops_longimanus_redhead:0.04):0.05):0.03	((((((Champsochromis_caeruelus_1:0.3	(Mylochromis_melanotaenia:0.03	Tremitochranus_placodon:0.1):0.06):0.05	(Hemitilapia_oxyrhynchus:0.09	Lethrinops_auritus:0.2):0.02):0.01	((Lethrinops_lethrinus_Father:0.1	(Ctenopharynx_intermedius_1:0.09	Taeniochromis_holotaenia:0.3):0.02):0.05	(Taeniolethrinops_furcicauda:0.09	Taeniolethrinops_macrorhynchus:0.09):0.05):0.01):0.03	((Protomelas_ornatus_1:0.1	(((Placidochromis_johnstoni:0.2	((Nimbochromis_polystigma:0.09	(Nimbochromis_livingstoni:0.08	Nimbochromis_linni:0.1):0.06):0.08	Tyrannochromis_nigriventer:0.3):0.07):0.04	(Mylochromis_ericotaenia:0.1	Otopharynx_lithobates:0.1):0.08):0.02	Ctenopharynx_nitidus:0.1):0.03):0.02	((((Hemitaenichromis_spilopterus:0.1	Placidochromis_milomo:0.2):0.04	Chilotilapia_rhoadesii_1:0.2):0.06	((Otopharynx_tetrastigma:0.2	Dimidiochromis_kiwinge:0.1):0.04	(Copadichromis_trimaculatus:0.1	(Buccochromis_nototaenia:0.2	(Otopharynx_speciosus_1:0.07	Buccochromis_rhoadesii:0.2):0.09):0.1):0.03):0.03):0.02	((Dimidiochromis_strigatus:0.06	(Dimidiochromis_compressiceps:0.1	Dimidiochromis_dimidiatus:0.1):0.08):0.1	Stigmatochromis_modestus:0.4):0.03):0.05):0.02):0.03	((Aulonocara_steveni:0.3	Aulonocara_stuartgranti_Father:0.1):0.08	(((Taeniolethrinops_praeorbitalis:0.1	Placidochromis_electra:0.2):0.01	Lethrinops_albus:0.09):0.02	(Lethrinops_sp_oliveri:0.03	Aulonocara_minutus:0.09):0.04):0.02):0.01):0.02	((Aulonocara_yellow:0.05	(Copadichromis_likomae:0.07	Copadichromis_quadrimaculatus:0.07):0.02):0.02	Alticorpus_macrocleithrum:0.1):0.02):0.02):0.02	((Copadichromis_trewavasae:0.06	(Otopharynx_brooksi_nkhata:0.2	Stigmatochromis_guttatus:0.2):0.07):0.05	Mylochromis_anaphyrmus:0.1):0.01):0.02	Copadichromis_virginalis:0.06):0.08	(((Diplotaxodon_macrops:0.07	((Diplotaxodon_greenwoodi:0.07	Diplotaxodon_macrops_black_dorsal:0.05):0.03	(Diplotaxodon_white_back_similis:0.05	Diplotaxodon_ngulube:0.08):0.08):0.03):0.03	Diplotaxodon_limnothrissa:0.09):0.03	Pallidochromis_tokolosh:0.1):0.08):0.04	(Rhamphochromis_woodi:0.05	(Rhamphochromis_esox:0.04	Rhamphochromis_longiceps:0.08):0.05):0.2):0.02	(((Cynotilapia_axelrodi:0.2	Tropheops_tropheops:0.1):0.03	((Genyochromis_mento:0.2	Cynotilapia_afra:0.1):0.04	((Petrotilapia_genalutea:0.07	Metriaclima_zebra:0.2):0.1	Iodotropheus_sprengerae:0.2):0.03):0.02):0.07	((A_calliptera_Luwawa:0.1	((A_calliptera_Salima_Father:0.1	(A_calliptera_Bua:0.3	(((A_calliptera_Upper_Rovuma:0.0007	A_calliptera_Kitai_Dam:0.01):0.4	(A_calliptera_Rovuma_river_Female:0.09	A_calliptera_Lake_Chilwa:0.07):0.1):0.1	A_calliptera_Lake_Chidya:0.1):0.1):0.05):0.09	((A_calliptera_Songwe_River:0.1	(A_calliptera_North_Rukuru:0.08	((A_calliptera_Near_Kyela:0.04	A_calliptera_Mbaka_river_Female:0.07):0.09	(A_calliptera_Chitimba:0.2	(A_calliptera_Kingiri:0.3	(A_calliptera_Massoko_littoral:0.004	A_calliptera_Massoko_benthic:0.0007):0.3):0.05):0.01):0.03):0.05):0.03	(A_calliptera_Enukweni:0.007	A_calliptera_South_Rukuru:0.004):0.1):0.04):0.04):0.009	A_calliptera_Chizumulu:0.2):0.06):0.08);
((((((((Lethrinops_sp_oliveri:0.05	Lethrinops_gossei:0.1):0.02	Lethrinops_longimanus_redhead:0.1):0.04	Aulonocara_yellow:0.07):0.03	Aulonocara_minutus:0.08):0.03	Aulonocara_steveni:0.4):0.03	(((((Copadichromis_likomae:0.06	Copadichromis_virginalis:0.1):0.04	(Copadichromis_trimaculatus:0.1	Copadichromis_quadrimaculatus:0.1):0.04):0.04	(((Placidochromis_electra:0.2	Lethrinops_lethrinus_Father:0.07):0.04	Lethrinops_auritus:0.1):0.03	(((((Buccochromis_rhoadesii:0.05	Buccochromis_nototaenia:0.07):0.09	Otopharynx_speciosus_1:0.2):0.2	Otopharynx_tetrastigma:0.3):0.06	(Hemitaenichromis_spilopterus:0.09	(Dimidiochromis_kiwinge:0.2	(Mylochromis_melanotaenia:0.04	Tremitochranus_placodon:0.1):0.06):0.04):0.04):0.03	((Mylochromis_ericotaenia:0.1	(Champsochromis_caeruelus_1:0.2	Mylochromis_anaphyrmus:0.1):0.04):0.04	((Chilotilapia_rhoadesii_1:0.2	(((Otopharynx_lithobates:0.2	Tyrannochromis_nigriventer:0.3):0.06	(Stigmatochromis_modestus:0.2	((Otopharynx_brooksi_nkhata:0.1	(Copadichromis_trewavasae:0.1	Stigmatochromis_guttatus:0.2):0.06):0.05	Taeniochromis_holotaenia:0.3):0.06):0.06):0.03	((Ctenopharynx_intermedius_1:0.1	Ctenopharynx_nitidus:0.1):0.08	Placidochromis_johnstoni:0.3):0.02):0.02):0.04	(Protomelas_ornatus_1:0.08	(Hemitilapia_oxyrhynchus:0.08	((((Dimidiochromis_strigatus:0.1	Dimidiochromis_compressiceps:0.2):0.06	Dimidiochromis_dimidiatus:0.1):0.1	(Placidochromis_longimanus_1:0.09	Placidochromis_milomo:0.2):0.04):0.03	(Nimbochromis_polystigma:0.1	(Nimbochromis_livingstoni:0.2	Nimbochromis_linni:0.07):0.08):0.1):0.04):0.02):0.03):0.03):0.02):0.05):0.03):0.03	(Lethrinops_albus:0.07	(Taeniolethrinops_praeorbitalis:0.1	(Taeniolethrinops_macrorhynchus:0.2	Taeniolethrinops_furcicauda:0.09):0.08):0.09):0.04):0.02	(Aulonocara_stuartgranti_Father:0.2	(Alticorpus_geoffreyi:0.06	Alticorpus_macrocleithrum:0.1):0.03):0.03):0.03):0.09	((Rhamphochromis_woodi:0.07	(Rhamphochromis_esox:0.05	Rhamphochromis_longiceps:0.07):0.03):0.3	((Diplotaxodon_limnothrissa:0.05	(Diplotaxodon_macrops:0.06	((Diplotaxodon_white_back_similis:0.08	Diplotaxodon_ngulube:0.07):0.06	Diplotaxodon_macrops_black_dorsal:0.05):0.01):0.01):0.01	(Diplotaxodon_greenwoodi:0.2	Pallidochromis_tokolosh:0.1):0.06):0.08):0.06):0.03	(((A_calliptera_Chizumulu:0.2	((A_calliptera_Salima_Father:0.07	A_calliptera_Bua:0.2):0.09	((A_calliptera_Enukweni:0.1	A_calliptera_Luwawa:0.3):0.03	((A_calliptera_Upper_Rovuma:0.0006	A_calliptera_Kitai_Dam:0.006):0.3	(A_calliptera_Lake_Chidya:0.07	(A_calliptera_Rovuma_river_Female:0.1	A_calliptera_Lake_Chilwa:0.07):0.2):0.09):0.2):0.08):0.05):0.05	((A_calliptera_South_Rukuru:0.2	A_calliptera_North_Rukuru:0.1):0.05	(((A_calliptera_Near_Kyela:0.04	(A_calliptera_Massoko_littoral:0.0006	A_calliptera_Massoko_benthic:0.003):0.3):0.09	A_calliptera_Mbaka_river_Female:0.1):0.08	(A_calliptera_Songwe_River:0.2	(A_calliptera_Kingiri:0.1	A_calliptera_Chitimba:0.1):0.08):0.03):0.06):0.09):0.2	((Genyochromis_mento:0.4	Cynotilapia_axelrodi:0.4):0.09	((Cynotilapia_afra:0.07	((Metriaclima_zebra:0.3	Petrotilapia_genalutea:0.09):0.1	Tropheops_tropheops:0.1):0.03):0.03	Iodotropheus_sprengerae:0.3):0.05):0.08):0.04);
((((((((Alticorpus_geoffreyi:0.07	(Aulonocara_minutus:0.09	(Aulonocara_yellow:0.08	Alticorpus_macrocleithrum:0.1):0.06):0.03):0.05	(Lethrinops_sp_oliveri:0.06	Lethrinops_longimanus_redhead:0.1):0.03):0.03	Lethrinops_gossei:0.1):0.07	(Copadichromis_likomae:0.1	(Aulonocara_steveni:0.4	Aulonocara_stuartgranti_Father:0.1):0.04):0.01):0.05	(Copadichromis_quadrimaculatus:0.09	((Placidochromis_milomo:0.2	((Stigmatochromis_modestus:0.1	Otopharynx_brooksi_nkhata:0.1):0.06	Stigmatochromis_guttatus:0.2):0.05):0.04	((((Lethrinops_albus:0.06	Hemitilapia_oxyrhynchus:0.1):0.04	((Placidochromis_longimanus_1:0.08	(Nimbochromis_linni:0.2	(Nimbochromis_polystigma:0.07	Nimbochromis_livingstoni:0.09):0.1):0.1):0.02	((Mylochromis_ericotaenia:0.3	(Taeniolethrinops_furcicauda:0.1	Taeniolethrinops_praeorbitalis:0.04):0.1):0.03	((Tyrannochromis_nigriventer:0.2	(Ctenopharynx_intermedius_1:0.05	Ctenopharynx_nitidus:0.06):0.09):0.04	Lethrinops_auritus:0.08):0.02):0.04):0.03):0.04	((Dimidiochromis_kiwinge:0.2	Lethrinops_lethrinus_Father:0.09):0.05	((Otopharynx_speciosus_1:0.1	Buccochromis_rhoadesii:0.1):0.1	((Dimidiochromis_compressiceps:0.1	(Dimidiochromis_strigatus:0.03	Dimidiochromis_dimidiatus:0.04):0.1):0.2	(Placidochromis_johnstoni:0.2	(Champsochromis_caeruelus_1:0.3	((Tremitochranus_placodon:0.08	Mylochromis_melanotaenia:0.07):0.08	Placidochromis_electra:0.2):0.02):0.04):0.03):0.02):0.03):0.03):0.01	((Hemitaenichromis_spilopterus:0.1	((Taeniolethrinops_macrorhynchus:0.08	Chilotilapia_rhoadesii_1:0.2):0.05	(Otopharynx_lithobates:0.1	(Buccochromis_nototaenia:0.2	Otopharynx_tetrastigma:0.2):0.02):0.04):0.02):0.03	((Mylochromis_anaphyrmus:0.1	(Protomelas_ornatus_1:0.06	Copadichromis_trimaculatus:0.05):0.06):0.03	(Taeniochromis_holotaenia:0.2	Copadichromis_trewavasae:0.08):0.06):0.04):0.03):0.02):0.02):0.05):0.06	(((Pallidochromis_tokolosh:0.1	Diplotaxodon_white_back_similis:0.06):0.02	((Diplotaxodon_greenwoodi:0.2	Diplotaxodon_macrops:0.08):0.02	(Diplotaxodon_ngulube:0.1	Diplotaxodon_macrops_black_dorsal:0.04):0.02):0.03):0.02	Diplotaxodon_limnothrissa:0.05):0.2):0.03	(Metriaclima_zebra:0.2	(Genyochromis_mento:0.3	(Petrotilapia_genalutea:0.2	((Tropheops_tropheops:0.08	(Cynotilapia_axelrodi:0.3	Cynotilapia_afra:0.2):0.06):0.04	Iodotropheus_sprengerae:0.3):0.04):0.05):0.05):0.1):0.07	((Copadichromis_virginalis:0.1	(Rhamphochromis_longiceps:0.1	(Rhamphochromis_esox:0.08	Rhamphochromis_woodi:0.06):0.03):0.2):0.04	(((A_calliptera_Upper_Rovuma:0.0007	A_calliptera_Kitai_Dam:0.0007):0.2	(A_calliptera_Lake_Chidya:0.09	(A_calliptera_Lake_Chilwa:0.07	A_calliptera_Rovuma_river_Female:0.1):0.2):0.09):0.3	((((A_calliptera_Luwawa:0.1	A_calliptera_Songwe_River:0.05):0.03	(A_calliptera_Kingiri:0.3	(A_calliptera_Mbaka_river_Female:0.1	(A_calliptera_Near_Kyela:0.06	(A_calliptera_Massoko_benthic:0.0007	A_calliptera_Massoko_littoral:0.0007):0.2):0.1):0.07):0.05):0.04	(A_calliptera_North_Rukuru:0.06	(A_calliptera_Chizumulu:0.2	A_calliptera_South_Rukuru:0.1):0.05):0.04):0.06	((A_calliptera_Salima_Father:0.08	A_calliptera_Bua:0.4):0.09	(A_calliptera_Enukweni:0.05	A_calliptera_Chitimba:0.1):0.08):0.05):0.1):0.3):0.05);
((((((((Aulonocara_yellow:0.03	Lethrinops_gossei:0.05):0.02	Lethrinops_sp_oliveri:0.03):0.02	Aulonocara_minutus:0.03):0.02	Alticorpus_macrocleithrum:0.05):0.01	Lethrinops_longimanus_redhead:0.07):0.01	((Copadichromis_virginalis:0.04	Copadichromis_quadrimaculatus:0.06):0.02	(Copadichromis_trimaculatus:0.05	Copadichromis_likomae:0.04):0.01):0.02):0.02	((Stigmatochromis_modestus:0.09	Otopharynx_brooksi_nkhata:0.1):0.03	(((Dimidiochromis_kiwinge:0.2	Ctenopharynx_intermedius_1:0.08):0.02	(((Champsochromis_caeruelus_1:0.2	(Buccochromis_rhoadesii:0.06	(Buccochromis_nototaenia:0.01	Otopharynx_speciosus_1:0.1):0.03):0.05):0.03	((Stigmatochromis_guttatus:0.2	(Hemitilapia_oxyrhynchus:0.04	Hemitaenichromis_spilopterus:0.03):0.02):0.02	(((Protomelas_ornatus_1:0.06	(Tyrannochromis_nigriventer:0.2	Placidochromis_milomo:0.1):0.02):0.009	(Nimbochromis_polystigma:0.07	(Nimbochromis_livingstoni:0.04	Nimbochromis_linni:0.06):0.03):0.1):0.02	(Chilotilapia_rhoadesii_1:0.07	Otopharynx_tetrastigma:0.2):0.01):0.009):0.008):0.01	(((((Dimidiochromis_dimidiatus:0.06	(Dimidiochromis_strigatus:0.06	Dimidiochromis_compressiceps:0.04):0.06):0.1	Placidochromis_longimanus_1:0.03):0.02	(Taeniolethrinops_praeorbitalis:0.04	(Taeniolethrinops_furcicauda:0.04	Taeniolethrinops_macrorhynchus:0.08):0.05):0.03):0.02	(((Mylochromis_ericotaenia:0.2	((Lethrinops_auritus:0.06	(Aulonocara_stuartgranti_Father:0.05	Aulonocara_steveni:0.1):0.02):0.02	(Lethrinops_albus:0.04	Lethrinops_lethrinus_Father:0.09):0.01):0.01):0.02	Ctenopharynx_nitidus:0.05):0.008	(Alticorpus_geoffreyi:0.07	(Otopharynx_lithobates:0.09	Placidochromis_johnstoni:0.2):0.03):0.01):0.003):0.005	Placidochromis_electra:0.1):0.01):0.006):0.003	((Tremitochranus_placodon:0.1	Taeniochromis_holotaenia:0.1):0.04	(Mylochromis_anaphyrmus:0.06	(Copadichromis_trewavasae:0.07	Mylochromis_melanotaenia:0.1):0.004):0.01):0.01):0.02):0.01):0.03	(((Rhamphochromis_longiceps:0.03	(Rhamphochromis_esox:0.06	Rhamphochromis_woodi:0.01):0.02):0.2	((Diplotaxodon_ngulube:0.008	Diplotaxodon_white_back_similis:0.01):0.05	((Diplotaxodon_limnothrissa:0.02	(Diplotaxodon_macrops:0.02	Diplotaxodon_greenwoodi:0.08):0.01):0.01	(Pallidochromis_tokolosh:0.03	Diplotaxodon_macrops_black_dorsal:0.02):0.008):0.01):0.06):0.02	((Petrotilapia_genalutea:0.07	(((Genyochromis_mento:0.2	Cynotilapia_axelrodi:0.2):0.04	(Tropheops_tropheops:0.08	Cynotilapia_afra:0.07):0.02):0.02	(Metriaclima_zebra:0.1	Iodotropheus_sprengerae:0.1):0.02):0.02):0.05	((A_calliptera_Bua:0.3	(A_calliptera_Massoko_benthic:0.005	A_calliptera_Massoko_littoral:0.0004):0.2):0.05	((A_calliptera_Chitimba:0.1	A_calliptera_South_Rukuru:0.04):0.05	((A_calliptera_Salima_Father:0.07	(((A_calliptera_North_Rukuru:0.03	A_calliptera_Chizumulu:0.08):0.02	((A_calliptera_Kingiri:0.1	A_calliptera_Mbaka_river_Female:0.02):0.02	A_calliptera_Near_Kyela:0.06):0.02):0.02	(A_calliptera_Songwe_River:0.08	(A_calliptera_Enukweni:0.03	(((A_calliptera_Kitai_Dam:0.002	A_calliptera_Upper_Rovuma:0.002):0.4	A_calliptera_Lake_Chidya:0.05):0.2	(A_calliptera_Lake_Chilwa:0.06	A_calliptera_Rovuma_river_Female:0.08):0.08):0.1):0.02):0.03):0.02):0.03	A_calliptera_Luwawa:0.09):0.02):0.03):0.07):0.02):0.01);
(((((((((((((Lethrinops_sp_oliveri:0.06	Lethrinops_gossei:0.1):0.03	Lethrinops_longimanus_redhead:0.05):0.06	(Aulonocara_yellow:0.05	Aulonocara_minutus:0.05):0.01):0.03	((Alticorpus_geoffreyi:0.1	Alticorpus_macrocleithrum:0.05):0.04	Taeniolethrinops_praeorbitalis:0.07):0.02):0.02	(Aulonocara_stuartgranti_Father:0.09	Aulonocara_steveni:0.1):0.05):0.05	(Taeniolethrinops_furcicauda:0.1	Taeniolethrinops_macrorhynchus:0.05):0.1):0.06	(Lethrinops_albus:0.06	Lethrinops_lethrinus_Father:0.1):0.03):0.01	Lethrinops_auritus:0.05):0.04	(((Tremitochranus_placodon:0.1	Mylochromis_melanotaenia:0.1):0.05	Placidochromis_longimanus_1:0.1):0.04	Otopharynx_tetrastigma:0.3):0.03):0.07	((Buccochromis_nototaenia:0.09	(Buccochromis_rhoadesii:0.09	Otopharynx_speciosus_1:0.2):0.06):0.2	((Otopharynx_brooksi_nkhata:0.2	Stigmatochromis_guttatus:0.2):0.08	(Tyrannochromis_nigriventer:0.2	(Champsochromis_caeruelus_1:0.1	Taeniochromis_holotaenia:0.2):0.06):0.08):0.04):0.02):0.02	(((Nimbochromis_linni:0.2	(Nimbochromis_polystigma:0.06	Nimbochromis_livingstoni:0.1):0.09):0.2	(((Dimidiochromis_kiwinge:0.2	(Dimidiochromis_strigatus:0.04	(Dimidiochromis_dimidiatus:0.05	Dimidiochromis_compressiceps:0.08):0.03):0.3):0.04	(((Ctenopharynx_intermedius_1:0.04	Ctenopharynx_nitidus:0.1):0.1	Copadichromis_trimaculatus:0.2):0.06	((Mylochromis_anaphyrmus:0.06	Placidochromis_electra:0.2):0.06	(Copadichromis_quadrimaculatus:0.08	(Copadichromis_likomae:0.05	Copadichromis_virginalis:0.04):0.04):0.06):0.03):0.03):0.03	(Copadichromis_trewavasae:0.1	Stigmatochromis_modestus:0.2):0.03):0.04):0.03	(Otopharynx_lithobates:0.2	((Protomelas_ornatus_1:0.1	(Hemitilapia_oxyrhynchus:0.05	Mylochromis_ericotaenia:0.1):0.05):0.05	(Placidochromis_milomo:0.3	(Chilotilapia_rhoadesii_1:0.2	(Hemitaenichromis_spilopterus:0.2	Placidochromis_johnstoni:0.1):0.05):0.05):0.02):0.05):0.02):0.02):0.06	((Genyochromis_mento:0.1	Cynotilapia_axelrodi:0.1):0.1	(Cynotilapia_afra:0.2	(((Petrotilapia_genalutea:0.1	Tropheops_tropheops:0.2):0.05	Metriaclima_zebra:0.2):0.1	(Iodotropheus_sprengerae:0.2	(A_calliptera_Enukweni:0.08	(A_calliptera_Luwawa:0.2	((A_calliptera_Kingiri:0.1	(((((((A_calliptera_Massoko_benthic:0.008	A_calliptera_Massoko_littoral:0.0006):0.3	A_calliptera_Near_Kyela:0.05):0.04	A_calliptera_Mbaka_river_Female:0.04):0.03	A_calliptera_South_Rukuru:0.04):0.02	A_calliptera_Songwe_River:0.05):0.04	((((A_calliptera_Rovuma_river_Female:0.1	A_calliptera_Lake_Chilwa:0.08):0.09	A_calliptera_Lake_Chidya:0.1):0.1	(A_calliptera_Upper_Rovuma:0.0006	A_calliptera_Kitai_Dam:0.0006):0.3):0.09	A_calliptera_Chitimba:0.03):0.02):0.05	(A_calliptera_Salima_Father:0.06	A_calliptera_Bua:0.4):0.07):0.03):0.03	(A_calliptera_North_Rukuru:0.09	A_calliptera_Chizumulu:0.1):0.05):0.04):0.03):0.2):0.05):0.04):0.02):0.05):0.02	(((Rhamphochromis_esox:0.05	Rhamphochromis_longiceps:0.02):0.03	Rhamphochromis_woodi:0.04):0.3	((Pallidochromis_tokolosh:0.06	Diplotaxodon_greenwoodi:0.2):0.08	((Diplotaxodon_macrops_black_dorsal:0.08	((Diplotaxodon_white_back_similis:0.05	Diplotaxodon_ngulube:0.06):0.07	Diplotaxodon_macrops:0.01):0.01):0.04	Diplotaxodon_limnothrissa:0.05):0.04):0.1):0.03);
((((((((Copadichromis_trimaculatus:0.1	Lethrinops_gossei:0.06):0.03	Lethrinops_albus:0.04):0.03	(((Aulonocara_yellow:0.07	(Lethrinops_sp_oliveri:0.07	(((((A_calliptera_Upper_Rovuma:0.0005	A_calliptera_Kitai_Dam:0.0005):0.3	((A_calliptera_Rovuma_river_Female:0.01	A_calliptera_Lake_Chilwa:0.04):0.05	A_calliptera_Lake_Chidya:0.2):0.1):0.05	((A_calliptera_Bua:0.2	(A_calliptera_South_Rukuru:0.05	(A_calliptera_Chizumulu:0.2	(A_calliptera_Chitimba:0.07	((A_calliptera_Salima_Father:0.04	A_calliptera_Enukweni:0.04):0.03	(A_calliptera_Kingiri:0.1	A_calliptera_Luwawa:0.1):0.02):0.02):0.02):0.03):0.02):0.02	((A_calliptera_Mbaka_river_Female:0.1	((A_calliptera_Massoko_littoral:0.05	A_calliptera_Massoko_benthic:0.2):0.2	A_calliptera_Near_Kyela:0.01):0.02):0.04	(A_calliptera_North_Rukuru:0.03	A_calliptera_Songwe_River:0.06):0.05):0.05):0.05):0.09	((((Metriaclima_zebra:0.2	Petrotilapia_genalutea:0.07):0.04	Cynotilapia_axelrodi:0.1):0.04	((Tropheops_tropheops:0.1	Iodotropheus_sprengerae:0.2):0.04	Cynotilapia_afra:0.04):0.02):0.06	Genyochromis_mento:0.1):0.06):0.06	(Aulonocara_stuartgranti_Father:0.1	Aulonocara_steveni:0.1):0.06):0.02):0.02):0.02	(Copadichromis_quadrimaculatus:0.05	(Copadichromis_virginalis:0.06	Copadichromis_likomae:0.08):0.02):0.02):0.04	((Protomelas_ornatus_1:0.2	(Aulonocara_minutus:0.06	Alticorpus_geoffreyi:0.08):0.02):0.02	((Lethrinops_auritus:0.05	Alticorpus_macrocleithrum:0.2):0.02	Mylochromis_anaphyrmus:0.1):0.02):0.03):0.02):0.02	(Taeniolethrinops_praeorbitalis:0.06	(Taeniolethrinops_furcicauda:0.04	Lethrinops_lethrinus_Father:0.1):0.02):0.03):0.02	((((Placidochromis_longimanus_1:0.1	Stigmatochromis_modestus:0.3):0.04	((Pallidochromis_tokolosh:0.09	((Diplotaxodon_macrops:0.04	(Diplotaxodon_ngulube:0.07	Diplotaxodon_white_back_similis:0.07):0.06):0.09	((Diplotaxodon_macrops_black_dorsal:0.04	Diplotaxodon_greenwoodi:0.08):0.06	Diplotaxodon_limnothrissa:0.06):0.02):0.04):0.1	(Rhamphochromis_longiceps:0.05	(Rhamphochromis_woodi:0.04	Rhamphochromis_esox:0.09):0.02):0.1):0.1):0.06	(((((((Tyrannochromis_nigriventer:0.2	(Otopharynx_lithobates:0.07	Hemitilapia_oxyrhynchus:0.1):0.06):0.03	(Stigmatochromis_guttatus:0.1	Taeniochromis_holotaenia:0.1):0.03):0.03	Mylochromis_melanotaenia:0.06):0.02	Tremitochranus_placodon:0.06):0.03	Copadichromis_trewavasae:0.06):0.03	Hemitaenichromis_spilopterus:0.09):0.02	((Dimidiochromis_compressiceps:0.07	(Dimidiochromis_strigatus:0.02	Dimidiochromis_dimidiatus:0.02):0.03):0.1	(Dimidiochromis_kiwinge:0.2	Mylochromis_ericotaenia:0.1):0.03):0.04):0.02):0.02	(Ctenopharynx_intermedius_1:0.07	Ctenopharynx_nitidus:0.04):0.04):0.02):0.02	(((Buccochromis_rhoadesii:0.06	Otopharynx_speciosus_1:0.2):0.1	((Nimbochromis_linni:0.06	Nimbochromis_polystigma:0.04):0.06	Placidochromis_johnstoni:0.1):0.04):0.04	Placidochromis_electra:0.09):0.02):0.09	((Nimbochromis_livingstoni:0.3	(Buccochromis_nototaenia:0.1	Placidochromis_milomo:0.2):0.05):0.06	(Lethrinops_longimanus_redhead:0.09	Otopharynx_brooksi_nkhata:0.2):0.03):0.2):0.1	(Taeniolethrinops_macrorhynchus:0.1	((Champsochromis_caeruelus_1:0.2	Otopharynx_tetrastigma:0.2):0.06	Chilotilapia_rhoadesii_1:0.1):0.06):0.1);
((((((((((((Tyrannochromis_nigriventer:0.2	(Champsochromis_caeruelus_1:0.2	Buccochromis_rhoadesii:0.1):0.06):0.04	((((Nimbochromis_polystigma:0.04	Nimbochromis_livingstoni:0.2):0.05	Nimbochromis_linni:0.06):0.06	(Dimidiochromis_compressiceps:0.1	(Dimidiochromis_dimidiatus:0.09	Dimidiochromis_strigatus:0.02):0.05):0.1):0.05	(((Buccochromis_nototaenia:0.2	Otopharynx_speciosus_1:0.2):0.09	((Ctenopharynx_intermedius_1:0.03	Ctenopharynx_nitidus:0.04):0.06	(Placidochromis_electra:0.07	(Mylochromis_melanotaenia:0.1	Copadichromis_trewavasae:0.07):0.04):0.01):0.04):0.01	(Copadichromis_trimaculatus:0.1	Placidochromis_milomo:0.3):0.04):0.02):0.03):0.04	(Lethrinops_albus:0.07	((Otopharynx_brooksi_nkhata:0.2	(Otopharynx_lithobates:0.08	Mylochromis_ericotaenia:0.09):0.03):0.03	((Tremitochranus_placodon:0.1	Stigmatochromis_guttatus:0.1):0.04	(Stigmatochromis_modestus:0.3	Taeniochromis_holotaenia:0.2):0.05):0.03):0.04):0.03):0.03	Lethrinops_gossei:0.08):0.02	(Dimidiochromis_kiwinge:0.2	(Aulonocara_steveni:0.07	Aulonocara_stuartgranti_Father:0.1):0.2):0.05):0.02	Lethrinops_auritus:0.06):0.03	((((Lethrinops_lethrinus_Father:0.07	(Taeniolethrinops_macrorhynchus:0.02	Taeniolethrinops_furcicauda:0.03):0.1):0.03	Taeniolethrinops_praeorbitalis:0.1):0.04	Lethrinops_longimanus_redhead:0.1):0.02	(((Hemitilapia_oxyrhynchus:0.08	((Chilotilapia_rhoadesii_1:0.09	Mylochromis_anaphyrmus:0.1):0.06	(Placidochromis_johnstoni:0.3	Hemitaenichromis_spilopterus:0.08):0.03):0.04):0.03	((Placidochromis_longimanus_1:0.04	Otopharynx_tetrastigma:0.1):0.03	Protomelas_ornatus_1:0.2):0.03):0.03	Lethrinops_sp_oliveri:0.05):0.02):0.02):0.02	Copadichromis_quadrimaculatus:0.06):0.01	((Aulonocara_minutus:0.09	Aulonocara_yellow:0.04):0.05	(Alticorpus_macrocleithrum:0.1	Alticorpus_geoffreyi:0.05):0.02):0.01):0.04	(Copadichromis_virginalis:0.08	Copadichromis_likomae:0.06):0.05):0.05	((((Iodotropheus_sprengerae:0.2	Metriaclima_zebra:0.3):0.02	(((A_calliptera_Bua:0.2	A_calliptera_Salima_Father:0.06):0.05	(((A_calliptera_Upper_Rovuma:0.0007	A_calliptera_Kitai_Dam:0.009):0.2	(A_calliptera_Rovuma_river_Female:0.006	A_calliptera_Lake_Chilwa:0.05):0.07):0.08	A_calliptera_Lake_Chidya:0.1):0.2):0.06	(A_calliptera_Luwawa:0.06	((((A_calliptera_Massoko_littoral:0.2	A_calliptera_Massoko_benthic:0.03):0.1	A_calliptera_Kingiri:0.2):0.05	((A_calliptera_Chizumulu:0.2	A_calliptera_South_Rukuru:0.05):0.07	((A_calliptera_Enukweni:0.04	(A_calliptera_Songwe_River:0.2	A_calliptera_North_Rukuru:0.04):0.03):0.04	(A_calliptera_Near_Kyela:0.05	A_calliptera_Mbaka_river_Female:0.1):0.04):0.02):0.05):0.02	A_calliptera_Chitimba:0.04):0.05):0.04):0.2):0.03	Petrotilapia_genalutea:0.1):0.04	(Cynotilapia_afra:0.1	(Cynotilapia_axelrodi:0.3	(Genyochromis_mento:0.2	Tropheops_tropheops:0.2):0.02):0.03):0.06):0.06):0.08	((Rhamphochromis_woodi:0.03	(Rhamphochromis_esox:0.06	Rhamphochromis_longiceps:0.06):0.01):0.2	(Diplotaxodon_macrops_black_dorsal:0.04	((Diplotaxodon_macrops:0.03	Diplotaxodon_limnothrissa:0.02):0.03	(Diplotaxodon_ngulube:0.04	(Diplotaxodon_white_back_similis:0.1	(Pallidochromis_tokolosh:0.03	Diplotaxodon_greenwoodi:0.1):0.03):0.01):0.02):0.02):0.1):0.06);
((((((Taeniolethrinops_praeorbitalis:0.1	(((Hemitaenichromis_spilopterus:0.3	(Otopharynx_tetrastigma:0.2	((Mylochromis_melanotaenia:0.03	Tremitochranus_placodon:0.05):0.05	Mylochromis_anaphyrmus:0.1):0.04):0.03):0.03	Mylochromis_ericotaenia:0.2):0.05	(Ctenopharynx_intermedius_1:0.1	(((Taeniolethrinops_furcicauda:0.08	Taeniolethrinops_macrorhynchus:0.09):0.04	(Lethrinops_lethrinus_Father:0.07	(Lethrinops_auritus:0.08	Lethrinops_albus:0.06):0.05):0.03):0.03	(((Copadichromis_trimaculatus:0.1	(Aulonocara_minutus:0.06	(Aulonocara_yellow:0.04	Lethrinops_longimanus_redhead:0.1):0.01):0.02):0.03	(Lethrinops_sp_oliveri:0.09	((Alticorpus_geoffreyi:0.09	Alticorpus_macrocleithrum:0.2):0.04	(Aulonocara_steveni:0.2	Aulonocara_stuartgranti_Father:0.2):0.06):0.02):0.02):0.03	((Copadichromis_trewavasae:0.1	(Hemitilapia_oxyrhynchus:0.09	(Placidochromis_johnstoni:0.4	Placidochromis_electra:0.3):0.05):0.03):0.02	((Taeniochromis_holotaenia:0.2	((Buccochromis_nototaenia:0.08	(Otopharynx_speciosus_1:0.2	Buccochromis_rhoadesii:0.07):0.03):0.08	(Protomelas_ornatus_1:0.2	Stigmatochromis_guttatus:0.2):0.05):0.03):0.04	(Placidochromis_longimanus_1:0.08	((((Nimbochromis_polystigma:0.2	Nimbochromis_linni:0.2):0.05	Nimbochromis_livingstoni:0.2):0.09	(Dimidiochromis_dimidiatus:0.09	(Dimidiochromis_compressiceps:0.09	Dimidiochromis_strigatus:0.01):0.04):0.2):0.09	(((Champsochromis_caeruelus_1:0.2	Dimidiochromis_kiwinge:0.2):0.07	Tyrannochromis_nigriventer:0.2):0.07	((Otopharynx_lithobates:0.1	Chilotilapia_rhoadesii_1:0.1):0.04	(Stigmatochromis_modestus:0.4	(Otopharynx_brooksi_nkhata:0.2	Placidochromis_milomo:0.2):0.05):0.04):0.02):0.03):0.01):0.02):0.02):0.03):0.02):0.03):0.02):0.04):0.03	(Ctenopharynx_nitidus:0.2	(Copadichromis_virginalis:0.08	(Copadichromis_likomae:0.1	Copadichromis_quadrimaculatus:0.07):0.03):0.03):0.07):0.03	Lethrinops_gossei:0.1):0.1	((((A_calliptera_Upper_Rovuma:0.003	A_calliptera_Kitai_Dam:0.0007):0.3	((A_calliptera_Rovuma_river_Female:0.03	A_calliptera_Lake_Chilwa:0.2):0.07	A_calliptera_Lake_Chidya:0.04):0.07):0.2	(((((A_calliptera_Chizumulu:0.3	A_calliptera_North_Rukuru:0.07):0.04	((A_calliptera_Songwe_River:0.1	(((A_calliptera_Massoko_benthic:0.09	A_calliptera_Massoko_littoral:0.05):0.1	A_calliptera_Mbaka_river_Female:0.07):0.04	(A_calliptera_Near_Kyela:0.05	A_calliptera_Kingiri:0.07):0.02):0.04):0.08	(A_calliptera_Chitimba:0.05	A_calliptera_Enukweni:0.07):0.1):0.07):0.04	A_calliptera_South_Rukuru:0.06):0.05	(A_calliptera_Luwawa:0.09	A_calliptera_Bua:0.3):0.04):0.05	A_calliptera_Salima_Father:0.07):0.07):0.2	(Tropheops_tropheops:0.2	(Iodotropheus_sprengerae:0.2	(((Genyochromis_mento:0.1	(Metriaclima_zebra:0.3	Petrotilapia_genalutea:0.09):0.04):0.03	Cynotilapia_axelrodi:0.2):0.04	Cynotilapia_afra:0.09):0.04):0.04):0.04):0.06):0.07	((Rhamphochromis_longiceps:0.05	Rhamphochromis_woodi:0.05):0.03	Rhamphochromis_esox:0.1):0.2):0.04	(Diplotaxodon_greenwoodi:0.09	(((Diplotaxodon_ngulube:0.08	(Diplotaxodon_limnothrissa:0.07	Diplotaxodon_macrops:0.03):0.02):0.02	Diplotaxodon_macrops_black_dorsal:0.03):0.03	(Diplotaxodon_white_back_similis:0.03	Pallidochromis_tokolosh:0.03):0.03):0.05):0.09);
((((((Aulonocara_minutus:0.05	Alticorpus_macrocleithrum:0.2):0.03	Lethrinops_gossei:0.06):0.02	((Aulonocara_steveni:0.1	(Lethrinops_longimanus_redhead:0.05	Lethrinops_sp_oliveri:0.03):0.02):0.02	(((Copadichromis_virginalis:0.07	((((Placidochromis_johnstoni:0.3	Hemitaenichromis_spilopterus:0.1):0.04	(Protomelas_ornatus_1:0.3	(Placidochromis_longimanus_1:0.06	Otopharynx_tetrastigma:0.2):0.04):0.04):0.02	((Chilotilapia_rhoadesii_1:0.1	Copadichromis_trimaculatus:0.07):0.04	((Lethrinops_auritus:0.04	(Lethrinops_lethrinus_Father:0.07	Lethrinops_albus:0.2):0.02):0.03	(Copadichromis_likomae:0.03	(((Mylochromis_melanotaenia:0.07	Tremitochranus_placodon:0.03):0.05	(((Otopharynx_lithobates:0.07	Hemitilapia_oxyrhynchus:0.1):0.02	((((Champsochromis_caeruelus_1:0.2	Stigmatochromis_guttatus:0.2):0.07	Otopharynx_brooksi_nkhata:0.1):0.03	Placidochromis_milomo:0.2):0.03	((Mylochromis_anaphyrmus:0.1	(Copadichromis_trewavasae:0.06	Taeniochromis_holotaenia:0.2):0.05):0.05	(Stigmatochromis_modestus:0.2	((Mylochromis_ericotaenia:0.2	(((Dimidiochromis_compressiceps:0.06	(Dimidiochromis_strigatus:0.03	Dimidiochromis_dimidiatus:0.02):0.06):0.09	Dimidiochromis_kiwinge:0.1):0.09	(Nimbochromis_polystigma:0.03	(Nimbochromis_linni:0.07	Nimbochromis_livingstoni:0.1):0.09):0.08):0.08):0.04	Tyrannochromis_nigriventer:0.1):0.05):0.05):0.01):0.01):0.03	(Placidochromis_electra:0.2	(Buccochromis_rhoadesii:0.08	(Buccochromis_nototaenia:0.07	Otopharynx_speciosus_1:0.06):0.02):0.1):0.04):0.01):0.02	Aulonocara_yellow:0.06):0.005):0.02):0.02):0.02):0.02	(Copadichromis_quadrimaculatus:0.06	Aulonocara_stuartgranti_Father:0.2):0.02):0.01):0.01	((Ctenopharynx_intermedius_1:0.05	Ctenopharynx_nitidus:0.06):0.06	(Taeniolethrinops_praeorbitalis:0.08	(Taeniolethrinops_macrorhynchus:0.1	Taeniolethrinops_furcicauda:0.04):0.05):0.06):0.03):0.01	Alticorpus_geoffreyi:0.08):0.03):0.02):0.05	((A_calliptera_Chizumulu:0.1	(A_calliptera_Luwawa:0.07	(A_calliptera_North_Rukuru:0.08	((A_calliptera_Near_Kyela:0.07	((A_calliptera_Enukweni:0.07	(((A_calliptera_Massoko_littoral:0.09	A_calliptera_Massoko_benthic:0.1):0.2	A_calliptera_Mbaka_river_Female:0.04):0.06	A_calliptera_South_Rukuru:0.07):0.03):0.02	A_calliptera_Chitimba:0.1):0.03):0.04	((A_calliptera_Songwe_River:0.1	A_calliptera_Kingiri:0.2):0.06	(A_calliptera_Bua:0.2	(A_calliptera_Salima_Father:0.05	(A_calliptera_Lake_Chidya:0.03	((A_calliptera_Rovuma_river_Female:0.01	(A_calliptera_Upper_Rovuma:0.0005	A_calliptera_Kitai_Dam:0.007):0.1):0.02	A_calliptera_Lake_Chilwa:0.02):0.06):0.2):0.03):0.06):0.03):0.02):0.04):0.04):0.2	(Tropheops_tropheops:0.2	((((Metriaclima_zebra:0.1	Cynotilapia_afra:0.08):0.03	Petrotilapia_genalutea:0.08):0.04	(Genyochromis_mento:0.1	Cynotilapia_axelrodi:0.1):0.05):0.04	Iodotropheus_sprengerae:0.2):0.03):0.08):0.03):0.05	((Rhamphochromis_esox:0.02	Rhamphochromis_woodi:0.03):0.02	Rhamphochromis_longiceps:0.02):0.2):0.04	(Diplotaxodon_white_back_similis:0.05	(((Diplotaxodon_macrops:0.01	Diplotaxodon_limnothrissa:0.04):0.02	((Diplotaxodon_ngulube:0.06	Pallidochromis_tokolosh:0.06):0.01	Diplotaxodon_greenwoodi:0.1):0.03):0.02	Diplotaxodon_macrops_black_dorsal:0.03):0.02):0.1);
(((((((((Alticorpus_macrocleithrum:0.1	Lethrinops_gossei:0.06):0.01	Aulonocara_minutus:0.07):0.03	Aulonocara_yellow:0.04):0.01	(((Taeniolethrinops_macrorhynchus:0.1	Taeniolethrinops_furcicauda:0.05):0.03	Taeniolethrinops_praeorbitalis:0.1):0.07	Lethrinops_lethrinus_Father:0.1):0.03):0.01	(Lethrinops_longimanus_redhead:0.09	Alticorpus_geoffreyi:0.07):0.02):0.02	(((Lethrinops_albus:0.06	(Hemitilapia_oxyrhynchus:0.1	(Lethrinops_auritus:0.07	Otopharynx_tetrastigma:0.2):0.02):0.02):0.01	((((Taeniochromis_holotaenia:0.4	Hemitaenichromis_spilopterus:0.08):0.03	Chilotilapia_rhoadesii_1:0.1):0.03	((Otopharynx_brooksi_nkhata:0.08	(Stigmatochromis_guttatus:0.1	Stigmatochromis_modestus:0.3):0.06):0.09	Placidochromis_milomo:0.2):0.02):0.04	((Protomelas_ornatus_1:0.1	(Otopharynx_lithobates:0.2	Placidochromis_johnstoni:0.3):0.04):0.03	(((Tremitochranus_placodon:0.09	Mylochromis_melanotaenia:0.1):0.04	((Placidochromis_electra:0.2	(Otopharynx_speciosus_1:0.1	(Buccochromis_rhoadesii:0.1	Buccochromis_nototaenia:0.06):0.06):0.04):0.04	((Mylochromis_ericotaenia:0.1	((Dimidiochromis_kiwinge:0.2	(Dimidiochromis_strigatus:0.07	(Dimidiochromis_dimidiatus:0.06	Dimidiochromis_compressiceps:0.1):0.04):0.1):0.05	Champsochromis_caeruelus_1:0.2):0.06):0.05	Copadichromis_trewavasae:0.1):0.02):0.02):0.02	(Tyrannochromis_nigriventer:0.3	((Nimbochromis_linni:0.07	Nimbochromis_livingstoni:0.3):0.02	Nimbochromis_polystigma:0.1):0.07):0.06):0.02):0.04):0.03):0.02	(((Copadichromis_quadrimaculatus:0.06	Lethrinops_sp_oliveri:0.06):0.01	((Ctenopharynx_nitidus:0.1	Ctenopharynx_intermedius_1:0.06):0.1	Mylochromis_anaphyrmus:0.1):0.02):0.02	((Copadichromis_trimaculatus:0.2	(Aulonocara_steveni:0.2	Aulonocara_stuartgranti_Father:0.2):0.1):0.04	Placidochromis_longimanus_1:0.1):0.02):0.01):0.02):0.04	(Copadichromis_virginalis:0.07	Copadichromis_likomae:0.05):0.04):0.06	(((Diplotaxodon_macrops_black_dorsal:0.03	(Diplotaxodon_greenwoodi:0.2	Pallidochromis_tokolosh:0.05):0.02):0.03	((Diplotaxodon_ngulube:0.05	Diplotaxodon_white_back_similis:0.07):0.01	Diplotaxodon_macrops:0.04):0.01):0.02	Diplotaxodon_limnothrissa:0.02):0.08):0.02	((Rhamphochromis_longiceps:0.07	(Rhamphochromis_esox:0.06	Rhamphochromis_woodi:0.03):0.01):0.3	(((Iodotropheus_sprengerae:0.2	Cynotilapia_axelrodi:0.2):0.04	((Petrotilapia_genalutea:0.08	Metriaclima_zebra:0.3):0.04	(Cynotilapia_afra:0.1	(Tropheops_tropheops:0.2	Genyochromis_mento:0.3):0.04):0.02):0.03):0.1	((A_calliptera_Upper_Rovuma:0.003	A_calliptera_Kitai_Dam:0.0008):0.3	((A_calliptera_Chizumulu:0.2	(A_calliptera_Chitimba:0.03	(A_calliptera_Near_Kyela:0.04	((((A_calliptera_Enukweni:0.04	A_calliptera_South_Rukuru:0.1):0.06	(A_calliptera_Songwe_River:0.1	(A_calliptera_Massoko_benthic:0.0008	A_calliptera_Massoko_littoral:0.0008):0.3):0.09):0.05	(A_calliptera_Bua:0.4	(A_calliptera_Mbaka_river_Female:0.1	A_calliptera_Kingiri:0.1):0.05):0.04):0.03	A_calliptera_North_Rukuru:0.1):0.03):0.03):0.07):0.06	(((A_calliptera_Rovuma_river_Female:0.02	(A_calliptera_Lake_Chilwa:0.1	A_calliptera_Lake_Chidya:0.1):0.07):0.1	A_calliptera_Salima_Father:0.06):0.04	A_calliptera_Luwawa:0.1):0.05):0.06):0.2):0.03):0.02);
(((((((((((Alticorpus_geoffreyi:0.05	Aulonocara_yellow:0.06):0.03	Lethrinops_sp_oliveri:0.04):0.02	Lethrinops_longimanus_redhead:0.08):0.03	Lethrinops_gossei:0.08):0.02	(Aulonocara_minutus:0.1	Alticorpus_macrocleithrum:0.2):0.01):0.02	(Aulonocara_steveni:0.3	Aulonocara_stuartgranti_Father:0.2):0.06):0.02	(Lethrinops_albus:0.08	Lethrinops_lethrinus_Father:0.1):0.04):0.03	(Copadichromis_virginalis:0.1	(Copadichromis_quadrimaculatus:0.05	Copadichromis_likomae:0.09):0.02):0.06):0.03	(((((Mylochromis_ericotaenia:0.2	((((Nimbochromis_linni:0.04	Nimbochromis_polystigma:0.06):0.07	Nimbochromis_livingstoni:0.2):0.1	(Dimidiochromis_compressiceps:0.06	(Dimidiochromis_dimidiatus:0.0007	Dimidiochromis_strigatus:0.05):0.08):0.2):0.04	Dimidiochromis_kiwinge:0.2):0.04):0.04	(Otopharynx_tetrastigma:0.2	Lethrinops_auritus:0.07):0.03):0.009	Placidochromis_longimanus_1:0.06):0.02	(((((Otopharynx_lithobates:0.2	Protomelas_ornatus_1:0.09):0.05	(((Placidochromis_milomo:0.3	Chilotilapia_rhoadesii_1:0.2):0.06	Placidochromis_johnstoni:0.1):0.04	(Copadichromis_trewavasae:0.08	(Stigmatochromis_modestus:0.4	Copadichromis_trimaculatus:0.2):0.05):0.04):0.02):0.04	((Stigmatochromis_guttatus:0.2	Otopharynx_brooksi_nkhata:0.1):0.07	Taeniochromis_holotaenia:0.3):0.07):0.03	(((Hemitaenichromis_spilopterus:0.07	Champsochromis_caeruelus_1:0.2):0.03	((Hemitilapia_oxyrhynchus:0.08	Tremitochranus_placodon:0.09):0.02	Mylochromis_melanotaenia:0.2):0.02):0.04	((Tyrannochromis_nigriventer:0.3	Placidochromis_electra:0.3):0.06	(Buccochromis_nototaenia:0.1	(Buccochromis_rhoadesii:0.1	Otopharynx_speciosus_1:0.1):0.08):0.1):0.04):0.03):0.02	((Ctenopharynx_intermedius_1:0.09	Ctenopharynx_nitidus:0.03):0.1	Mylochromis_anaphyrmus:0.08):0.05):0.02):0.04	(Taeniolethrinops_macrorhynchus:0.1	(Taeniolethrinops_praeorbitalis:0.08	Taeniolethrinops_furcicauda:0.07):0.04):0.05):0.02):0.04	((((A_calliptera_Salima_Father:0.4	(A_calliptera_Bua:0.3	A_calliptera_Luwawa:0.4):0.09):0.07	(A_calliptera_Chizumulu:0.2	(A_calliptera_Lake_Chidya:0.1	(A_calliptera_Rovuma_river_Female:0.008	(A_calliptera_Lake_Chilwa:0.1	(A_calliptera_Upper_Rovuma:0.01	A_calliptera_Kitai_Dam:0.02):0.2):0.06):0.09):0.3):0.08):0.05	((A_calliptera_Mbaka_river_Female:0.2	(A_calliptera_Kingiri:0.1	(A_calliptera_Massoko_benthic:0.0007	A_calliptera_Massoko_littoral:0.003):0.4):0.05):0.05	(A_calliptera_Near_Kyela:0.09	(A_calliptera_Songwe_River:0.1	((A_calliptera_North_Rukuru:0.07	A_calliptera_Enukweni:0.04):0.09	(A_calliptera_South_Rukuru:0.05	A_calliptera_Chitimba:0.1):0.09):0.1):0.03):0.05):0.08):0.2	((((Iodotropheus_sprengerae:0.2	Genyochromis_mento:0.3):0.08	Tropheops_tropheops:0.2):0.04	((Cynotilapia_afra:0.08	Cynotilapia_axelrodi:0.2):0.05	(Petrotilapia_genalutea:0.09	Metriaclima_zebra:0.2):0.1):0.04):0.1	((Rhamphochromis_woodi:0.04	Rhamphochromis_esox:0.05):0.04	Rhamphochromis_longiceps:0.07):0.3):0.03):0.04):0.03	(Diplotaxodon_macrops:0.06	((Diplotaxodon_limnothrissa:0.03	Diplotaxodon_greenwoodi:0.1):0.02	((Diplotaxodon_macrops_black_dorsal:0.04	Diplotaxodon_white_back_similis:0.06):0.02	(Diplotaxodon_ngulube:0.04	Pallidochromis_tokolosh:0.08):0.03):0.03):0.05):0.1);
((((((((((Taeniolethrinops_macrorhynchus:0.1	Lethrinops_gossei:0.1):0.04	(Taeniolethrinops_praeorbitalis:0.1	Taeniolethrinops_furcicauda:0.07):0.08):0.05	(Alticorpus_geoffreyi:0.1	((Aulonocara_steveni:0.2	(Lethrinops_sp_oliveri:0.04	(Alticorpus_macrocleithrum:0.2	(Aulonocara_minutus:0.07	Aulonocara_yellow:0.1):0.03):0.04):0.02):0.02	Lethrinops_longimanus_redhead:0.07):0.01):0.02):0.01	(Copadichromis_virginalis:0.09	Copadichromis_quadrimaculatus:0.1):0.05):0.02	((Lethrinops_albus:0.05	Aulonocara_stuartgranti_Father:0.2):0.02	(Ctenopharynx_intermedius_1:0.1	((Lethrinops_auritus:0.06	Lethrinops_lethrinus_Father:0.1):0.01	Ctenopharynx_nitidus:0.1):0.02):0.02):0.02):0.01	(Copadichromis_trewavasae:0.1	((Buccochromis_nototaenia:0.09	(Buccochromis_rhoadesii:0.3	Otopharynx_speciosus_1:0.1):0.07):0.06	(Placidochromis_electra:0.2	Mylochromis_anaphyrmus:0.2):0.04):0.01):0.02):0.02	(Copadichromis_likomae:0.05	(((Chilotilapia_rhoadesii_1:0.2	Stigmatochromis_guttatus:0.3):0.06	(((Tremitochranus_placodon:0.1	(Placidochromis_johnstoni:0.1	(Placidochromis_longimanus_1:0.1	Hemitaenichromis_spilopterus:0.07):0.02):0.02):0.03	(Mylochromis_melanotaenia:0.2	(Hemitilapia_oxyrhynchus:0.06	(Otopharynx_brooksi_nkhata:0.2	Stigmatochromis_modestus:0.4):0.08):0.03):0.05):0.01	(((Dimidiochromis_kiwinge:0.2	(Nimbochromis_livingstoni:0.01	(Nimbochromis_linni:0.1	Nimbochromis_polystigma:0.07):0.06):0.2):0.05	(Champsochromis_caeruelus_1:0.3	((Dimidiochromis_compressiceps:0.2	Dimidiochromis_strigatus:0.1):0.06	Dimidiochromis_dimidiatus:0.1):0.1):0.04):0.03	Copadichromis_trimaculatus:0.2):0.03):0.006):0.03	(Taeniochromis_holotaenia:0.2	((Tyrannochromis_nigriventer:0.3	Otopharynx_tetrastigma:0.3):0.05	((Placidochromis_milomo:0.3	Protomelas_ornatus_1:0.2):0.08	(Mylochromis_ericotaenia:0.2	Otopharynx_lithobates:0.1):0.01):0.02):0.03):0.03):0.007):0.009):0.05	((((((A_calliptera_Near_Kyela:0.1	((((A_calliptera_Massoko_littoral:0.02	A_calliptera_Massoko_benthic:0.03):0.3	A_calliptera_Songwe_River:0.09):0.08	A_calliptera_North_Rukuru:0.1):0.05	(A_calliptera_Mbaka_river_Female:0.2	A_calliptera_Kingiri:0.2):0.1):0.04):0.04	(A_calliptera_Enukweni:0.05	A_calliptera_South_Rukuru:0.01):0.07):0.06	((A_calliptera_Luwawa:0.3	(A_calliptera_Salima_Father:0.4	A_calliptera_Bua:0.2):0.08):0.08	A_calliptera_Chitimba:0.1):0.01):0.04	((A_calliptera_Rovuma_river_Female:0.04	(A_calliptera_Lake_Chilwa:0.2	(A_calliptera_Upper_Rovuma:0.007	A_calliptera_Kitai_Dam:0.02):0.4):0.08):0.06	A_calliptera_Lake_Chidya:0.2):0.2):0.05	A_calliptera_Chizumulu:0.2):0.05	((Cynotilapia_afra:0.1	(Cynotilapia_axelrodi:0.3	Iodotropheus_sprengerae:0.3):0.05):0.05	(Genyochromis_mento:0.2	(Tropheops_tropheops:0.1	(Metriaclima_zebra:0.2	Petrotilapia_genalutea:0.3):0.05):0.03):0.05):0.06):0.07):0.04	(Rhamphochromis_longiceps:0.04	(Rhamphochromis_woodi:0.07	Rhamphochromis_esox:0.09):0.04):0.3):0.04	(Diplotaxodon_macrops_black_dorsal:0.05	(Diplotaxodon_white_back_similis:0.04	((Pallidochromis_tokolosh:0.1	Diplotaxodon_limnothrissa:0.06):0.03	((Diplotaxodon_ngulube:0.05	Diplotaxodon_macrops:0.04):0.0008	Diplotaxodon_greenwoodi:0.1):0.05):0.02):0.03):0.1);
(((((((((Aulonocara_minutus:0.07	Aulonocara_yellow:0.09):0.03	Lethrinops_sp_oliveri:0.1):0.04	Lethrinops_gossei:0.2):0.03	(Alticorpus_macrocleithrum:0.2	Lethrinops_longimanus_redhead:0.3):0.08):0.03	Alticorpus_geoffreyi:0.2):0.02	((Lethrinops_auritus:0.1	((((Ctenopharynx_nitidus:0.1	Ctenopharynx_intermedius_1:0.08):0.1	Copadichromis_trimaculatus:0.2):0.05	(Otopharynx_speciosus_1:0.3	(Buccochromis_rhoadesii:0.07	Buccochromis_nototaenia:0.2):0.1):0.1):0.05	(((Taeniolethrinops_macrorhynchus:0.02	Taeniolethrinops_praeorbitalis:0.07):0.09	Taeniolethrinops_furcicauda:0.1):0.1	(Lethrinops_lethrinus_Father:0.1	Lethrinops_albus:0.1):0.03):0.08):0.03):0.05	(((((((Mylochromis_anaphyrmus:0.1	Placidochromis_electra:0.2):0.03	Taeniochromis_holotaenia:0.2):0.05	Champsochromis_caeruelus_1:0.2):0.04	(Placidochromis_longimanus_1:0.08	((Otopharynx_tetrastigma:0.2	(Otopharynx_lithobates:0.1	Hemitilapia_oxyrhynchus:0.2):0.04):0.02	((Chilotilapia_rhoadesii_1:0.2	((Dimidiochromis_kiwinge:0.2	(Dimidiochromis_dimidiatus:0.04	(Dimidiochromis_strigatus:0.06	Dimidiochromis_compressiceps:0.06):0.05):0.2):0.09	((Mylochromis_melanotaenia:0.06	Tremitochranus_placodon:0.2):0.05	Mylochromis_ericotaenia:0.3):0.04):0.01):0.02	(Hemitaenichromis_spilopterus:0.1	(Placidochromis_johnstoni:0.2	Protomelas_ornatus_1:0.2):0.04):0.03):0.03):0.03):0.03):0.02	Placidochromis_milomo:0.2):0.04	((Tyrannochromis_nigriventer:0.3	(Stigmatochromis_guttatus:0.3	(Otopharynx_brooksi_nkhata:0.2	Stigmatochromis_modestus:0.3):0.09):0.09):0.05	Copadichromis_trewavasae:0.1):0.06):0.04	((Nimbochromis_livingstoni:0.4	(Nimbochromis_linni:0.2	Nimbochromis_polystigma:0.2):0.09):0.2	(Aulonocara_steveni:0.2	Aulonocara_stuartgranti_Father:0.2):0.2):0.06):0.05):0.05):0.03	((Copadichromis_virginalis:0.1	Copadichromis_likomae:0.2):0.07	Copadichromis_quadrimaculatus:0.08):0.06):0.08	(((Diplotaxodon_limnothrissa:0.04	Diplotaxodon_ngulube:0.03):0.04	((Diplotaxodon_greenwoodi:0.1	(Diplotaxodon_macrops_black_dorsal:0.05	(Diplotaxodon_white_back_similis:0.1	Pallidochromis_tokolosh:0.2):0.01):0.04):0.03	Diplotaxodon_macrops:0.04):0.02):0.1	(Rhamphochromis_longiceps:0.04	(Rhamphochromis_esox:0.1	Rhamphochromis_woodi:0.1):0.06):0.3):0.05):0.05	((Cynotilapia_afra:0.1	(((Iodotropheus_sprengerae:0.2	Genyochromis_mento:0.3):0.05	((Metriaclima_zebra:0.2	Petrotilapia_genalutea:0.2):0.05	Tropheops_tropheops:0.1):0.04):0.07	Cynotilapia_axelrodi:0.2):0.05):0.1	((((A_calliptera_Upper_Rovuma:0.004	A_calliptera_Kitai_Dam:0.06):0.4	(A_calliptera_Rovuma_river_Female:0.02	A_calliptera_Lake_Chilwa:0.1):0.1):0.09	A_calliptera_Lake_Chidya:0.09):0.2	(((A_calliptera_Bua:0.2	A_calliptera_Salima_Father:0.4):0.09	(A_calliptera_Luwawa:0.2	A_calliptera_Chizumulu:0.2):0.1):0.07	(((A_calliptera_Songwe_River:0.06	((A_calliptera_Massoko_benthic:0.004	A_calliptera_Massoko_littoral:0.004):0.4	(A_calliptera_Near_Kyela:0.03	A_calliptera_Mbaka_river_Female:0.1):0.03):0.1):0.04	(A_calliptera_North_Rukuru:0.06	A_calliptera_Kingiri:0.3):0.08):0.03	(A_calliptera_Chitimba:0.02	(A_calliptera_Enukweni:0.001	A_calliptera_South_Rukuru:0.001):0.05):0.2):0.08):0.07):0.2):0.05);
(((((((((Lethrinops_sp_oliveri:0.08	Lethrinops_gossei:0.05):0.02	(Lethrinops_longimanus_redhead:0.1	Aulonocara_minutus:0.05):0.04):0.02	(Alticorpus_macrocleithrum:0.2	Aulonocara_yellow:0.07):0.03):0.02	(((Placidochromis_electra:0.1	((Buccochromis_rhoadesii:0.06	Buccochromis_nototaenia:0.06):0.07	Otopharynx_speciosus_1:0.1):0.1):0.06	(((Taeniolethrinops_furcicauda:0.05	Taeniolethrinops_macrorhynchus:0.05):0.1	Taeniolethrinops_praeorbitalis:0.1):0.05	Lethrinops_albus:0.07):0.02):0.02	(Lethrinops_auritus:0.07	(Lethrinops_lethrinus_Father:0.08	((Placidochromis_milomo:0.1	Placidochromis_johnstoni:0.3):0.04	(((Stigmatochromis_modestus:0.2	(((Otopharynx_brooksi_nkhata:0.2	Copadichromis_trewavasae:0.09):0.05	Stigmatochromis_guttatus:0.2):0.05	((Tyrannochromis_nigriventer:0.2	Champsochromis_caeruelus_1:0.1):0.05	Taeniochromis_holotaenia:0.1):0.04):0.05):0.05	((Mylochromis_melanotaenia:0.1	(Dimidiochromis_kiwinge:0.1	(Nimbochromis_livingstoni:0.08	(Nimbochromis_linni:0.09	Nimbochromis_polystigma:0.06):0.04):0.1):0.04):0.05	((Otopharynx_lithobates:0.09	Mylochromis_ericotaenia:0.2):0.06	((Protomelas_ornatus_1:0.1	Chilotilapia_rhoadesii_1:0.1):0.04	Hemitaenichromis_spilopterus:0.09):0.02):0.02):0.01):0.01	((Tremitochranus_placodon:0.1	(Hemitilapia_oxyrhynchus:0.05	Otopharynx_tetrastigma:0.1):0.04):0.04	((Placidochromis_longimanus_1:0.1	(Dimidiochromis_compressiceps:0.1	(Dimidiochromis_dimidiatus:0.05	Dimidiochromis_strigatus:0.05):0.05):0.1):0.04	(Mylochromis_anaphyrmus:0.1	(Ctenopharynx_nitidus:0.05	Ctenopharynx_intermedius_1:0.07):0.04):0.05):0.01):0.02):0.02):0.02):0.01):0.02):0.01):0.02	(Alticorpus_geoffreyi:0.1	(Aulonocara_steveni:0.2	Aulonocara_stuartgranti_Father:0.07):0.03):0.03):0.02	(Copadichromis_trimaculatus:0.2	Copadichromis_quadrimaculatus:0.06):0.06):0.03	(Copadichromis_likomae:0.1	Copadichromis_virginalis:0.05):0.03):0.07	((((Petrotilapia_genalutea:0.1	Metriaclima_zebra:0.2):0.03	(Cynotilapia_afra:0.06	Cynotilapia_axelrodi:0.2):0.06):0.03	(Tropheops_tropheops:0.08	(Genyochromis_mento:0.2	Iodotropheus_sprengerae:0.2):0.06):0.04):0.1	(((A_calliptera_Massoko_benthic:0.04	A_calliptera_Massoko_littoral:0.0005):0.2	(A_calliptera_Near_Kyela:0.03	A_calliptera_Mbaka_river_Female:0.08):0.04):0.07	(A_calliptera_North_Rukuru:0.06	((((A_calliptera_Luwawa:0.2	((A_calliptera_Salima_Father:0.2	A_calliptera_Bua:0.3):0.1	((A_calliptera_Upper_Rovuma:0.0005	A_calliptera_Kitai_Dam:0.05):0.2	(A_calliptera_Lake_Chidya:0.08	(A_calliptera_Lake_Chilwa:0.09	A_calliptera_Rovuma_river_Female:0.003):0.1):0.09):0.07):0.05):0.06	A_calliptera_Chizumulu:0.2):0.04	(A_calliptera_Enukweni:0.02	(A_calliptera_Chitimba:0.06	A_calliptera_South_Rukuru:0.03):0.009):0.06):0.06	(A_calliptera_Songwe_River:0.2	A_calliptera_Kingiri:0.2):0.05):0.02):0.04):0.2):0.06):0.02	(((Rhamphochromis_woodi:0.01	Rhamphochromis_longiceps:0.03):0.02	Rhamphochromis_esox:0.03):0.3	(Diplotaxodon_limnothrissa:0.03	(((Diplotaxodon_greenwoodi:0.09	Pallidochromis_tokolosh:0.1):0.02	Diplotaxodon_macrops_black_dorsal:0.03):0.02	((Diplotaxodon_ngulube:0.02	Diplotaxodon_white_back_similis:0.02):0.06	Diplotaxodon_macrops:0.06):0.05):0.04):0.1):0.03);
(((((((((Lethrinops_sp_oliveri:0.09	Lethrinops_gossei:0.05):0.04	Alticorpus_macrocleithrum:0.2):0.04	Lethrinops_longimanus_redhead:0.09):0.03	Aulonocara_minutus:0.1):0.03	((Aulonocara_steveni:0.3	Aulonocara_stuartgranti_Father:0.1):0.1	((Copadichromis_likomae:0.07	(Copadichromis_trimaculatus:0.1	Copadichromis_quadrimaculatus:0.06):0.1):0.04	((Lethrinops_auritus:0.1	(Lethrinops_lethrinus_Father:0.1	Lethrinops_albus:0.09):0.01):0.05	((Placidochromis_longimanus_1:0.07	Otopharynx_tetrastigma:0.4):0.06	(((Placidochromis_electra:0.1	Mylochromis_anaphyrmus:0.1):0.1	(((Ctenopharynx_nitidus:0.09	Ctenopharynx_intermedius_1:0.09):0.09	(Taeniolethrinops_macrorhynchus:0.2	(Taeniolethrinops_furcicauda:0.1	Taeniolethrinops_praeorbitalis:0.1):0.07):0.05):0.06	((Otopharynx_brooksi_nkhata:0.1	Stigmatochromis_modestus:0.2):0.1	((Tremitochranus_placodon:0.05	Mylochromis_melanotaenia:0.05):0.1	Placidochromis_milomo:0.4):0.04):0.04):0.04):0.05	((((Nimbochromis_linni:0.1	(Nimbochromis_livingstoni:0.1	Nimbochromis_polystigma:0.04):0.1):0.1	Tyrannochromis_nigriventer:0.3):0.07	((Otopharynx_lithobates:0.2	(Mylochromis_ericotaenia:0.2	Hemitilapia_oxyrhynchus:0.07):0.03):0.05	((Hemitaenichromis_spilopterus:0.1	(Protomelas_ornatus_1:0.2	Placidochromis_johnstoni:0.2):0.06):0.05	((Taeniochromis_holotaenia:0.2	Stigmatochromis_guttatus:0.3):0.09	(Champsochromis_caeruelus_1:0.3	(Chilotilapia_rhoadesii_1:0.1	(Dimidiochromis_compressiceps:0.08	(Dimidiochromis_strigatus:0.03	Dimidiochromis_dimidiatus:0.06):0.05):0.2):0.03):0.05):0.04):0.03):0.01):0.03	(Copadichromis_trewavasae:0.1	(Dimidiochromis_kiwinge:0.2	((Buccochromis_nototaenia:0.08	Buccochromis_rhoadesii:0.1):0.08	Otopharynx_speciosus_1:0.3):0.07):0.06):0.04):0.03):0.04):0.05):0.03):0.05):0.03):0.03	(Alticorpus_geoffreyi:0.1	Aulonocara_yellow:0.09):0.04):0.06	Copadichromis_virginalis:0.1):0.07	((Pallidochromis_tokolosh:0.2	(((Diplotaxodon_macrops:0.06	Diplotaxodon_macrops_black_dorsal:0.04):0.05	Diplotaxodon_greenwoodi:0.1):0.06	((Diplotaxodon_ngulube:0.09	Diplotaxodon_white_back_similis:0.06):0.08	Diplotaxodon_limnothrissa:0.07):0.04):0.05):0.2	(Rhamphochromis_longiceps:0.08	(Rhamphochromis_woodi:0.05	Rhamphochromis_esox:0.09):0.05):0.2):0.07):0.06	(((((A_calliptera_Near_Kyela:0.08	((A_calliptera_Luwawa:0.4	(A_calliptera_Massoko_littoral:0.003	A_calliptera_Massoko_benthic:0.0007):0.2):0.07	A_calliptera_Mbaka_river_Female:0.06):0.03):0.04	A_calliptera_Songwe_River:0.06):0.06	(((A_calliptera_Chitimba:0.08	A_calliptera_Enukweni:0.3):0.06	((A_calliptera_South_Rukuru:0.2	(A_calliptera_Salima_Father:0.3	A_calliptera_Bua:0.3):0.1):0.05	((A_calliptera_Upper_Rovuma:0.006	A_calliptera_Kitai_Dam:0.05):0.3	((A_calliptera_Rovuma_river_Female:0.0007	A_calliptera_Lake_Chilwa:0.01):0.3	A_calliptera_Lake_Chidya:0.05):0.06):0.2):0.08):0.03	(A_calliptera_North_Rukuru:0.09	A_calliptera_Kingiri:0.2):0.05):0.03):0.1	A_calliptera_Chizumulu:0.2):0.2	((Cynotilapia_axelrodi:0.3	Cynotilapia_afra:0.1):0.03	((Tropheops_tropheops:0.1	(Iodotropheus_sprengerae:0.2	Petrotilapia_genalutea:0.2):0.04):0.04	(Metriaclima_zebra:0.2	Genyochromis_mento:0.2):0.09):0.06):0.1):0.1);
(((((((((Alticorpus_macrocleithrum:0.1	Lethrinops_gossei:0.07):0.04	Lethrinops_auritus:0.06):0.02	((Aulonocara_stuartgranti_Father:0.1	Aulonocara_steveni:0.3):0.06	(Alticorpus_geoffreyi:0.1	((Lethrinops_albus:0.1	(Lethrinops_lethrinus_Father:0.1	((Taeniolethrinops_furcicauda:0.07	Taeniolethrinops_praeorbitalis:0.04):0.04	Taeniolethrinops_macrorhynchus:0.1):0.07):0.02):0.01	((Placidochromis_longimanus_1:0.08	(Protomelas_ornatus_1:0.1	Placidochromis_johnstoni:0.1):0.04):0.03	((((Copadichromis_trimaculatus:0.1	(Copadichromis_trewavasae:0.1	(Otopharynx_brooksi_nkhata:0.1	Stigmatochromis_guttatus:0.2):0.08):0.03):0.03	(((Buccochromis_rhoadesii:0.07	(Buccochromis_nototaenia:0.09	Otopharynx_speciosus_1:0.2):0.03):0.1	(Taeniochromis_holotaenia:0.3	(Stigmatochromis_modestus:0.3	Dimidiochromis_kiwinge:0.2):0.07):0.02):0.02	Chilotilapia_rhoadesii_1:0.1):0.03):0.02	(((Dimidiochromis_strigatus:0.05	(Dimidiochromis_dimidiatus:0.1	Dimidiochromis_compressiceps:0.09):0.04):0.2	Mylochromis_anaphyrmus:0.2):0.04	(Champsochromis_caeruelus_1:0.3	((((Hemitaenichromis_spilopterus:0.1	(Otopharynx_lithobates:0.1	Placidochromis_milomo:0.3):0.04):0.02	((Nimbochromis_polystigma:0.1	Nimbochromis_linni:0.1):0.1	Nimbochromis_livingstoni:0.09):0.1):0.02	(Mylochromis_ericotaenia:0.1	Placidochromis_electra:0.1):0.04):0.02	((Ctenopharynx_nitidus:0.04	Ctenopharynx_intermedius_1:0.08):0.1	(Hemitilapia_oxyrhynchus:0.1	(Mylochromis_melanotaenia:0.05	Tremitochranus_placodon:0.07):0.06):0.02):0.03):0.005):0.02):0.01):0.02	(Otopharynx_tetrastigma:0.4	Tyrannochromis_nigriventer:0.3):0.05):0.02):0.01):0.03):0.01):0.01):0.02	Aulonocara_minutus:0.09):0.03	(Lethrinops_sp_oliveri:0.06	Lethrinops_longimanus_redhead:0.1):0.03):0.02	Aulonocara_yellow:0.07):0.04	(Copadichromis_quadrimaculatus:0.06	(Copadichromis_likomae:0.09	Copadichromis_virginalis:0.06):0.02):0.03):0.07	((((((Diplotaxodon_greenwoodi:0.1	Pallidochromis_tokolosh:0.06):0.06	(Diplotaxodon_ngulube:0.05	Diplotaxodon_white_back_similis:0.2):0.02):0.02	Diplotaxodon_macrops:0.05):0.02	Diplotaxodon_limnothrissa:0.05):0.01	Diplotaxodon_macrops_black_dorsal:0.04):0.1	(Rhamphochromis_longiceps:0.03	(Rhamphochromis_woodi:0.08	Rhamphochromis_esox:0.1):0.02):0.2):0.05):0.02	((((Iodotropheus_sprengerae:0.2	Tropheops_tropheops:0.1):0.03	((Petrotilapia_genalutea:0.1	(Genyochromis_mento:0.2	Cynotilapia_axelrodi:0.2):0.03):0.03	Metriaclima_zebra:0.2):0.03):0.03	Cynotilapia_afra:0.1):0.1	(A_calliptera_Kingiri:0.2	(((A_calliptera_Upper_Rovuma:0.003	A_calliptera_Kitai_Dam:0.03):0.2	((A_calliptera_Rovuma_river_Female:0.01	A_calliptera_Lake_Chilwa:0.1):0.07	A_calliptera_Lake_Chidya:0.1):0.1):0.1	((A_calliptera_Luwawa:0.3	A_calliptera_Salima_Father:0.4):0.08	((A_calliptera_Mbaka_river_Female:0.1	((A_calliptera_North_Rukuru:0.08	(A_calliptera_Chizumulu:0.2	A_calliptera_Bua:0.4):0.03):0.05	(A_calliptera_Songwe_River:0.1	(A_calliptera_Chitimba:0.06	A_calliptera_Near_Kyela:0.03):0.05):0.04):0.04):0.04	((A_calliptera_South_Rukuru:0.02	A_calliptera_Enukweni:0.3):0.1	(A_calliptera_Massoko_benthic:0.07	A_calliptera_Massoko_littoral:0.07):0.2):0.07):0.05):0.06):0.1):0.2):0.04);
(((((((Lethrinops_sp_oliveri:0.08	Lethrinops_gossei:0.06):0.03	Lethrinops_longimanus_redhead:0.1):0.02	((Lethrinops_auritus:0.09	((Aulonocara_yellow:0.07	(Lethrinops_lethrinus_Father:0.2	Alticorpus_geoffreyi:0.1):0.03):0.02	((Lethrinops_albus:0.1	Alticorpus_macrocleithrum:0.2):0.03	(Aulonocara_stuartgranti_Father:0.1	Aulonocara_steveni:0.1):0.06):0.02):0.03):0.02	Aulonocara_minutus:0.09):0.02):0.02	((Taeniolethrinops_praeorbitalis:0.07	(Taeniolethrinops_furcicauda:0.08	Taeniolethrinops_macrorhynchus:0.05):0.05):0.1	((Placidochromis_electra:0.2	((Buccochromis_rhoadesii:0.03	Buccochromis_nototaenia:0.05):0.1	Otopharynx_speciosus_1:0.2):0.1):0.04	((((Hemitaenichromis_spilopterus:0.1	(Protomelas_ornatus_1:0.2	Hemitilapia_oxyrhynchus:0.1):0.02):0.02	(Placidochromis_johnstoni:0.2	(Ctenopharynx_intermedius_1:0.1	Ctenopharynx_nitidus:0.03):0.09):0.04):0.03	((Placidochromis_longimanus_1:0.1	Otopharynx_tetrastigma:0.2):0.05	(((Taeniochromis_holotaenia:0.3	Champsochromis_caeruelus_1:0.2):0.08	((Stigmatochromis_guttatus:0.2	Otopharynx_brooksi_nkhata:0.3):0.1	(Stigmatochromis_modestus:0.1	Copadichromis_trewavasae:0.2):0.08):0.06):0.04	((Chilotilapia_rhoadesii_1:0.2	Mylochromis_ericotaenia:0.1):0.05	(Mylochromis_anaphyrmus:0.2	(Otopharynx_lithobates:0.1	(Mylochromis_melanotaenia:0.07	Tremitochranus_placodon:0.06):0.1):0.03):0.02):0.03):0.03):0.02):0.01	(Copadichromis_trimaculatus:0.1	((Tyrannochromis_nigriventer:0.3	(Placidochromis_milomo:0.3	(Nimbochromis_linni:0.2	(Nimbochromis_polystigma:0.1	Nimbochromis_livingstoni:0.06):0.07):0.1):0.04):0.04	(Dimidiochromis_kiwinge:0.3	((Dimidiochromis_dimidiatus:0.07	Dimidiochromis_strigatus:0.08):0.1	Dimidiochromis_compressiceps:0.2):0.1):0.04):0.03):0.04):0.03):0.04):0.03):0.04	(Copadichromis_virginalis:0.09	(Copadichromis_quadrimaculatus:0.1	Copadichromis_likomae:0.07):0.03):0.06):0.08	((Rhamphochromis_longiceps:0.04	(Rhamphochromis_esox:0.05	Rhamphochromis_woodi:0.07):0.04):0.3	(((Diplotaxodon_macrops_black_dorsal:0.07	Diplotaxodon_macrops:0.06):0.02	(Diplotaxodon_ngulube:0.09	Diplotaxodon_white_back_similis:0.07):0.03):0.02	((Diplotaxodon_greenwoodi:0.2	Pallidochromis_tokolosh:0.1):0.07	Diplotaxodon_limnothrissa:0.05):0.02):0.2):0.04):0.05	((((Iodotropheus_sprengerae:0.2	(Metriaclima_zebra:0.2	Petrotilapia_genalutea:0.2):0.05):0.05	(Cynotilapia_axelrodi:0.3	Cynotilapia_afra:0.08):0.05):0.07	(Tropheops_tropheops:0.3	Genyochromis_mento:0.2):0.06):0.1	((A_calliptera_Chitimba:0.1	(((A_calliptera_Salima_Father:0.08	((A_calliptera_Bua:0.5	A_calliptera_Luwawa:0.1):0.09	A_calliptera_Chizumulu:0.2):0.04):0.06	(((A_calliptera_Massoko_littoral:0.02	A_calliptera_Massoko_benthic:0.04):0.3	(((A_calliptera_Near_Kyela:0.08	A_calliptera_Mbaka_river_Female:0.06):0.07	A_calliptera_Kingiri:0.3):0.05	A_calliptera_South_Rukuru:0.08):0.04):0.06	(A_calliptera_North_Rukuru:0.09	A_calliptera_Songwe_River:0.2):0.04):0.06):0.06	A_calliptera_Enukweni:0.08):0.04):0.09	((A_calliptera_Upper_Rovuma:0.003	A_calliptera_Kitai_Dam:0.08):0.6	(A_calliptera_Lake_Chidya:0.2	(A_calliptera_Rovuma_river_Female:0.01	A_calliptera_Lake_Chilwa:0.08):0.3):0.1):0.1):0.1):0.05);
(((((((Aulonocara_minutus:0.1	Lethrinops_gossei:0.2):0.05	(Aulonocara_stuartgranti_Father:0.1	Aulonocara_steveni:0.3):0.1):0.03	(Aulonocara_yellow:0.08	(Copadichromis_likomae:0.2	Copadichromis_virginalis:0.08):0.05):0.02):0.05	(((Lethrinops_albus:0.1	(Lethrinops_lethrinus_Father:0.1	(Dimidiochromis_kiwinge:0.3	(Taeniolethrinops_furcicauda:0.05	(Taeniolethrinops_macrorhynchus:0.1	Taeniolethrinops_praeorbitalis:0.1):0.02):0.09):0.01):0.06):0.02	((((((Mylochromis_ericotaenia:0.2	Placidochromis_electra:0.2):0.03	(Mylochromis_melanotaenia:0.1	Tremitochranus_placodon:0.1):0.1):0.04	((Chilotilapia_rhoadesii_1:0.2	((Buccochromis_nototaenia:0.1	(Otopharynx_speciosus_1:0.2	Buccochromis_rhoadesii:0.1):0.08):0.1	(Ctenopharynx_nitidus:0.1	Ctenopharynx_intermedius_1:0.04):0.1):0.03):0.07	((Hemitilapia_oxyrhynchus:0.1	Otopharynx_lithobates:0.2):0.02	(Copadichromis_trewavasae:0.1	(Otopharynx_brooksi_nkhata:0.2	Stigmatochromis_guttatus:0.3):0.07):0.04):0.04):0.02):0.04	((Tyrannochromis_nigriventer:0.4	Placidochromis_milomo:0.4):0.08	((Dimidiochromis_compressiceps:0.2	(Dimidiochromis_dimidiatus:0.08	Dimidiochromis_strigatus:0.1):0.06):0.3	(Protomelas_ornatus_1:0.1	Taeniochromis_holotaenia:0.3):0.05):0.05):0.06):0.02	Placidochromis_longimanus_1:0.07):0.02	(Otopharynx_tetrastigma:0.6	(Hemitaenichromis_spilopterus:0.1	Placidochromis_johnstoni:0.3):0.07):0.05):0.06):0.04	(Copadichromis_quadrimaculatus:0.09	((Stigmatochromis_modestus:0.2	Copadichromis_trimaculatus:0.1):0.05	(((Nimbochromis_linni:0.1	Nimbochromis_livingstoni:0.07):0.1	Nimbochromis_polystigma:0.07):0.3	Champsochromis_caeruelus_1:0.3):0.09):0.03):0.05):0.05):0.02	(Lethrinops_auritus:0.1	(((Lethrinops_longimanus_redhead:0.05	(Mylochromis_anaphyrmus:0.2	Alticorpus_macrocleithrum:0.3):0.02):0.02	Lethrinops_sp_oliveri:0.08):0.03	Alticorpus_geoffreyi:0.1):0.05):0.03):0.07	(((Cynotilapia_afra:0.2	Cynotilapia_axelrodi:0.4):0.04	(Iodotropheus_sprengerae:0.2	(Petrotilapia_genalutea:0.1	(Tropheops_tropheops:0.3	(Genyochromis_mento:0.2	Metriaclima_zebra:0.4):0.03):0.03):0.03):0.08):0.09	(A_calliptera_Kingiri:0.04	((A_calliptera_Chitimba:0.07	(((A_calliptera_Luwawa:0.5	A_calliptera_Bua:0.4):0.1	(A_calliptera_Chizumulu:0.3	A_calliptera_Salima_Father:0.06):0.06):0.06	((A_calliptera_Lake_Chidya:0.3	(A_calliptera_Rovuma_river_Female:0.09	A_calliptera_Lake_Chilwa:0.4):0.07):0.1	(A_calliptera_Upper_Rovuma:0.03	A_calliptera_Kitai_Dam:0.04):0.5):0.1):0.04):0.03	((A_calliptera_Enukweni:0.07	(A_calliptera_Near_Kyela:0.06	(A_calliptera_Mbaka_river_Female:0.09	(A_calliptera_Massoko_benthic:0.2	A_calliptera_Massoko_littoral:0.3):0.06):0.2):0.04):0.01	((A_calliptera_South_Rukuru:0.09	A_calliptera_Songwe_River:0.2):0.02	A_calliptera_North_Rukuru:0.08):0.04):0.04):0.07):0.03):0.09):0.02	((Rhamphochromis_longiceps:0.03	(Rhamphochromis_esox:0.05	Rhamphochromis_woodi:0.07):0.03):0.5	((Diplotaxodon_macrops_black_dorsal:0.07	(Pallidochromis_tokolosh:0.2	Diplotaxodon_limnothrissa:0.04):0.03):0.03	((Diplotaxodon_ngulube:0.08	Diplotaxodon_macrops:0.05):0.05	(Diplotaxodon_white_back_similis:0.2	Diplotaxodon_greenwoodi:0.2):0.06):0.04):0.2):0.07);
((((((((Aulonocara_steveni:0.2	Lethrinops_gossei:0.06):0.02	Alticorpus_geoffreyi:0.1):0.03	Alticorpus_macrocleithrum:0.2):0.01	((Lethrinops_sp_oliveri:0.2	(Aulonocara_yellow:0.1	Aulonocara_minutus:0.09):0.03):0.04	((Lethrinops_longimanus_redhead:0.07	((Copadichromis_virginalis:0.07	Copadichromis_likomae:0.1):0.04	Copadichromis_quadrimaculatus:0.08):0.03):0.02	(Mylochromis_anaphyrmus:0.2	(Lethrinops_albus:0.08	(Hemitilapia_oxyrhynchus:0.2	((Ctenopharynx_nitidus:0.05	Ctenopharynx_intermedius_1:0.1):0.05	Placidochromis_electra:0.3):0.04):0.04):0.05):0.04):0.04):0.02):0.03	((Lethrinops_auritus:0.08	((Otopharynx_tetrastigma:0.5	Placidochromis_longimanus_1:0.1):0.06	((Taeniolethrinops_furcicauda:0.08	(Taeniolethrinops_praeorbitalis:0.07	Taeniolethrinops_macrorhynchus:0.08):0.07):0.1	Lethrinops_lethrinus_Father:0.1):0.03):0.03):0.05	(((((Nimbochromis_linni:0.2	Nimbochromis_livingstoni:0.1):0.1	Nimbochromis_polystigma:0.09):0.2	(Placidochromis_milomo:0.2	(Taeniochromis_holotaenia:0.3	(Champsochromis_caeruelus_1:0.1	Tyrannochromis_nigriventer:0.3):0.08):0.06):0.04):0.06	(((Chilotilapia_rhoadesii_1:0.1	((Dimidiochromis_kiwinge:0.3	Copadichromis_trimaculatus:0.2):0.05	(Placidochromis_johnstoni:0.4	Protomelas_ornatus_1:0.1):0.07):0.05):0.04	((Otopharynx_speciosus_1:0.4	(Buccochromis_rhoadesii:0.1	Buccochromis_nototaenia:0.1):0.08):0.08	Mylochromis_ericotaenia:0.2):0.03):0.04	Hemitaenichromis_spilopterus:0.1):0.02):0.03	((((Dimidiochromis_dimidiatus:0.1	(Dimidiochromis_strigatus:0.02	Dimidiochromis_compressiceps:0.1):0.2):0.1	Otopharynx_lithobates:0.2):0.04	(Stigmatochromis_modestus:0.3	(Otopharynx_brooksi_nkhata:0.3	Stigmatochromis_guttatus:0.3):0.05):0.1):0.07	(Aulonocara_stuartgranti_Father:0.2	((Mylochromis_melanotaenia:0.1	Tremitochranus_placodon:0.09):0.07	Copadichromis_trewavasae:0.2):0.05):0.02):0.02):0.04):0.03):0.2	((Diplotaxodon_ngulube:0.1	Diplotaxodon_limnothrissa:0.07):0.03	((Diplotaxodon_white_back_similis:0.03	(Pallidochromis_tokolosh:0.2	Diplotaxodon_greenwoodi:0.2):0.08):0.05	(Diplotaxodon_macrops_black_dorsal:0.04	Diplotaxodon_macrops:0.03):0.1):0.02):0.1):0.04	(Rhamphochromis_woodi:0.03	(Rhamphochromis_longiceps:0.07	Rhamphochromis_esox:0.06):0.04):0.4):0.03	((Tropheops_tropheops:0.1	((((Cynotilapia_afra:0.2	Iodotropheus_sprengerae:0.5):0.05	Metriaclima_zebra:0.2):0.05	(Genyochromis_mento:0.3	Cynotilapia_axelrodi:0.2):0.06):0.05	Petrotilapia_genalutea:0.09):0.06):0.07	(((A_calliptera_Salima_Father:0.03	(A_calliptera_Luwawa:0.4	A_calliptera_Bua:0.4):0.06):0.1	(((A_calliptera_Lake_Chidya:0.2	(A_calliptera_Rovuma_river_Female:0.004	A_calliptera_Lake_Chilwa:0.2):0.1):0.1	(A_calliptera_Upper_Rovuma:0.0008	A_calliptera_Kitai_Dam:0.0008):0.5):0.2	(((A_calliptera_Mbaka_river_Female:0.1	(A_calliptera_Massoko_benthic:0.008	A_calliptera_Massoko_littoral:0.009):0.5):0.09	(A_calliptera_North_Rukuru:0.08	A_calliptera_Near_Kyela:0.04):0.07):0.06	((A_calliptera_Chizumulu:0.3	(A_calliptera_South_Rukuru:0.0008	A_calliptera_Enukweni:0.0008):0.2):0.09	(A_calliptera_Kingiri:0.1	A_calliptera_Songwe_River:0.1):0.06):0.04):0.04):0.03):0.04	A_calliptera_Chitimba:0.1):0.2):0.05);
((((((((Lethrinops_lethrinus_Father:0.06	Lethrinops_gossei:0.1):0.01	((((Aulonocara_minutus:0.1	Aulonocara_yellow:0.04):0.02	(Alticorpus_macrocleithrum:0.2	Alticorpus_geoffreyi:0.1):0.04):0.04	Lethrinops_longimanus_redhead:0.07):0.01	Lethrinops_sp_oliveri:0.08):0.02):0.02	(Lethrinops_auritus:0.2	Lethrinops_albus:0.07):0.03):0.03	(Taeniolethrinops_praeorbitalis:0.1	(Taeniolethrinops_furcicauda:0.04	Taeniolethrinops_macrorhynchus:0.04):0.08):0.04):0.02	((Aulonocara_stuartgranti_Father:0.09	Aulonocara_steveni:0.1):0.1	((Copadichromis_trimaculatus:0.1	Copadichromis_likomae:0.03):0.06	(Copadichromis_virginalis:0.08	Copadichromis_quadrimaculatus:0.08):0.04):0.02):0.02):0.02	(((((Buccochromis_nototaenia:0.08	Otopharynx_speciosus_1:0.2):0.08	(Champsochromis_caeruelus_1:0.1	Buccochromis_rhoadesii:0.1):0.06):0.09	((((Ctenopharynx_nitidus:0.05	Ctenopharynx_intermedius_1:0.05):0.09	Placidochromis_electra:0.1):0.04	(Nimbochromis_livingstoni:0.06	(Nimbochromis_linni:0.09	Nimbochromis_polystigma:0.05):0.07):0.08):0.04	(((Chilotilapia_rhoadesii_1:0.1	Dimidiochromis_kiwinge:0.1):0.03	(Dimidiochromis_dimidiatus:0.04	(Dimidiochromis_compressiceps:0.1	Dimidiochromis_strigatus:0.06):0.03):0.09):0.02	((Hemitaenichromis_spilopterus:0.05	Placidochromis_johnstoni:0.3):0.05	Protomelas_ornatus_1:0.07):0.02):0.02):0.02):0.04	((Hemitilapia_oxyrhynchus:0.1	(Taeniochromis_holotaenia:0.2	(Mylochromis_melanotaenia:0.04	Tremitochranus_placodon:0.05):0.07):0.03):0.06	((Otopharynx_tetrastigma:0.2	Placidochromis_longimanus_1:0.04):0.07	((Stigmatochromis_modestus:0.1	((Otopharynx_brooksi_nkhata:0.1	Stigmatochromis_guttatus:0.2):0.06	Copadichromis_trewavasae:0.08):0.06):0.05	(Tyrannochromis_nigriventer:0.2	(Otopharynx_lithobates:0.1	Mylochromis_ericotaenia:0.2):0.04):0.04):0.03):0.04):0.02):0.03	Mylochromis_anaphyrmus:0.1):0.04):0.05	((Rhamphochromis_esox:0.08	(Rhamphochromis_longiceps:0.05	Rhamphochromis_woodi:0.03):0.02):0.2	(Diplotaxodon_limnothrissa:0.03	((Diplotaxodon_macrops:0.02	(Diplotaxodon_macrops_black_dorsal:0.06	(Pallidochromis_tokolosh:0.06	Diplotaxodon_greenwoodi:0.05):0.07):0.02):0.05	(Diplotaxodon_ngulube:0.06	Diplotaxodon_white_back_similis:0.04):0.1):0.03):0.1):0.04):0.02	((Placidochromis_milomo:0.3	((Cynotilapia_afra:0.1	Cynotilapia_axelrodi:0.1):0.06	((Iodotropheus_sprengerae:0.1	Genyochromis_mento:0.3):0.03	(Tropheops_tropheops:0.1	(Metriaclima_zebra:0.3	Petrotilapia_genalutea:0.08):0.05):0.03):0.04):0.04):0.04	(A_calliptera_Chizumulu:0.2	((A_calliptera_Chitimba:0.07	(A_calliptera_Kingiri:0.04	(A_calliptera_Mbaka_river_Female:0.04	(A_calliptera_Massoko_benthic:0.04	A_calliptera_Massoko_littoral:0.02):0.1):0.1):0.09):0.03	(A_calliptera_Near_Kyela:0.06	(((A_calliptera_Luwawa:0.05	(A_calliptera_Salima_Father:0.05	A_calliptera_Bua:0.3):0.04):0.02	((A_calliptera_South_Rukuru:0.0007	A_calliptera_Enukweni:0.0007):0.1	((A_calliptera_Lake_Chidya:0.07	(A_calliptera_Rovuma_river_Female:0.02	A_calliptera_Lake_Chilwa:0.06):0.07):0.06	(A_calliptera_Upper_Rovuma:0.0007	A_calliptera_Kitai_Dam:0.002):0.5):0.1):0.03):0.06	(A_calliptera_North_Rukuru:0.02	A_calliptera_Songwe_River:0.06):0.05):0.01):0.03):0.03):0.1):0.05);
((((((((((Lethrinops_longimanus_redhead:0.1	(Lethrinops_sp_oliveri:0.08	Aulonocara_minutus:0.07):0.04):0.03	Aulonocara_yellow:0.06):0.04	Lethrinops_gossei:0.1):0.04	Alticorpus_macrocleithrum:0.2):0.05	Alticorpus_geoffreyi:0.1):0.05	Aulonocara_stuartgranti_Father:0.2):0.03	(Placidochromis_milomo:0.4	(Otopharynx_brooksi_nkhata:0.3	Stigmatochromis_modestus:0.2):0.09):0.06):0.05	((((Ctenopharynx_intermedius_1:0.1	Ctenopharynx_nitidus:0.1):0.1	(Placidochromis_electra:0.4	((Copadichromis_trimaculatus:0.2	Copadichromis_quadrimaculatus:0.09):0.06	(Copadichromis_likomae:0.06	Copadichromis_virginalis:0.2):0.07):0.07):0.04):0.04	(Aulonocara_steveni:0.3	(Taeniolethrinops_praeorbitalis:0.07	(Taeniolethrinops_macrorhynchus:0.06	Taeniolethrinops_furcicauda:0.07):0.05):0.2):0.03):0.03	(((Mylochromis_ericotaenia:0.2	(Hemitilapia_oxyrhynchus:0.1	Tremitochranus_placodon:0.1):0.06):0.05	((Otopharynx_tetrastigma:0.4	Placidochromis_longimanus_1:0.08):0.06	((((Protomelas_ornatus_1:0.1	Chilotilapia_rhoadesii_1:0.1):0.06	(Dimidiochromis_kiwinge:0.2	((Dimidiochromis_strigatus:0.03	Dimidiochromis_dimidiatus:0.09):0.1	Dimidiochromis_compressiceps:0.2):0.1):0.07):0.05	(Otopharynx_lithobates:0.2	(Hemitaenichromis_spilopterus:0.1	Placidochromis_johnstoni:0.2):0.04):0.06):0.05	(((((Mylochromis_anaphyrmus:0.3	Copadichromis_trewavasae:0.1):0.03	(Taeniochromis_holotaenia:0.3	Stigmatochromis_guttatus:0.3):0.06):0.04	Otopharynx_speciosus_1:0.3):0.1	(Buccochromis_nototaenia:0.2	Buccochromis_rhoadesii:0.1):0.08):0.04	((Mylochromis_melanotaenia:0.2	(Nimbochromis_livingstoni:0.09	(Nimbochromis_polystigma:0.08	Nimbochromis_linni:0.08):0.03):0.2):0.04	(Tyrannochromis_nigriventer:0.3	Champsochromis_caeruelus_1:0.3):0.08):0.02):0.05):0.03):0.03):0.04	((Lethrinops_auritus:0.07	Lethrinops_albus:0.07):0.05	Lethrinops_lethrinus_Father:0.09):0.05):0.04):0.04):0.1	((Rhamphochromis_longiceps:0.1	(Rhamphochromis_esox:0.06	Rhamphochromis_woodi:0.06):0.05):0.3	(Diplotaxodon_limnothrissa:0.07	((Diplotaxodon_white_back_similis:0.06	Diplotaxodon_ngulube:0.05):0.07	((Diplotaxodon_greenwoodi:0.1	Pallidochromis_tokolosh:0.2):0.07	(Diplotaxodon_macrops:0.1	Diplotaxodon_macrops_black_dorsal:0.06):0.02):0.03):0.06):0.2):0.07):0.03	(((A_calliptera_Upper_Rovuma:0.007	A_calliptera_Kitai_Dam:0.007):0.7	((A_calliptera_Lake_Chidya:0.07	(A_calliptera_Lake_Chilwa:0.05	A_calliptera_Rovuma_river_Female:0.006):0.1):0.1	(((A_calliptera_Luwawa:0.1	((((A_calliptera_South_Rukuru:0.008	A_calliptera_Enukweni:0.0007):0.2	(A_calliptera_Chizumulu:0.05	A_calliptera_Songwe_River:0.06):0.04):0.03	((A_calliptera_North_Rukuru:0.03	A_calliptera_Chitimba:0.05):0.03	A_calliptera_Near_Kyela:0.05):0.04):0.03	((A_calliptera_Massoko_benthic:0.2	(A_calliptera_Kingiri:0.1	A_calliptera_Massoko_littoral:0.07):0.08):0.2	A_calliptera_Mbaka_river_Female:0.2):0.07):0.04):0.06	A_calliptera_Bua:0.3):0.04	A_calliptera_Salima_Father:0.04):0.06):0.1):0.2	(Iodotropheus_sprengerae:0.2	((Tropheops_tropheops:0.1	(Metriaclima_zebra:0.2	Petrotilapia_genalutea:0.1):0.04):0.03	((Genyochromis_mento:0.2	Cynotilapia_axelrodi:0.2):0.07	Cynotilapia_afra:0.1):0.02):0.05):0.2):0.03);
((((((((((((Lethrinops_longimanus_redhead:0.1	Lethrinops_gossei:0.2):0.03	Lethrinops_sp_oliveri:0.08):0.02	((Tyrannochromis_nigriventer:0.2	Aulonocara_yellow:0.05):0.05	((Aulonocara_stuartgranti_Father:0.2	Alticorpus_macrocleithrum:0.2):0.04	Aulonocara_minutus:0.08):0.03):0.04):0.03	(Mylochromis_melanotaenia:0.2	(Taeniochromis_holotaenia:0.2	(Stigmatochromis_guttatus:0.2	(Stigmatochromis_modestus:0.2	Otopharynx_brooksi_nkhata:0.1):0.06):0.05):0.04):0.04):0.06	((Lethrinops_lethrinus_Father:0.04	(Placidochromis_longimanus_1:0.09	((Taeniolethrinops_praeorbitalis:0.06	(Taeniolethrinops_macrorhynchus:0.2	Taeniolethrinops_furcicauda:0.04):0.03):0.1	Placidochromis_milomo:0.4):0.04):0.03):0.08	(Dimidiochromis_kiwinge:0.3	Hemitilapia_oxyrhynchus:0.04):0.02):0.02):0.04	((Mylochromis_anaphyrmus:0.2	Copadichromis_trimaculatus:0.1):0.02	(Hemitaenichromis_spilopterus:0.05	Protomelas_ornatus_1:0.2):0.08):0.01):0.03	((Tremitochranus_placodon:0.1	Lethrinops_auritus:0.1):0.04	(Otopharynx_tetrastigma:0.2	Placidochromis_johnstoni:0.2):0.08):0.03):0.02	(Alticorpus_geoffreyi:0.1	Aulonocara_steveni:0.2):0.03):0.02	((Placidochromis_electra:0.3	(((Dimidiochromis_compressiceps:0.2	(Dimidiochromis_dimidiatus:0.1	Dimidiochromis_strigatus:0.01):0.2):0.1	((Buccochromis_nototaenia:0.2	Buccochromis_rhoadesii:0.1):0.1	Otopharynx_speciosus_1:0.2):0.08):0.02	(((Nimbochromis_linni:0.3	Nimbochromis_livingstoni:0.06):0.05	Nimbochromis_polystigma:0.09):0.07	Champsochromis_caeruelus_1:0.2):0.07):0.05):0.03	((Mylochromis_ericotaenia:0.2	Chilotilapia_rhoadesii_1:0.1):0.03	Lethrinops_albus:0.1):0.01):0.02):0.03	(Copadichromis_virginalis:0.07	(Otopharynx_lithobates:0.2	((Copadichromis_trewavasae:0.09	Copadichromis_likomae:0.1):0.03	(Copadichromis_quadrimaculatus:0.1	(Ctenopharynx_nitidus:0.08	Ctenopharynx_intermedius_1:0.09):0.06):0.04):0.03):0.02):0.05):0.03	(((Rhamphochromis_longiceps:0.04	(Rhamphochromis_esox:0.04	Rhamphochromis_woodi:0.06):0.02):0.2	(Diplotaxodon_limnothrissa:0.03	(Diplotaxodon_macrops:0.06	(Diplotaxodon_macrops_black_dorsal:0.01	(Diplotaxodon_ngulube:0.03	(Diplotaxodon_white_back_similis:0.006	(Pallidochromis_tokolosh:0.006	Diplotaxodon_greenwoodi:0.02):0.08):0.02):0.04):0.07):0.03):0.2):0.06	(((Metriaclima_zebra:0.2	(Iodotropheus_sprengerae:0.3	(Tropheops_tropheops:0.1	Petrotilapia_genalutea:0.2):0.05):0.04):0.05	(Cynotilapia_axelrodi:0.2	Genyochromis_mento:0.3):0.08):0.03	Cynotilapia_afra:0.1):0.04):0.04):0.03	((((A_calliptera_South_Rukuru:0.0005	A_calliptera_Enukweni:0.0005):0.08	(A_calliptera_Massoko_benthic:0.02	A_calliptera_Massoko_littoral:0.09):0.3):0.07	(A_calliptera_Lake_Chilwa:0.2	(A_calliptera_Rovuma_river_Female:0.03	(A_calliptera_Lake_Chidya:0.4	(A_calliptera_Upper_Rovuma:0.002	A_calliptera_Kitai_Dam:0.006):0.3):0.03):0.06):0.2):0.1	((((A_calliptera_Chitimba:0.03	A_calliptera_North_Rukuru:0.04):0.03	(A_calliptera_Kingiri:0.2	A_calliptera_Songwe_River:0.3):0.05):0.05	(A_calliptera_Chizumulu:0.08	(A_calliptera_Luwawa:0.07	(A_calliptera_Salima_Father:0.07	(A_calliptera_Near_Kyela:0.04	A_calliptera_Bua:0.3):0.02):0.06):0.03):0.05):0.04	A_calliptera_Mbaka_river_Female:0.07):0.05):0.2);
((((Alticorpus_macrocleithrum:0.1	Aulonocara_minutus:0.03):0.02	((Lethrinops_albus:0.04	Lethrinops_longimanus_redhead:0.03):0.02	(((Placidochromis_johnstoni:0.1	(Lethrinops_auritus:0.07	(Hemitaenichromis_spilopterus:0.07	(Placidochromis_longimanus_1:0.04	Otopharynx_tetrastigma:0.2):0.02):0.02):0.01):0.01	(((Aulonocara_yellow:0.03	(Aulonocara_steveni:0.08	Aulonocara_stuartgranti_Father:0.09):0.03):0.02	((Protomelas_ornatus_1:0.08	(Champsochromis_caeruelus_1:0.1	(Copadichromis_likomae:0.04	Copadichromis_trimaculatus:0.1):0.009):0.02):0.02	((Copadichromis_quadrimaculatus:0.03	((Alticorpus_geoffreyi:0.03	((Taeniolethrinops_macrorhynchus:0.06	(Taeniolethrinops_praeorbitalis:0.06	Taeniolethrinops_furcicauda:0.03):0.02):0.04	Lethrinops_lethrinus_Father:0.03):0.008):0.02	Copadichromis_virginalis:0.05):0.01):0.01	((Rhamphochromis_esox:0.02	(Rhamphochromis_longiceps:0.01	Rhamphochromis_woodi:0.02):0.01):0.2	(Cynotilapia_afra:0.05	((((A_calliptera_Upper_Rovuma:0.005	A_calliptera_Kitai_Dam:0.009):0.6	A_calliptera_Bua:0.2):0.06	((((((A_calliptera_Mbaka_river_Female:0.08	A_calliptera_Songwe_River:0.2):0.04	(A_calliptera_North_Rukuru:0.04	A_calliptera_Chitimba:0.08):0.03):0.02	(A_calliptera_Luwawa:0.08	((A_calliptera_Massoko_benthic:0.09	A_calliptera_Massoko_littoral:0.1):0.2	(A_calliptera_South_Rukuru:0.0004	A_calliptera_Enukweni:0.002):0.05):0.03):0.02):0.03	(A_calliptera_Chizumulu:0.08	(A_calliptera_Kingiri:0.08	A_calliptera_Near_Kyela:0.02):0.02):0.02):0.02	A_calliptera_Salima_Father:0.03):0.02	(A_calliptera_Lake_Chilwa:0.09	(A_calliptera_Lake_Chidya:0.07	A_calliptera_Rovuma_river_Female:0.01):0.03):0.09):0.02):0.09	((Tropheops_tropheops:0.07	Iodotropheus_sprengerae:0.1):0.02	((Metriaclima_zebra:0.1	Petrotilapia_genalutea:0.09):0.04	(Cynotilapia_axelrodi:0.09	Genyochromis_mento:0.1):0.04):0.02):0.03):0.02):0.03):0.02):0.02):0.01):0.01	((((Hemitilapia_oxyrhynchus:0.03	((Otopharynx_speciosus_1:0.2	(Placidochromis_milomo:0.2	Chilotilapia_rhoadesii_1:0.06):0.04):0.03	(Stigmatochromis_modestus:0.1	((Copadichromis_trewavasae:0.1	(Ctenopharynx_intermedius_1:0.03	Ctenopharynx_nitidus:0.09):0.04):0.03	Mylochromis_ericotaenia:0.06):0.009):0.007):0.007):0.006	((Tremitochranus_placodon:0.04	Mylochromis_melanotaenia:0.06):0.03	((Nimbochromis_polystigma:0.07	(Nimbochromis_linni:0.06	Nimbochromis_livingstoni:0.03):0.03):0.1	(Dimidiochromis_compressiceps:0.1	(Dimidiochromis_dimidiatus:0.04	Dimidiochromis_strigatus:0.05):0.04):0.1):0.02):0.02):0.007	(Otopharynx_lithobates:0.1	((Buccochromis_nototaenia:0.1	Buccochromis_rhoadesii:0.04):0.07	((Otopharynx_brooksi_nkhata:0.06	Stigmatochromis_guttatus:0.2):0.06	Mylochromis_anaphyrmus:0.08):0.03):0.02):0.02):0.02	((Dimidiochromis_kiwinge:0.1	Taeniochromis_holotaenia:0.1):0.02	Lethrinops_sp_oliveri:0.03):0.01):0.01):0.009):0.004	(Tyrannochromis_nigriventer:0.1	Placidochromis_electra:0.1):0.03):0.02):0.01):0.02	Lethrinops_gossei:0.1):0.03	(Diplotaxodon_limnothrissa:0.04	((Pallidochromis_tokolosh:0.03	Diplotaxodon_greenwoodi:0.1):0.07	(((Diplotaxodon_ngulube:0.04	Diplotaxodon_macrops_black_dorsal:0.01):0.005	Diplotaxodon_white_back_similis:0.03):0.01	Diplotaxodon_macrops:0.04):0.03):0.02):0.03);
((((((((Copadichromis_likomae:0.08	Lethrinops_gossei:0.07):0.02	Aulonocara_steveni:0.3):0.03	Aulonocara_yellow:0.06):0.04	((((Nimbochromis_polystigma:0.1	(Nimbochromis_livingstoni:0.04	Nimbochromis_linni:0.09):0.05):0.2	(Lethrinops_auritus:0.1	((Taeniolethrinops_praeorbitalis:0.05	Taeniolethrinops_macrorhynchus:0.06):0.07	Taeniolethrinops_furcicauda:0.07):0.1):0.03):0.04	(Placidochromis_longimanus_1:0.1	((((((Dimidiochromis_dimidiatus:0.09	(Dimidiochromis_compressiceps:0.1	Dimidiochromis_strigatus:0.09):0.04):0.2	((Placidochromis_milomo:0.3	Otopharynx_brooksi_nkhata:0.2):0.07	(((Copadichromis_trewavasae:0.07	Copadichromis_trimaculatus:0.1):0.02	(Tyrannochromis_nigriventer:0.4	Stigmatochromis_modestus:0.3):0.04):0.04	Stigmatochromis_guttatus:0.2):0.04):0.05):0.02	(Alticorpus_geoffreyi:0.1	(Taeniochromis_holotaenia:0.3	(Placidochromis_johnstoni:0.3	Dimidiochromis_kiwinge:0.1):0.05):0.02):0.03):0.04	(Placidochromis_electra:0.09	((Buccochromis_nototaenia:0.1	Champsochromis_caeruelus_1:0.2):0.06	((Otopharynx_speciosus_1:0.2	Buccochromis_rhoadesii:0.06):0.05	Otopharynx_lithobates:0.2):0.03):0.05):0.04):0.01	Lethrinops_albus:0.08):0.02	((((Ctenopharynx_nitidus:0.1	Ctenopharynx_intermedius_1:0.1):0.09	(Tremitochranus_placodon:0.08	Mylochromis_melanotaenia:0.04):0.06):0.05	(Mylochromis_ericotaenia:0.1	Otopharynx_tetrastigma:0.2):0.03):0.03	(Copadichromis_quadrimaculatus:0.07	(((Hemitaenichromis_spilopterus:0.2	(Chilotilapia_rhoadesii_1:0.3	Protomelas_ornatus_1:0.1):0.03):0.04	(Mylochromis_anaphyrmus:0.1	Hemitilapia_oxyrhynchus:0.1):0.03):0.03	Lethrinops_lethrinus_Father:0.1):0.01):0.03):0.03):0.01):0.03):0.03	(Aulonocara_minutus:0.07	(Aulonocara_stuartgranti_Father:0.2	Alticorpus_macrocleithrum:0.2):0.03):0.02):0.07):0.02	(Lethrinops_longimanus_redhead:0.1	Lethrinops_sp_oliveri:0.07):0.04):0.08	(A_calliptera_South_Rukuru:0.1	((A_calliptera_Chitimba:0.1	(A_calliptera_Near_Kyela:0.09	(A_calliptera_Mbaka_river_Female:0.1	(A_calliptera_Massoko_littoral:0.02	A_calliptera_Massoko_benthic:0.05):0.3):0.1):0.07):0.1	A_calliptera_Enukweni:0.03):0.05):0.1):0.05	(Petrotilapia_genalutea:0.1	Metriaclima_zebra:0.3):0.1):0.08	((A_calliptera_Salima_Father:0.2	((A_calliptera_Kingiri:0.09	(A_calliptera_Chizumulu:0.08	A_calliptera_Songwe_River:0.5):0.04):0.04	((A_calliptera_North_Rukuru:0.1	((A_calliptera_Upper_Rovuma:0.0007	A_calliptera_Kitai_Dam:0.01):0.4	(A_calliptera_Lake_Chidya:0.2	(A_calliptera_Lake_Chilwa:0.3	A_calliptera_Rovuma_river_Female:0.007):0.08):0.2):0.08):0.06	(A_calliptera_Luwawa:0.2	A_calliptera_Bua:0.4):0.08):0.03):0.1):0.1	((Copadichromis_virginalis:0.07	(((Rhamphochromis_woodi:0.07	Rhamphochromis_esox:0.04):0.01	Rhamphochromis_longiceps:0.07):0.3	(Diplotaxodon_limnothrissa:0.06	(Diplotaxodon_macrops:0.07	(((Diplotaxodon_macrops_black_dorsal:0.02	(Pallidochromis_tokolosh:0.06	Diplotaxodon_greenwoodi:0.1):0.07):0.05	Diplotaxodon_ngulube:0.1):0.02	Diplotaxodon_white_back_similis:0.06):0.03):0.09):0.1):0.04):0.04	((Iodotropheus_sprengerae:0.3	Cynotilapia_afra:0.09):0.06	((Cynotilapia_axelrodi:0.2	Genyochromis_mento:0.2):0.1	Tropheops_tropheops:0.1):0.05):0.06):0.05):0.06);
((((((((((((((((Stigmatochromis_guttatus:0.2	Lethrinops_gossei:0.07):0.02	Aulonocara_steveni:0.1):0.03	Chilotilapia_rhoadesii_1:0.1):0.007	(((Ctenopharynx_nitidus:0.03	Ctenopharynx_intermedius_1:0.02):0.2	Placidochromis_johnstoni:0.2):0.04	Aulonocara_yellow:0.06):0.04):0.01	(Placidochromis_longimanus_1:0.1	Mylochromis_anaphyrmus:0.2):0.02):0.03	((((Nimbochromis_polystigma:0.09	(Nimbochromis_linni:0.1	Nimbochromis_livingstoni:0.04):0.07):0.1	(Mylochromis_ericotaenia:0.1	(Tyrannochromis_nigriventer:0.1	Champsochromis_caeruelus_1:0.1):0.07):0.07):0.03	(Copadichromis_likomae:0.1	Mylochromis_melanotaenia:0.07):0.02):0.02	((Hemitaenichromis_spilopterus:0.1	(Placidochromis_electra:0.2	Tremitochranus_placodon:0.1):0.04):0.02	(Taeniolethrinops_furcicauda:0.05	(Taeniolethrinops_praeorbitalis:0.05	Taeniolethrinops_macrorhynchus:0.1):0.04):0.06):0.03):0.06):0.03	((Hemitilapia_oxyrhynchus:0.09	((Buccochromis_nototaenia:0.05	(Otopharynx_speciosus_1:0.05	Buccochromis_rhoadesii:0.02):0.06):0.08	(((Protomelas_ornatus_1:0.2	Dimidiochromis_kiwinge:0.2):0.03	(Dimidiochromis_strigatus:0.05	(Dimidiochromis_dimidiatus:0.06	Dimidiochromis_compressiceps:0.06):0.07):0.1):0.04	(Otopharynx_lithobates:0.08	Placidochromis_milomo:0.2):0.07):0.01):0.05):0.02	((Taeniochromis_holotaenia:0.2	(Stigmatochromis_modestus:0.2	Otopharynx_tetrastigma:0.2):0.04):0.05	(Otopharynx_brooksi_nkhata:0.2	Copadichromis_trewavasae:0.03):0.09):0.02):0.02):0.02	(Copadichromis_quadrimaculatus:0.07	Copadichromis_trimaculatus:0.1):0.03):0.01	Aulonocara_stuartgranti_Father:0.08):0.02	Alticorpus_geoffreyi:0.06):0.008	(Lethrinops_auritus:0.09	(Lethrinops_lethrinus_Father:0.1	(Alticorpus_macrocleithrum:0.1	Lethrinops_albus:0.1):0.01):0.02):0.02):0.04	(Lethrinops_longimanus_redhead:0.06	Lethrinops_sp_oliveri:0.04):0.009):0.02	Aulonocara_minutus:0.07):0.02	Copadichromis_virginalis:0.06):0.03	((Rhamphochromis_longiceps:0.02	(Rhamphochromis_woodi:0.05	Rhamphochromis_esox:0.1):0.03):0.2	((Cynotilapia_afra:0.08	(Metriaclima_zebra:0.2	Petrotilapia_genalutea:0.1):0.07):0.04	(Tropheops_tropheops:0.08	((Iodotropheus_sprengerae:0.2	(Genyochromis_mento:0.2	Cynotilapia_axelrodi:0.2):0.04):0.04	(A_calliptera_Chizumulu:0.1	((A_calliptera_Luwawa:0.3	(A_calliptera_Salima_Father:0.06	A_calliptera_Bua:0.3):0.05):0.1	(((A_calliptera_Rovuma_river_Female:0.008	A_calliptera_Lake_Chilwa:0.2):0.07	((A_calliptera_Upper_Rovuma:0.006	A_calliptera_Kitai_Dam:0.008):0.3	A_calliptera_Lake_Chidya:0.04):0.09):0.1	((A_calliptera_Near_Kyela:0.04	((A_calliptera_Chitimba:0.2	(A_calliptera_Enukweni:0.01	A_calliptera_South_Rukuru:0.4):0.03):0.06	(A_calliptera_Mbaka_river_Female:0.1	(A_calliptera_Massoko_benthic:0.1	A_calliptera_Massoko_littoral:0.2):0.1):0.03):0.03):0.04	(A_calliptera_North_Rukuru:0.08	(A_calliptera_Kingiri:0.2	A_calliptera_Songwe_River:0.3):0.03):0.05):0.06):0.03):0.07):0.1):0.009):0.06):0.06):0.02):0.03	((Diplotaxodon_ngulube:0.009	Diplotaxodon_white_back_similis:0.07):0.08	((Diplotaxodon_macrops_black_dorsal:0.06	(Diplotaxodon_greenwoodi:0.2	Pallidochromis_tokolosh:0.1):0.04):0.03	(Diplotaxodon_limnothrissa:0.05	Diplotaxodon_macrops:0.06):0.04):0.04):0.04);
((((((((Alticorpus_macrocleithrum:0.1	Lethrinops_gossei:0.05):0.02	Aulonocara_minutus:0.06):0.02	(((Lethrinops_albus:0.1	((Placidochromis_longimanus_1:0.09	Lethrinops_auritus:0.2):0.02	Lethrinops_lethrinus_Father:0.1):0.03):0.04	((((((((Tyrannochromis_nigriventer:0.2	Taeniochromis_holotaenia:0.1):0.1	(Placidochromis_milomo:0.3	Otopharynx_tetrastigma:0.2):0.04):0.04	(Placidochromis_electra:0.1	(Mylochromis_anaphyrmus:0.2	((Ctenopharynx_intermedius_1:0.03	Ctenopharynx_nitidus:0.04):0.1	(Mylochromis_melanotaenia:0.1	Tremitochranus_placodon:0.1):0.07):0.06):0.05):0.04):0.01	Mylochromis_ericotaenia:0.1):0.04	((Copadichromis_quadrimaculatus:0.09	((Stigmatochromis_guttatus:0.2	(Stigmatochromis_modestus:0.1	Otopharynx_brooksi_nkhata:0.1):0.06):0.04	Copadichromis_trewavasae:0.07):0.04):0.03	((Hemitilapia_oxyrhynchus:0.1	(Chilotilapia_rhoadesii_1:0.2	Placidochromis_johnstoni:0.2):0.06):0.03	(Champsochromis_caeruelus_1:0.3	(Buccochromis_rhoadesii:0.1	(Buccochromis_nototaenia:0.2	Otopharynx_speciosus_1:0.09):0.02):0.1):0.07):0.03):0.04):0.02	(Otopharynx_lithobates:0.1	Protomelas_ornatus_1:0.1):0.04):0.02	((Aulonocara_stuartgranti_Father:0.08	Aulonocara_steveni:0.1):0.2	(((Nimbochromis_polystigma:0.03	(Nimbochromis_linni:0.02	Nimbochromis_livingstoni:0.009):0.08):0.2	(Dimidiochromis_dimidiatus:0.02	(Dimidiochromis_strigatus:0.04	Dimidiochromis_compressiceps:0.03):0.05):0.2):0.1	(Dimidiochromis_kiwinge:0.2	Hemitaenichromis_spilopterus:0.2):0.02):0.02):0.04):0.02	Copadichromis_trimaculatus:0.1):0.03):0.02	(Taeniolethrinops_praeorbitalis:0.1	(Taeniolethrinops_macrorhynchus:0.08	Taeniolethrinops_furcicauda:0.06):0.03):0.08):0.02):0.01	(Alticorpus_geoffreyi:0.1	(Lethrinops_sp_oliveri:0.05	Lethrinops_longimanus_redhead:0.05):0.02):0.01):0.02	(Copadichromis_likomae:0.1	Copadichromis_virginalis:0.07):0.02):0.02	Aulonocara_yellow:0.08):0.04	(Diplotaxodon_limnothrissa:0.09	((Diplotaxodon_ngulube:0.03	(Diplotaxodon_macrops:0.03	Diplotaxodon_white_back_similis:0.06):0.02):0.07	(Diplotaxodon_macrops_black_dorsal:0.03	(Diplotaxodon_greenwoodi:0.07	Pallidochromis_tokolosh:0.07):0.04):0.02):0.03):0.09):0.02	((((Cynotilapia_axelrodi:0.2	((Iodotropheus_sprengerae:0.2	Tropheops_tropheops:0.1):0.06	Cynotilapia_afra:0.09):0.05):0.05	(Genyochromis_mento:0.3	(Petrotilapia_genalutea:0.1	Metriaclima_zebra:0.2):0.05):0.03):0.06	(A_calliptera_Luwawa:0.4	(((A_calliptera_Enukweni:0.07	(A_calliptera_North_Rukuru:0.09	A_calliptera_Near_Kyela:0.05):0.06):0.04	(((A_calliptera_Bua:0.3	A_calliptera_Chitimba:0.2):0.07	(A_calliptera_Songwe_River:0.2	((A_calliptera_Upper_Rovuma:0.008	A_calliptera_Kitai_Dam:0.02):0.3	((A_calliptera_Lake_Chidya:0.09	A_calliptera_Rovuma_river_Female:0.005):0.02	A_calliptera_Lake_Chilwa:0.1):0.09):0.1):0.03):0.06	(((((A_calliptera_Massoko_littoral:0.1	A_calliptera_Massoko_benthic:0.02):0.3	A_calliptera_Mbaka_river_Female:0.05):0.06	A_calliptera_Kingiri:0.2):0.08	A_calliptera_South_Rukuru:0.4):0.04	A_calliptera_Salima_Father:0.06):0.04):0.04):0.05	A_calliptera_Chizumulu:0.1):0.04):0.2):0.07	(Rhamphochromis_esox:0.1	(Rhamphochromis_longiceps:0.07	Rhamphochromis_woodi:0.04):0.04):0.3):0.02);
(((((((Aulonocara_yellow:0.08	Lethrinops_gossei:0.2):0.04	(Alticorpus_geoffreyi:0.1	(Alticorpus_macrocleithrum:0.1	(Lethrinops_sp_oliveri:0.04	(Aulonocara_minutus:0.05	Lethrinops_longimanus_redhead:0.09):0.03):0.03):0.02):0.02):0.04	(((Lethrinops_auritus:0.07	Lethrinops_albus:0.09):0.03	(Lethrinops_lethrinus_Father:0.1	((Placidochromis_electra:0.2	Taeniochromis_holotaenia:0.2):0.05	((((((Taeniolethrinops_praeorbitalis:0.2	(Taeniolethrinops_macrorhynchus:0.04	Taeniolethrinops_furcicauda:0.02):0.07):0.1	(((Ctenopharynx_intermedius_1:0.1	Ctenopharynx_nitidus:0.1):0.1	(Mylochromis_melanotaenia:0.2	(Tremitochranus_placodon:0.04	Hemitilapia_oxyrhynchus:0.07):0.06):0.05):0.05	((Buccochromis_rhoadesii:0.05	Buccochromis_nototaenia:0.02):0.1	Otopharynx_speciosus_1:0.1):0.07):0.02):0.03	(Copadichromis_trimaculatus:0.1	Copadichromis_quadrimaculatus:0.06):0.1):0.03	(Placidochromis_milomo:0.3	(((Placidochromis_longimanus_1:0.08	Otopharynx_tetrastigma:0.2):0.05	((((Placidochromis_johnstoni:0.2	Chilotilapia_rhoadesii_1:0.1):0.05	Hemitaenichromis_spilopterus:0.03):0.07	Protomelas_ornatus_1:0.1):0.05	(((Tyrannochromis_nigriventer:0.2	Champsochromis_caeruelus_1:0.1):0.04	Dimidiochromis_kiwinge:0.2):0.02	((Dimidiochromis_dimidiatus:0.0005	(Dimidiochromis_strigatus:0.005	Dimidiochromis_compressiceps:0.02):0.0005):0.1	(Nimbochromis_linni:0.06	(Nimbochromis_polystigma:0.03	Nimbochromis_livingstoni:0.02):0.09):0.08):0.1):0.05):0.03):0.02	(Otopharynx_lithobates:0.1	(Mylochromis_anaphyrmus:0.1	Mylochromis_ericotaenia:0.1):0.04):0.03):0.02):0.03):0.02	(((Copadichromis_trewavasae:0.1	Stigmatochromis_modestus:0.1):0.03	Stigmatochromis_guttatus:0.1):0.04	Otopharynx_brooksi_nkhata:0.1):0.05):0.04	Copadichromis_likomae:0.1):0.04):0.03):0.02):0.02	(Aulonocara_stuartgranti_Father:0.08	Aulonocara_steveni:0.2):0.08):0.07):0.03	Copadichromis_virginalis:0.1):0.09	((Diplotaxodon_macrops_black_dorsal:0.05	(Diplotaxodon_ngulube:0.03	(Diplotaxodon_white_back_similis:0.03	Diplotaxodon_macrops:0.1):0.01):0.02):0.03	(Diplotaxodon_limnothrissa:0.06	(Diplotaxodon_greenwoodi:0.07	Pallidochromis_tokolosh:0.08):0.05):0.02):0.2):0.06	((Rhamphochromis_esox:0.06	Rhamphochromis_woodi:0.02):0.009	Rhamphochromis_longiceps:0.04):0.3):0.05	((A_calliptera_Luwawa:0.2	(((A_calliptera_Songwe_River:0.08	(A_calliptera_Massoko_littoral:0.002	A_calliptera_Massoko_benthic:0.004):0.2):0.05	(((A_calliptera_Salima_Father:0.05	(A_calliptera_Bua:0.3	(A_calliptera_Near_Kyela:0.04	A_calliptera_South_Rukuru:0.2):0.04):0.03):0.03	(A_calliptera_Mbaka_river_Female:0.08	(A_calliptera_Kingiri:0.06	(((A_calliptera_Upper_Rovuma:0.003	A_calliptera_Kitai_Dam:0.009):0.1	A_calliptera_Lake_Chidya:0.03):0.06	(A_calliptera_Rovuma_river_Female:0.0005	A_calliptera_Lake_Chilwa:0.05):0.05):0.1):0.02):0.04):0.03	A_calliptera_Chitimba:0.1):0.04):0.07	(A_calliptera_Enukweni:0.05	(A_calliptera_Chizumulu:0.1	A_calliptera_North_Rukuru:0.03):0.05):0.02):0.06):0.4	(Cynotilapia_afra:0.1	(Cynotilapia_axelrodi:0.1	(Metriaclima_zebra:0.1	(Iodotropheus_sprengerae:0.1	(Petrotilapia_genalutea:0.05	(Genyochromis_mento:0.1	Tropheops_tropheops:0.06):0.03):0.02):0.06):0.07):0.08):0.1):0.1);
(((((((Lethrinops_sp_oliveri:0.07	Lethrinops_gossei:0.04):0.06	(Alticorpus_macrocleithrum:0.09	Lethrinops_longimanus_redhead:0.06):0.02):0.02	((Aulonocara_yellow:0.07	Alticorpus_geoffreyi:0.07):0.03	Aulonocara_minutus:0.07):0.03):0.04	((Aulonocara_stuartgranti_Father:0.1	Aulonocara_steveni:0.1):0.08	(((Lethrinops_lethrinus_Father:0.06	((((Otopharynx_tetrastigma:0.2	Chilotilapia_rhoadesii_1:0.1):0.07	Hemitilapia_oxyrhynchus:0.07):0.03	((Placidochromis_longimanus_1:0.05	Hemitaenichromis_spilopterus:0.06):0.02	Copadichromis_likomae:0.1):0.02):0.02	((Mylochromis_melanotaenia:0.07	Tremitochranus_placodon:0.09):0.02	(Lethrinops_auritus:0.07	((((Taeniolethrinops_furcicauda:0.03	Taeniolethrinops_praeorbitalis:0.07):0.04	Taeniolethrinops_macrorhynchus:0.09):0.09	Placidochromis_johnstoni:0.07):0.03	Lethrinops_albus:0.05):0.02):0.02):0.02):0.03):0.01	(Protomelas_ornatus_1:0.2	Dimidiochromis_kiwinge:0.2):0.05):0.04	((((Copadichromis_quadrimaculatus:0.05	Copadichromis_trimaculatus:0.06):0.05	(Ctenopharynx_intermedius_1:0.04	Ctenopharynx_nitidus:0.07):0.09):0.04	((Mylochromis_anaphyrmus:0.09	Placidochromis_electra:0.1):0.05	((Taeniochromis_holotaenia:0.1	(Champsochromis_caeruelus_1:0.2	(Stigmatochromis_guttatus:0.2	Otopharynx_brooksi_nkhata:0.08):0.08):0.03):0.06	((Buccochromis_nototaenia:0.09	Buccochromis_rhoadesii:0.08):0.08	(Tyrannochromis_nigriventer:0.2	Otopharynx_speciosus_1:0.08):0.04):0.05):0.04):0.02):0.04	((Copadichromis_trewavasae:0.1	((Stigmatochromis_modestus:0.1	Otopharynx_lithobates:0.1):0.05	Placidochromis_milomo:0.2):0.04):0.02	(Mylochromis_ericotaenia:0.2	((Nimbochromis_linni:0.05	(Nimbochromis_livingstoni:0.02	Nimbochromis_polystigma:0.05):0.03):0.1	((Dimidiochromis_strigatus:0.03	Dimidiochromis_dimidiatus:0.04):0.06	Dimidiochromis_compressiceps:0.1):0.1):0.05):0.03):0.03):0.01):0.02):0.03):0.02	Copadichromis_virginalis:0.06):0.06	((((Genyochromis_mento:0.1	Iodotropheus_sprengerae:0.2):0.06	(Cynotilapia_afra:0.08	Cynotilapia_axelrodi:0.08):0.05):0.05	((Tropheops_tropheops:0.09	Petrotilapia_genalutea:0.1):0.04	Metriaclima_zebra:0.2):0.05):0.07	(A_calliptera_Chizumulu:0.1	(A_calliptera_Near_Kyela:0.06	((A_calliptera_Kingiri:0.2	A_calliptera_Songwe_River:0.06):0.05	((((A_calliptera_Luwawa:0.08	(A_calliptera_Salima_Father:0.06	(A_calliptera_Bua:0.2	((A_calliptera_Rovuma_river_Female:0.02	A_calliptera_Lake_Chilwa:0.1):0.04	((A_calliptera_Kitai_Dam:0.009	A_calliptera_Upper_Rovuma:0.003):0.2	A_calliptera_Lake_Chidya:0.07):0.07):0.1):0.05):0.04):0.04	((A_calliptera_South_Rukuru:0.3	A_calliptera_North_Rukuru:0.03):0.03	A_calliptera_Enukweni:0.06):0.03):0.02	A_calliptera_Chitimba:0.06):0.04	(A_calliptera_Mbaka_river_Female:0.03	(A_calliptera_Massoko_littoral:0.04	A_calliptera_Massoko_benthic:0.06):0.2):0.05):0.04):0.05):0.06):0.2):0.05):0.04	(((Rhamphochromis_longiceps:0.03	Rhamphochromis_esox:0.06):0.009	Rhamphochromis_woodi:0.02):0.3	(Diplotaxodon_macrops_black_dorsal:0.02	((Diplotaxodon_greenwoodi:0.1	Diplotaxodon_white_back_similis:0.08):0.03	(Diplotaxodon_ngulube:0.05	(Diplotaxodon_macrops:0.07	(Diplotaxodon_limnothrissa:0.04	Pallidochromis_tokolosh:0.1):0.02):0.04):0.02):0.03):0.06):0.05);
(((((((((Lethrinops_sp_oliveri:0.1	Alticorpus_geoffreyi:0.1):0.02	Lethrinops_gossei:0.1):0.06	Alticorpus_macrocleithrum:0.06):0.03	Aulonocara_minutus:0.1):0.07	(Lethrinops_longimanus_redhead:0.1	Aulonocara_yellow:0.07):0.03):0.05	(Aulonocara_stuartgranti_Father:0.4	Aulonocara_steveni:0.07):0.1):0.1	((((Mylochromis_melanotaenia:0.1	Tremitochranus_placodon:0.1):0.08	(((Champsochromis_caeruelus_1:0.1	Ctenopharynx_intermedius_1:0.1):0.06	Ctenopharynx_nitidus:0.1):0.06	(Buccochromis_nototaenia:0.2	(Otopharynx_speciosus_1:0.1	Buccochromis_rhoadesii:0.1):0.06):0.09):0.05):0.05	((((((Protomelas_ornatus_1:0.2	(Mylochromis_anaphyrmus:0.1	Otopharynx_tetrastigma:0.2):0.04):0.04	((Dimidiochromis_kiwinge:0.2	Otopharynx_lithobates:0.1):0.03	((Nimbochromis_polystigma:0.03	Nimbochromis_linni:0.05):0.1	Nimbochromis_livingstoni:0.1):0.1):0.04):0.05	(Placidochromis_milomo:0.1	(Placidochromis_johnstoni:0.05	(Hemitaenichromis_spilopterus:0.07	(Chilotilapia_rhoadesii_1:0.2	Hemitilapia_oxyrhynchus:0.1):0.07):0.03):0.04):0.03):0.02	((Copadichromis_quadrimaculatus:0.07	(Placidochromis_electra:0.1	((Stigmatochromis_guttatus:0.2	Otopharynx_brooksi_nkhata:0.2):0.07	Stigmatochromis_modestus:0.3):0.07):0.04):0.01	(Mylochromis_ericotaenia:0.3	(Tyrannochromis_nigriventer:0.2	Taeniochromis_holotaenia:0.2):0.07):0.05):0.03):0.03	((Copadichromis_trimaculatus:0.1	Placidochromis_longimanus_1:0.08):0.04	((((Dimidiochromis_dimidiatus:0.03	Dimidiochromis_strigatus:0.1):0.07	Dimidiochromis_compressiceps:0.2):0.09	Copadichromis_trewavasae:0.2):0.03	(Lethrinops_lethrinus_Father:0.04	(Lethrinops_albus:0.08	Lethrinops_auritus:0.04):0.04):0.03):0.03):0.03):0.01	((Taeniolethrinops_macrorhynchus:0.05	Taeniolethrinops_praeorbitalis:0.04):0.08	Taeniolethrinops_furcicauda:0.06):0.1):0.02):0.06	(Copadichromis_likomae:0.06	Copadichromis_virginalis:0.09):0.06):0.04):0.09	((((Genyochromis_mento:0.2	Metriaclima_zebra:0.1):0.08	Iodotropheus_sprengerae:0.3):0.07	(Petrotilapia_genalutea:0.07	(Tropheops_tropheops:0.09	(Cynotilapia_axelrodi:0.2	Cynotilapia_afra:0.06):0.08):0.02):0.09):0.08	(((A_calliptera_Enukweni:0.06	(A_calliptera_Salima_Father:0.04	A_calliptera_Luwawa:0.06):0.05):0.04	((A_calliptera_Massoko_littoral:0.0007	A_calliptera_Massoko_benthic:0.0007):0.3	(A_calliptera_Near_Kyela:0.04	(A_calliptera_North_Rukuru:0.1	(A_calliptera_Mbaka_river_Female:0.06	(A_calliptera_Songwe_River:0.1	(A_calliptera_South_Rukuru:0.3	A_calliptera_Chitimba:0.05):0.1):0.05):0.05):0.03):0.03):0.05):0.04	((A_calliptera_Kingiri:0.3	A_calliptera_Bua:0.2):0.07	(A_calliptera_Chizumulu:0.2	(A_calliptera_Rovuma_river_Female:0.03	(A_calliptera_Lake_Chilwa:0.07	((A_calliptera_Upper_Rovuma:0.0007	A_calliptera_Kitai_Dam:0.002):0.3	A_calliptera_Lake_Chidya:0.2):0.1):0.08):0.1):0.09):0.07):0.1):0.09):0.04	((Rhamphochromis_longiceps:0.08	(Rhamphochromis_esox:0.1	Rhamphochromis_woodi:0.2):0.04):0.2	(((((Diplotaxodon_macrops:0.2	Diplotaxodon_macrops_black_dorsal:0.03):0.03	(Diplotaxodon_greenwoodi:0.03	Diplotaxodon_ngulube:0.04):0.1):0.02	Diplotaxodon_white_back_similis:0.2):0.01	Pallidochromis_tokolosh:0.06):0.02	Diplotaxodon_limnothrissa:0.05):0.1):0.02);
((((((((Alticorpus_macrocleithrum:0.2	Lethrinops_gossei:0.2):0.04	((Aulonocara_steveni:0.05	Aulonocara_stuartgranti_Father:0.3):0.05	Aulonocara_yellow:0.05):0.06):0.01	Alticorpus_geoffreyi:0.07):0.01	((Lethrinops_longimanus_redhead:0.08	Aulonocara_minutus:0.06):0.03	Lethrinops_sp_oliveri:0.09):0.04):0.05	(Placidochromis_electra:0.3	(Mylochromis_anaphyrmus:0.2	(Lethrinops_auritus:0.2	(((Taeniolethrinops_macrorhynchus:0.04	(Taeniolethrinops_praeorbitalis:0.1	Taeniolethrinops_furcicauda:0.04):0.05):0.1	(((Lethrinops_albus:0.07	(Otopharynx_brooksi_nkhata:0.2	Stigmatochromis_modestus:0.1):0.08):0.03	((((Placidochromis_longimanus_1:0.06	Otopharynx_tetrastigma:0.06):0.04	(((Dimidiochromis_dimidiatus:0.07	(Dimidiochromis_compressiceps:0.1	Dimidiochromis_strigatus:0.09):0.07):0.09	(Placidochromis_johnstoni:0.04	Hemitaenichromis_spilopterus:0.08):0.05):0.03	(Placidochromis_milomo:0.3	(Champsochromis_caeruelus_1:0.06	(Otopharynx_speciosus_1:0.1	(Buccochromis_rhoadesii:0.1	Buccochromis_nototaenia:0.05):0.05):0.05):0.1):0.06):0.02):0.03	(Mylochromis_ericotaenia:0.2	Dimidiochromis_kiwinge:0.09):0.07):0.04	((Hemitilapia_oxyrhynchus:0.1	(Tremitochranus_placodon:0.07	Mylochromis_melanotaenia:0.2):0.06):0.06	((Copadichromis_trewavasae:0.09	Stigmatochromis_guttatus:0.3):0.08	((Nimbochromis_livingstoni:0.01	Nimbochromis_polystigma:0.003):0.1	Nimbochromis_linni:0.1):0.1):0.07):0.04):0.03):0.04	(((Taeniochromis_holotaenia:0.2	Tyrannochromis_nigriventer:0.2):0.06	(Ctenopharynx_nitidus:0.06	Ctenopharynx_intermedius_1:0.07):0.06):0.09	((Otopharynx_lithobates:0.08	Protomelas_ornatus_1:0.2):0.1	Chilotilapia_rhoadesii_1:0.2):0.04):0.03):0.04):0.04	Lethrinops_lethrinus_Father:0.06):0.03):0.03):0.03):0.03):0.03	((Copadichromis_virginalis:0.07	Copadichromis_likomae:0.04):0.04	(Copadichromis_quadrimaculatus:0.05	Copadichromis_trimaculatus:0.09):0.08):0.05):0.04	((Rhamphochromis_longiceps:0.03	(Rhamphochromis_woodi:0.03	Rhamphochromis_esox:0.07):0.02):0.2	(((Diplotaxodon_white_back_similis:0.04	(Pallidochromis_tokolosh:0.04	Diplotaxodon_ngulube:0.04):0.02):0.06	(Diplotaxodon_macrops_black_dorsal:0.06	Diplotaxodon_greenwoodi:0.1):0.02):0.03	(Diplotaxodon_macrops:0.05	Diplotaxodon_limnothrissa:0.04):0.02):0.07):0.06):0.03	((Cynotilapia_afra:0.1	(Iodotropheus_sprengerae:0.4	((Cynotilapia_axelrodi:0.2	Genyochromis_mento:0.2):0.1	((Metriaclima_zebra:0.2	Tropheops_tropheops:0.2):0.08	Petrotilapia_genalutea:0.1):0.04):0.04):0.03):0.04	(((A_calliptera_Bua:0.3	A_calliptera_Kingiri:0.3):0.06	((((A_calliptera_South_Rukuru:0.3	A_calliptera_Chitimba:0.08):0.07	(((A_calliptera_North_Rukuru:0.03	A_calliptera_Near_Kyela:0.02):0.02	(A_calliptera_Songwe_River:0.1	A_calliptera_Enukweni:0.03):0.06):0.05	((A_calliptera_Mbaka_river_Female:0.1	(A_calliptera_Massoko_littoral:0.0005	A_calliptera_Massoko_benthic:0.004):0.1):0.09	((A_calliptera_Upper_Rovuma:0.004	A_calliptera_Kitai_Dam:0.0005):0.4	A_calliptera_Chizumulu:0.09):0.03):0.06):0.05):0.04	A_calliptera_Salima_Father:0.07):0.09	A_calliptera_Luwawa:0.1):0.05):0.07	((A_calliptera_Lake_Chilwa:0.01	A_calliptera_Rovuma_river_Female:0.0005):0.3	A_calliptera_Lake_Chidya:0.1):0.1):0.1):0.06);
((((((Alticorpus_macrocleithrum:0.07	(Aulonocara_minutus:0.09	Aulonocara_yellow:0.09):0.03):0.03	(Lethrinops_longimanus_redhead:0.1	(Alticorpus_geoffreyi:0.2	Lethrinops_sp_oliveri:0.08):0.01):0.03):0.03	Lethrinops_gossei:0.06):0.03	(Aulonocara_steveni:0.2	Aulonocara_stuartgranti_Father:0.5):0.06):0.06	(((Copadichromis_likomae:0.07	(Copadichromis_quadrimaculatus:0.1	Copadichromis_virginalis:0.08):0.04):0.09	((((Lethrinops_auritus:0.1	Lethrinops_lethrinus_Father:0.1):0.04	(Lethrinops_albus:0.07	Copadichromis_trimaculatus:0.2):0.03):0.02	(((Otopharynx_tetrastigma:0.2	Placidochromis_milomo:0.3):0.08	(((Buccochromis_rhoadesii:0.1	Buccochromis_nototaenia:0.1):0.09	Otopharynx_speciosus_1:0.05):0.2	(Taeniolethrinops_macrorhynchus:0.1	(Taeniolethrinops_praeorbitalis:0.1	Taeniolethrinops_furcicauda:0.06):0.04):0.08):0.02):0.05	((Mylochromis_melanotaenia:0.06	((Ctenopharynx_intermedius_1:0.04	Ctenopharynx_nitidus:0.04):0.2	Tremitochranus_placodon:0.1):0.02):0.04	(((Copadichromis_trewavasae:0.07	Stigmatochromis_modestus:0.06):0.1	(Otopharynx_lithobates:0.2	(Champsochromis_caeruelus_1:0.2	(Dimidiochromis_kiwinge:0.2	(Dimidiochromis_compressiceps:0.06	(Dimidiochromis_strigatus:0.06	Dimidiochromis_dimidiatus:0.01):0.06):0.1):0.04):0.07):0.06):0.06	(((Hemitilapia_oxyrhynchus:0.1	(((Nimbochromis_polystigma:0.07	(Nimbochromis_linni:0.2	Nimbochromis_livingstoni:0.05):0.05):0.09	Chilotilapia_rhoadesii_1:0.1):0.03	Protomelas_ornatus_1:0.2):0.02):0.03	(Mylochromis_ericotaenia:0.1	(((Stigmatochromis_guttatus:0.2	Otopharynx_brooksi_nkhata:0.2):0.1	(Tyrannochromis_nigriventer:0.2	Taeniochromis_holotaenia:0.2):0.08):0.05	(Hemitaenichromis_spilopterus:0.1	Placidochromis_johnstoni:0.05):0.03):0.03):0.02):0.02	Placidochromis_longimanus_1:0.09):0.02):0.03):0.02):0.02):0.03	Placidochromis_electra:0.2):0.02):0.02	Mylochromis_anaphyrmus:0.2):0.03):0.07	((((Petrotilapia_genalutea:0.2	(Tropheops_tropheops:0.1	Metriaclima_zebra:0.2):0.02):0.04	((Iodotropheus_sprengerae:0.2	Genyochromis_mento:0.2):0.04	(Cynotilapia_afra:0.08	Cynotilapia_axelrodi:0.2):0.05):0.04):0.1	((A_calliptera_Chitimba:0.04	A_calliptera_South_Rukuru:0.3):0.03	((A_calliptera_Chizumulu:0.1	(A_calliptera_North_Rukuru:0.08	(((A_calliptera_Luwawa:0.1	A_calliptera_Bua:0.2):0.06	(A_calliptera_Salima_Father:0.1	(A_calliptera_Lake_Chidya:0.06	((A_calliptera_Rovuma_river_Female:0.002	A_calliptera_Lake_Chilwa:0.0006):0.2	(A_calliptera_Upper_Rovuma:0.0006	A_calliptera_Kitai_Dam:0.0006):0.3):0.05):0.06):0.03):0.04	((A_calliptera_Songwe_River:0.1	A_calliptera_Near_Kyela:0.05):0.05	((A_calliptera_Massoko_benthic:0.2	A_calliptera_Massoko_littoral:0.04):0.05	(A_calliptera_Kingiri:0.1	A_calliptera_Mbaka_river_Female:0.05):0.1):0.05):0.05):0.05):0.02):0.03	A_calliptera_Enukweni:0.04):0.05):0.3):0.08	((Rhamphochromis_longiceps:0.07	(Rhamphochromis_esox:0.1	Rhamphochromis_woodi:0.07):0.03):0.2	(Diplotaxodon_macrops:0.05	(Diplotaxodon_limnothrissa:0.04	(Diplotaxodon_macrops_black_dorsal:0.06	(Pallidochromis_tokolosh:0.08	(Diplotaxodon_greenwoodi:0.1	(Diplotaxodon_white_back_similis:0.04	Diplotaxodon_ngulube:0.03):0.02):0.04):0.03):0.02):0.03):0.1):0.07):0.03);
(((((((((((((((((Otopharynx_lithobates:0.2	(Stigmatochromis_guttatus:0.2	Otopharynx_brooksi_nkhata:0.2):0.07):0.05	((Tremitochranus_placodon:0.09	Taeniolethrinops_praeorbitalis:0.09):0.02	(Taeniolethrinops_macrorhynchus:0.1	Taeniolethrinops_furcicauda:0.08):0.05):0.04):0.03	Lethrinops_gossei:0.07):0.02	((((Copadichromis_trimaculatus:0.2	Stigmatochromis_modestus:0.2):0.04	(Nimbochromis_polystigma:0.1	(Nimbochromis_linni:0.1	Nimbochromis_livingstoni:0.09):0.05):0.1):0.05	((Otopharynx_tetrastigma:0.4	Hemitilapia_oxyrhynchus:0.1):0.06	((Dimidiochromis_dimidiatus:0.04	Dimidiochromis_strigatus:0.03):0.1	Dimidiochromis_compressiceps:0.2):0.1):0.03):0.04	(Alticorpus_geoffreyi:0.1	Aulonocara_minutus:0.1):0.03):0.02):0.02	Lethrinops_albus:0.04):0.04	(((Protomelas_ornatus_1:0.2	(Ctenopharynx_intermedius_1:0.1	(Champsochromis_caeruelus_1:0.2	(Tyrannochromis_nigriventer:0.3	Taeniochromis_holotaenia:0.3):0.07):0.03):0.03):0.03	(Ctenopharynx_nitidus:0.07	Mylochromis_melanotaenia:0.1):0.02):0.03	((Placidochromis_electra:0.2	Copadichromis_trewavasae:0.08):0.03	((Lethrinops_auritus:0.08	Chilotilapia_rhoadesii_1:0.1):0.03	(Hemitaenichromis_spilopterus:0.06	Placidochromis_longimanus_1:0.1):0.04):0.04):0.03):0.03):0.02	(Lethrinops_lethrinus_Father:0.09	Placidochromis_johnstoni:0.09):0.03):0.02	(Aulonocara_yellow:0.08	Aulonocara_steveni:0.1):0.03):0.01	Alticorpus_macrocleithrum:0.1):0.01	(Dimidiochromis_kiwinge:0.2	(Mylochromis_ericotaenia:0.2	(Buccochromis_nototaenia:0.1	(Buccochromis_rhoadesii:0.03	Otopharynx_speciosus_1:0.2):0.03):0.06):0.06):0.03):0.03	(((Lethrinops_sp_oliveri:0.06	Aulonocara_stuartgranti_Father:0.1):0.02	Placidochromis_milomo:0.2):0.02	Mylochromis_anaphyrmus:0.1):0.04):0.03	(((Diplotaxodon_macrops_black_dorsal:0.05	(Diplotaxodon_macrops:0.04	((((Diplotaxodon_limnothrissa:0.07	Diplotaxodon_greenwoodi:0.2):0.03	Diplotaxodon_ngulube:0.05):0.02	Diplotaxodon_white_back_similis:0.02):0.01	Pallidochromis_tokolosh:0.07):0.03):0.03):0.2	(Rhamphochromis_woodi:0.05	(Rhamphochromis_esox:0.07	Rhamphochromis_longiceps:0.06):0.03):0.1):0.05	Copadichromis_likomae:0.07):0.01):0.03	Copadichromis_quadrimaculatus:0.08):0.03	(Copadichromis_virginalis:0.06	Lethrinops_longimanus_redhead:0.07):0.02):0.04	(A_calliptera_Chizumulu:0.1	(((((A_calliptera_Massoko_littoral:0.2	A_calliptera_Massoko_benthic:0.1):0.2	A_calliptera_Mbaka_river_Female:0.2):0.1	A_calliptera_Songwe_River:0.1):0.1	(A_calliptera_Near_Kyela:0.08	(A_calliptera_South_Rukuru:0.03	(A_calliptera_Enukweni:0.02	A_calliptera_Chitimba:0.003):0.4):0.2):0.06):0.1	((A_calliptera_Salima_Father:0.1	A_calliptera_North_Rukuru:0.1):0.04	((A_calliptera_Luwawa:0.2	(A_calliptera_Bua:0.4	A_calliptera_Kingiri:0.2):0.08):0.06	((A_calliptera_Upper_Rovuma:0.0007	A_calliptera_Kitai_Dam:0.08):0.4	(A_calliptera_Lake_Chidya:0.09	(A_calliptera_Rovuma_river_Female:0.3	A_calliptera_Lake_Chilwa:0.06):0.04):0.1):0.1):0.05):0.06):0.03):0.1):0.04	(Cynotilapia_axelrodi:0.1	((Tropheops_tropheops:0.2	Petrotilapia_genalutea:0.09):0.02	Metriaclima_zebra:0.3):0.08):0.03):0.03	(Genyochromis_mento:0.2	(Iodotropheus_sprengerae:0.3	Cynotilapia_afra:0.1):0.03):0.02);
((((((((Lethrinops_auritus:0.07	Lethrinops_gossei:0.05):0.02	Taeniolethrinops_furcicauda:0.09):0.02	((Copadichromis_trimaculatus:0.1	((Dimidiochromis_dimidiatus:0.06	Dimidiochromis_strigatus:0.1):0.1	Dimidiochromis_compressiceps:0.2):0.1):0.03	(Mylochromis_ericotaenia:0.1	(Placidochromis_milomo:0.2	Otopharynx_tetrastigma:0.3):0.05):0.03):0.03):0.02	(Copadichromis_likomae:0.04	Copadichromis_quadrimaculatus:0.09):0.03):0.004	(((Aulonocara_minutus:0.1	Lethrinops_sp_oliveri:0.06):0.01	Placidochromis_electra:0.3):0.03	((Taeniolethrinops_praeorbitalis:0.07	Taeniolethrinops_macrorhynchus:0.07):0.06	Lethrinops_lethrinus_Father:0.1):0.01):0.02):0.01	((Lethrinops_albus:0.09	(Mylochromis_melanotaenia:0.09	Tremitochranus_placodon:0.07):0.04):0.02	Placidochromis_longimanus_1:0.07):0.02):0.02	(((Lethrinops_longimanus_redhead:0.1	(Alticorpus_macrocleithrum:0.2	(Aulonocara_yellow:0.07	(Aulonocara_steveni:0.09	Aulonocara_stuartgranti_Father:0.1):0.08):0.02):0.02):0.02	((((Otopharynx_brooksi_nkhata:0.2	(Stigmatochromis_modestus:0.08	Stigmatochromis_guttatus:0.2):0.06):0.06	Copadichromis_trewavasae:0.07):0.05	(Ctenopharynx_intermedius_1:0.1	Ctenopharynx_nitidus:0.1):0.08):0.04	(Mylochromis_anaphyrmus:0.1	(Otopharynx_lithobates:0.2	Taeniochromis_holotaenia:0.2):0.02):0.02):0.03):0.02	((Protomelas_ornatus_1:0.09	(Dimidiochromis_kiwinge:0.2	(Alticorpus_geoffreyi:0.08	Copadichromis_virginalis:0.08):0.01):0.03):0.006	(((Placidochromis_johnstoni:0.2	(Hemitilapia_oxyrhynchus:0.09	(((Nimbochromis_polystigma:0.05	Nimbochromis_livingstoni:0.04):0.06	Nimbochromis_linni:0.2):0.09	Chilotilapia_rhoadesii_1:0.2):0.05):0.03):0.04	(Champsochromis_caeruelus_1:0.2	Tyrannochromis_nigriventer:0.3):0.07):0.03	(Hemitaenichromis_spilopterus:0.1	(Buccochromis_nototaenia:0.1	(Otopharynx_speciosus_1:0.2	Buccochromis_rhoadesii:0.1):0.03):0.08):0.03):0.02):0.006):0.01):0.05	((((Rhamphochromis_woodi:0.05	Rhamphochromis_esox:0.06):0.04	Rhamphochromis_longiceps:0.06):0.2	((Pallidochromis_tokolosh:0.07	(Diplotaxodon_greenwoodi:0.1	(((Diplotaxodon_white_back_similis:0.04	Diplotaxodon_ngulube:0.07):0.1	Diplotaxodon_macrops_black_dorsal:0.04):0.03	Diplotaxodon_macrops:0.07):0.01):0.02):0.02	Diplotaxodon_limnothrissa:0.05):0.1):0.04	((((Metriaclima_zebra:0.1	Tropheops_tropheops:0.1):0.04	(Genyochromis_mento:0.2	Iodotropheus_sprengerae:0.2):0.02):0.03	(Petrotilapia_genalutea:0.1	(Cynotilapia_afra:0.1	Cynotilapia_axelrodi:0.07):0.04):0.05):0.06	((A_calliptera_Chizumulu:0.1	(((A_calliptera_South_Rukuru:0.0006	(A_calliptera_Enukweni:0.0006	A_calliptera_Chitimba:0.0006):0.0006):0.4	A_calliptera_Luwawa:0.1):0.06	(A_calliptera_Bua:0.2	A_calliptera_Salima_Father:0.07):0.1):0.05):0.06	(A_calliptera_Songwe_River:0.08	((A_calliptera_Kingiri:0.2	(A_calliptera_Mbaka_river_Female:0.3	(A_calliptera_Massoko_littoral:0.03	A_calliptera_Massoko_benthic:0.07):0.2):0.08):0.05	((A_calliptera_Lake_Chilwa:0.04	((A_calliptera_Upper_Rovuma:0.009	A_calliptera_Kitai_Dam:0.006):0.3	(A_calliptera_Rovuma_river_Female:0.3	A_calliptera_Lake_Chidya:0.1):0.1):0.1):0.1	(A_calliptera_Near_Kyela:0.1	A_calliptera_North_Rukuru:0.03):0.05):0.06):0.02):0.05):0.1):0.03):0.03);
(((((((((Alticorpus_geoffreyi:0.2	Lethrinops_gossei:0.1):0.06	(((Aulonocara_yellow:0.07	Aulonocara_minutus:0.1):0.02	(Lethrinops_longimanus_redhead:0.08	Lethrinops_sp_oliveri:0.08):0.03):0.06	(Aulonocara_steveni:0.2	(Alticorpus_macrocleithrum:0.2	Aulonocara_stuartgranti_Father:0.2):0.02):0.05):0.02):0.06	(((Taeniolethrinops_furcicauda:0.07	Taeniolethrinops_praeorbitalis:0.07):0.07	Taeniolethrinops_macrorhynchus:0.07):0.04	((Lethrinops_lethrinus_Father:0.1	Lethrinops_auritus:0.1):0.03	Placidochromis_longimanus_1:0.1):0.01):0.04):0.03	((Placidochromis_electra:0.1	Lethrinops_albus:0.1):0.04	((Tremitochranus_placodon:0.07	Mylochromis_melanotaenia:0.09):0.07	Mylochromis_ericotaenia:0.2):0.05):0.02):0.02	((((Hemitilapia_oxyrhynchus:0.06	(Champsochromis_caeruelus_1:0.3	(Placidochromis_johnstoni:0.3	Hemitaenichromis_spilopterus:0.08):0.06):0.05):0.02	(((Dimidiochromis_kiwinge:0.2	(Dimidiochromis_strigatus:0.07	(Dimidiochromis_dimidiatus:0.1	Dimidiochromis_compressiceps:0.2):0.06):0.1):0.06	Protomelas_ornatus_1:0.1):0.04	(Chilotilapia_rhoadesii_1:0.1	(Otopharynx_lithobates:0.2	Copadichromis_trimaculatus:0.2):0.04):0.03):0.03):0.03	((Nimbochromis_polystigma:0.08	(Nimbochromis_livingstoni:0.05	Nimbochromis_linni:0.06):0.08):0.2	Otopharynx_tetrastigma:0.2):0.08):0.04	(Tyrannochromis_nigriventer:0.5	((Buccochromis_rhoadesii:0.07	Otopharynx_speciosus_1:0.4):0.03	Buccochromis_nototaenia:0.2):0.08):0.06):0.03):0.02	((((Stigmatochromis_guttatus:0.4	Taeniochromis_holotaenia:0.2):0.08	(Ctenopharynx_nitidus:0.1	Ctenopharynx_intermedius_1:0.05):0.04):0.06	((Stigmatochromis_modestus:0.2	Copadichromis_trewavasae:0.07):0.1	Placidochromis_milomo:0.3):0.04):0.08	(Mylochromis_anaphyrmus:0.3	(Copadichromis_likomae:0.09	(Copadichromis_quadrimaculatus:0.09	Copadichromis_virginalis:0.1):0.04):0.05):0.01):0.02):0.05	Otopharynx_brooksi_nkhata:0.4):0.05	((Rhamphochromis_longiceps:0.04	(Rhamphochromis_esox:0.08	Rhamphochromis_woodi:0.1):0.06):0.4	(Diplotaxodon_limnothrissa:0.04	(Diplotaxodon_greenwoodi:0.2	(Diplotaxodon_macrops:0.08	((Diplotaxodon_ngulube:0.06	Diplotaxodon_white_back_similis:0.08):0.05	(Diplotaxodon_macrops_black_dorsal:0.05	Pallidochromis_tokolosh:0.2):0.03):0.008):0.03):0.05):0.1):0.04):0.05	(((Cynotilapia_axelrodi:0.2	Cynotilapia_afra:0.1):0.05	((Genyochromis_mento:0.3	(Iodotropheus_sprengerae:0.3	Tropheops_tropheops:0.1):0.04):0.05	(Petrotilapia_genalutea:0.1	Metriaclima_zebra:0.2):0.08):0.03):0.1	((A_calliptera_Luwawa:0.1	A_calliptera_Bua:0.3):0.1	(A_calliptera_Salima_Father:0.1	(((A_calliptera_Chizumulu:0.1	(A_calliptera_Songwe_River:0.06	A_calliptera_North_Rukuru:0.1):0.06):0.04	(A_calliptera_Near_Kyela:0.06	(A_calliptera_Mbaka_river_Female:0.1	(A_calliptera_Kingiri:0.1	(A_calliptera_Massoko_littoral:0.1	A_calliptera_Massoko_benthic:0.09):0.2):0.2):0.02):0.08):0.07	(((A_calliptera_Rovuma_river_Female:0.1	A_calliptera_Lake_Chilwa:0.04):0.2	(A_calliptera_Lake_Chidya:0.1	(A_calliptera_Kitai_Dam:0.01	A_calliptera_Upper_Rovuma:0.0006):0.08):0.3):0.1	(A_calliptera_Chitimba:0.0006	(A_calliptera_Enukweni:0.0006	A_calliptera_South_Rukuru:0.0006):0.0006):0.5):0.1):0.03):0.03):0.1):0.1);
((((((Alticorpus_macrocleithrum:0.2	(((Aulonocara_minutus:0.08	Aulonocara_yellow:0.05):0.04	Lethrinops_longimanus_redhead:0.09):0.02	Lethrinops_sp_oliveri:0.05):0.02):0.03	Lethrinops_gossei:0.07):0.04	((((((Lethrinops_auritus:0.08	((((Taeniolethrinops_macrorhynchus:0.2	Taeniolethrinops_praeorbitalis:0.06):0.03	Taeniolethrinops_furcicauda:0.03):0.08	Lethrinops_albus:0.09):0.03	Lethrinops_lethrinus_Father:0.1):0.01):0.03	((Dimidiochromis_kiwinge:0.2	((Dimidiochromis_dimidiatus:0.04	Dimidiochromis_strigatus:0.05):0.04	Dimidiochromis_compressiceps:0.08):0.2):0.07	(((((Otopharynx_tetrastigma:0.2	(Tremitochranus_placodon:0.1	Mylochromis_melanotaenia:0.09):0.05):0.03	(Hemitaenichromis_spilopterus:0.08	Chilotilapia_rhoadesii_1:0.09):0.04):0.02	((Protomelas_ornatus_1:0.09	Placidochromis_milomo:0.09):0.04	(Nimbochromis_livingstoni:0.1	(Nimbochromis_linni:0.09	Nimbochromis_polystigma:0.07):0.06):0.09):0.03):0.02	(Otopharynx_lithobates:0.1	Mylochromis_ericotaenia:0.1):0.05):0.02	(((Tyrannochromis_nigriventer:0.2	(Taeniochromis_holotaenia:0.3	Champsochromis_caeruelus_1:0.1):0.07):0.04	(Copadichromis_trewavasae:0.1	((Stigmatochromis_guttatus:0.09	Otopharynx_brooksi_nkhata:0.1):0.07	Stigmatochromis_modestus:0.2):0.09):0.03):0.05	((Placidochromis_johnstoni:0.1	Placidochromis_electra:0.2):0.03	((Buccochromis_rhoadesii:0.1	(Otopharynx_speciosus_1:0.1	Buccochromis_nototaenia:0.05):0.06):0.2	Hemitilapia_oxyrhynchus:0.1):0.03):0.03):0.03):0.03):0.02):0.03	(Placidochromis_longimanus_1:0.09	(Ctenopharynx_nitidus:0.1	Ctenopharynx_intermedius_1:0.06):0.06):0.04):0.03	Copadichromis_trimaculatus:0.1):0.01	Mylochromis_anaphyrmus:0.08):0.03	(Alticorpus_geoffreyi:0.2	(Aulonocara_steveni:0.07	Aulonocara_stuartgranti_Father:0.1):0.2):0.05):0.02):0.02	(Copadichromis_virginalis:0.08	(Copadichromis_likomae:0.06	Copadichromis_quadrimaculatus:0.05):0.02):0.06):0.05	(((Rhamphochromis_longiceps:0.04	Rhamphochromis_esox:0.09):0.03	Rhamphochromis_woodi:0.06):0.2	(Pallidochromis_tokolosh:0.1	(Diplotaxodon_limnothrissa:0.06	((Diplotaxodon_greenwoodi:0.1	(Diplotaxodon_macrops:0.03	Diplotaxodon_ngulube:0.06):0.02):0.03	(Diplotaxodon_macrops_black_dorsal:0.07	Diplotaxodon_white_back_similis:0.1):0.02):0.02):0.04):0.1):0.05):0.05	(((Metriaclima_zebra:0.1	((Tropheops_tropheops:0.08	Petrotilapia_genalutea:0.08):0.04	Genyochromis_mento:0.2):0.02):0.04	(Iodotropheus_sprengerae:0.1	(Cynotilapia_axelrodi:0.2	Cynotilapia_afra:0.05):0.03):0.04):0.1	(((((A_calliptera_Mbaka_river_Female:0.1	((A_calliptera_Kingiri:0.2	A_calliptera_Near_Kyela:0.06):0.05	((A_calliptera_Massoko_benthic:0.3	A_calliptera_Massoko_littoral:0.2):0.1	A_calliptera_Songwe_River:0.07):0.03):0.04):0.05	A_calliptera_North_Rukuru:0.06):0.04	A_calliptera_Salima_Father:0.06):0.03	(A_calliptera_Chizumulu:0.1	((A_calliptera_Chitimba:0.0005	(A_calliptera_Enukweni:0.0005	A_calliptera_South_Rukuru:0.0005):0.006):0.4	(A_calliptera_Bua:0.2	A_calliptera_Luwawa:0.1):0.05):0.07):0.03):0.05	((A_calliptera_Lake_Chilwa:0.003	((A_calliptera_Upper_Rovuma:0.0005	A_calliptera_Kitai_Dam:0.002):0.6	A_calliptera_Rovuma_river_Female:0.2):0.08):0.06	A_calliptera_Lake_Chidya:0.2):0.1):0.09):0.07);
((((((((((Alticorpus_geoffreyi:0.08	Lethrinops_gossei:0.05):0.02	(Aulonocara_yellow:0.06	Alticorpus_macrocleithrum:0.1):0.01):0.02	(Lethrinops_lethrinus_Father:0.07	(Lethrinops_auritus:0.04	Lethrinops_albus:0.05):0.01):0.02):0.01	((Lethrinops_longimanus_redhead:0.09	(Lethrinops_sp_oliveri:0.05	(Aulonocara_steveni:0.1	Aulonocara_stuartgranti_Father:0.08):0.03):0.01):0.01	Aulonocara_minutus:0.07):0.007):0.02	(Taeniolethrinops_praeorbitalis:0.09	(Taeniolethrinops_furcicauda:0.02	Taeniolethrinops_macrorhynchus:0.06):0.02):0.04):0.02	(Otopharynx_tetrastigma:0.1	(Placidochromis_longimanus_1:0.05	((Hemitilapia_oxyrhynchus:0.06	((Nimbochromis_livingstoni:0.05	(Nimbochromis_linni:0.07	Nimbochromis_polystigma:0.04):0.04):0.04	Hemitaenichromis_spilopterus:0.06):0.02):0.02	(((((Dimidiochromis_compressiceps:0.08	Dimidiochromis_dimidiatus:0.05):0.04	Dimidiochromis_strigatus:0.05):0.1	Dimidiochromis_kiwinge:0.09):0.03	(Copadichromis_likomae:0.05	Copadichromis_trimaculatus:0.09):0.02):0.02	(((Placidochromis_milomo:0.1	(Chilotilapia_rhoadesii_1:0.08	(Protomelas_ornatus_1:0.07	Placidochromis_johnstoni:0.1):0.03):0.01):0.03	((Tyrannochromis_nigriventer:0.1	((Mylochromis_ericotaenia:0.08	Otopharynx_lithobates:0.09):0.02	(Stigmatochromis_modestus:0.05	(Copadichromis_trewavasae:0.04	(Otopharynx_brooksi_nkhata:0.07	Stigmatochromis_guttatus:0.07):0.04):0.02):0.06):0.02):0.02	(Champsochromis_caeruelus_1:0.1	(Placidochromis_electra:0.1	Taeniochromis_holotaenia:0.2):0.02):0.03):0.02):0.02	(((Ctenopharynx_nitidus:0.03	Ctenopharynx_intermedius_1:0.04):0.06	(Mylochromis_melanotaenia:0.08	Tremitochranus_placodon:0.07):0.03):0.02	(Otopharynx_speciosus_1:0.08	(Buccochromis_nototaenia:0.04	Buccochromis_rhoadesii:0.05):0.05):0.06):0.02):0.02):0.008):0.02):0.02):0.01):0.02	(Mylochromis_anaphyrmus:0.09	Copadichromis_quadrimaculatus:0.04):0.02):0.02	Copadichromis_virginalis:0.06):0.05	(((Genyochromis_mento:0.1	Cynotilapia_axelrodi:0.1):0.03	(((Petrotilapia_genalutea:0.09	Metriaclima_zebra:0.09):0.03	Tropheops_tropheops:0.1):0.02	(Iodotropheus_sprengerae:0.1	Cynotilapia_afra:0.05):0.03):0.02):0.03	(((A_calliptera_Luwawa:0.08	A_calliptera_Bua:0.2):0.03	(A_calliptera_Salima_Father:0.04	((A_calliptera_Upper_Rovuma:0.0003	A_calliptera_Kitai_Dam:0.005):0.7	(A_calliptera_Lake_Chilwa:0.007	(A_calliptera_Rovuma_river_Female:0.07	A_calliptera_Lake_Chidya:0.05):0.08):0.06):0.08):0.02):0.03	(((A_calliptera_Chitimba:0.04	(A_calliptera_South_Rukuru:0.0003	A_calliptera_Enukweni:0.002):0.2):0.03	A_calliptera_Kingiri:0.09):0.03	((A_calliptera_Near_Kyela:0.06	A_calliptera_North_Rukuru:0.05):0.02	(((A_calliptera_Massoko_benthic:0.007	A_calliptera_Massoko_littoral:0.01):0.2	A_calliptera_Songwe_River:0.06):0.04	(A_calliptera_Chizumulu:0.09	A_calliptera_Mbaka_river_Female:0.05):0.03):0.02):0.03):0.03):0.07):0.06):0.03	(((Rhamphochromis_woodi:0.04	Rhamphochromis_esox:0.03):0.02	Rhamphochromis_longiceps:0.05):0.1	(Diplotaxodon_limnothrissa:0.04	((Diplotaxodon_macrops_black_dorsal:0.03	Diplotaxodon_greenwoodi:0.1):0.03	((Diplotaxodon_macrops:0.05	Pallidochromis_tokolosh:0.07):0.02	(Diplotaxodon_ngulube:0.02	Diplotaxodon_white_back_similis:0.05):0.02):0.02):0.02):0.06):0.04);
((((((Aulonocara_minutus:0.05	Lethrinops_gossei:0.1):0.03	(Alticorpus_macrocleithrum:0.2	Aulonocara_steveni:0.1):0.01):0.04	((Aulonocara_stuartgranti_Father:0.1	Alticorpus_geoffreyi:0.1):0.02	((((Lethrinops_lethrinus_Father:0.06	Placidochromis_longimanus_1:0.08):0.04	(((((Copadichromis_trimaculatus:0.1	(((Hemitaenichromis_spilopterus:0.05	Placidochromis_johnstoni:0.2):0.07	Tyrannochromis_nigriventer:0.2):0.05	(Ctenopharynx_nitidus:0.07	Ctenopharynx_intermedius_1:0.06):0.09):0.04):0.05	((Placidochromis_milomo:0.2	(Nimbochromis_livingstoni:0.02	(Nimbochromis_linni:0.1	Nimbochromis_polystigma:0.07):0.04):0.2):0.04	(((Dimidiochromis_dimidiatus:0.03	Dimidiochromis_strigatus:0.04):0.06	Dimidiochromis_compressiceps:0.1):0.2	((Otopharynx_brooksi_nkhata:0.2	Taeniochromis_holotaenia:0.2):0.06	Dimidiochromis_kiwinge:0.2):0.05):0.05):0.04):0.03	(((Hemitilapia_oxyrhynchus:0.09	(Stigmatochromis_guttatus:0.3	(Copadichromis_trewavasae:0.07	Stigmatochromis_modestus:0.2):0.03):0.05):0.03	((Placidochromis_electra:0.1	Mylochromis_ericotaenia:0.2):0.03	Otopharynx_lithobates:0.1):0.05):0.02	((Otopharynx_speciosus_1:0.09	(Buccochromis_nototaenia:0.1	(Champsochromis_caeruelus_1:0.2	Buccochromis_rhoadesii:0.09):0.03):0.06):0.04	((Otopharynx_tetrastigma:0.2	Protomelas_ornatus_1:0.1):0.05	((Mylochromis_anaphyrmus:0.2	Lethrinops_albus:0.1):0.02	Chilotilapia_rhoadesii_1:0.1):0.03):0.02):0.03):0.01):0.03	(Tremitochranus_placodon:0.07	Mylochromis_melanotaenia:0.1):0.1):0.04	Lethrinops_auritus:0.06):0.02):0.04	(Taeniolethrinops_macrorhynchus:0.08	(Taeniolethrinops_praeorbitalis:0.09	Taeniolethrinops_furcicauda:0.05):0.03):0.05):0.02	(Aulonocara_yellow:0.05	Lethrinops_longimanus_redhead:0.08):0.05):0.02):0.03):0.03	(Lethrinops_sp_oliveri:0.07	(Copadichromis_virginalis:0.05	(Copadichromis_quadrimaculatus:0.09	Copadichromis_likomae:0.1):0.03):0.07):0.03):0.08	((Cynotilapia_axelrodi:0.2	((Tropheops_tropheops:0.09	Genyochromis_mento:0.2):0.07	(Petrotilapia_genalutea:0.09	(Metriaclima_zebra:0.2	Cynotilapia_afra:0.09):0.03):0.07):0.1):0.07	(Iodotropheus_sprengerae:0.2	((((A_calliptera_Upper_Rovuma:0.0006	A_calliptera_Kitai_Dam:0.002):0.3	(A_calliptera_Rovuma_river_Female:0.1	A_calliptera_Lake_Chilwa:0.08):0.1):0.07	A_calliptera_Lake_Chidya:0.06):0.1	((((A_calliptera_Chizumulu:0.1	(A_calliptera_Mbaka_river_Female:0.07	(A_calliptera_Kingiri:0.1	(A_calliptera_Massoko_benthic:0.02	A_calliptera_Massoko_littoral:0.02):0.3):0.04):0.06):0.04	A_calliptera_Songwe_River:0.04):0.01	A_calliptera_Near_Kyela:0.09):0.04	((A_calliptera_Chitimba:0.1	(A_calliptera_Salima_Father:0.07	(A_calliptera_Enukweni:0.0006	A_calliptera_South_Rukuru:0.02):0.4):0.02):0.06	((A_calliptera_Bua:0.1	A_calliptera_Luwawa:0.1):0.05	A_calliptera_North_Rukuru:0.05):0.04):0.06):0.06):0.1):0.08):0.09):0.07	((Rhamphochromis_longiceps:0.05	(Rhamphochromis_esox:0.06	Rhamphochromis_woodi:0.04):0.03):0.2	(Diplotaxodon_macrops_black_dorsal:0.1	(Diplotaxodon_macrops:0.07	(Diplotaxodon_limnothrissa:0.05	((Diplotaxodon_white_back_similis:0.03	(Diplotaxodon_greenwoodi:0.07	Pallidochromis_tokolosh:0.06):0.1):0.03	Diplotaxodon_ngulube:0.1):0.03):0.02):0.03):0.09):0.06);
(((((((((((Lethrinops_auritus:0.05	Lethrinops_lethrinus_Father:0.4):0.04	Lethrinops_gossei:0.1):0.04	(Lethrinops_sp_oliveri:0.08	(Aulonocara_yellow:0.06	Copadichromis_virginalis:0.08):0.03):0.04):0.03	Copadichromis_quadrimaculatus:0.07):0.03	((((Copadichromis_trewavasae:0.1	((Stigmatochromis_modestus:0.2	Mylochromis_anaphyrmus:0.2):0.03	Otopharynx_brooksi_nkhata:0.1):0.02):0.07	Hemitilapia_oxyrhynchus:0.08):0.02	(((Otopharynx_lithobates:0.2	(Nimbochromis_livingstoni:0.08	Nimbochromis_linni:0.2):0.07):0.06	((Placidochromis_milomo:0.3	(Tyrannochromis_nigriventer:0.3	Champsochromis_caeruelus_1:0.2):0.04):0.03	Otopharynx_tetrastigma:0.2):0.01):0.03	(Hemitaenichromis_spilopterus:0.09	(Placidochromis_johnstoni:0.3	Protomelas_ornatus_1:0.1):0.03):0.03):0.02):0.02	((Mylochromis_melanotaenia:0.08	Tremitochranus_placodon:0.05):0.05	(Placidochromis_electra:0.2	(Placidochromis_longimanus_1:0.09	(Aulonocara_steveni:0.2	Aulonocara_stuartgranti_Father:0.2):0.1):0.03):0.03):0.03):0.02):0.06	(((Mylochromis_ericotaenia:0.2	Stigmatochromis_guttatus:0.2):0.06	((Ctenopharynx_nitidus:0.1	Ctenopharynx_intermedius_1:0.07):0.1	Taeniochromis_holotaenia:0.2):0.04):0.02	(Lethrinops_albus:0.1	((Dimidiochromis_compressiceps:0.2	(Dimidiochromis_dimidiatus:0.06	Dimidiochromis_strigatus:0.04):0.05):0.2	(Taeniolethrinops_furcicauda:0.03	(Taeniolethrinops_macrorhynchus:0.08	Taeniolethrinops_praeorbitalis:0.08):0.03):0.07):0.04):0.05):0.02):0.01	((((Buccochromis_nototaenia:0.04	(Otopharynx_speciosus_1:0.2	Buccochromis_rhoadesii:0.1):0.04):0.1	Chilotilapia_rhoadesii_1:0.2):0.02	Nimbochromis_polystigma:0.1):0.02	Dimidiochromis_kiwinge:0.2):0.04):0.05	(Copadichromis_likomae:0.08	Copadichromis_trimaculatus:0.1):0.03):0.04	(((Lethrinops_longimanus_redhead:0.07	Alticorpus_macrocleithrum:0.2):0.05	Aulonocara_minutus:0.1):0.03	Alticorpus_geoffreyi:0.1):0.05):0.1	((Rhamphochromis_longiceps:0.1	(Rhamphochromis_esox:0.1	Rhamphochromis_woodi:0.06):0.04):0.3	(Diplotaxodon_macrops:0.04	(Diplotaxodon_ngulube:0.05	((Diplotaxodon_macrops_black_dorsal:0.08	Diplotaxodon_limnothrissa:0.07):0.09	(Pallidochromis_tokolosh:0.2	(Diplotaxodon_white_back_similis:0.2	Diplotaxodon_greenwoodi:0.1):0.07):0.06):0.02):0.03):0.2):0.08):0.04	((Cynotilapia_axelrodi:0.2	(((Metriaclima_zebra:0.2	Petrotilapia_genalutea:0.1):0.05	(Iodotropheus_sprengerae:0.2	(Tropheops_tropheops:0.1	Genyochromis_mento:0.2):0.04):0.07):0.05	Cynotilapia_afra:0.1):0.02):0.1	(((A_calliptera_Lake_Chidya:0.09	(A_calliptera_Lake_Chilwa:0.1	A_calliptera_Rovuma_river_Female:0.3):0.1):0.2	(A_calliptera_Upper_Rovuma:0.0007	A_calliptera_Kitai_Dam:0.01):0.3):0.2	((A_calliptera_Near_Kyela:0.09	((A_calliptera_South_Rukuru:0.0007	A_calliptera_Enukweni:0.01):0.5	A_calliptera_North_Rukuru:0.08):0.05):0.08	(A_calliptera_Chizumulu:0.07	((A_calliptera_Salima_Father:0.05	A_calliptera_Bua:0.5):0.1	(((A_calliptera_Chitimba:0.04	A_calliptera_Luwawa:0.2):0.06	A_calliptera_Songwe_River:0.1):0.06	(A_calliptera_Kingiri:0.3	(A_calliptera_Mbaka_river_Female:0.09	(A_calliptera_Massoko_benthic:0.1	A_calliptera_Massoko_littoral:0.1):0.1):0.1):0.09):0.08):0.02):0.08):0.03):0.1):0.05);
(((((((((Aulonocara_steveni:0.3	Aulonocara_stuartgranti_Father:0.1):0.1	Lethrinops_gossei:0.09):0.04	Aulonocara_yellow:0.07):0.03	Lethrinops_longimanus_redhead:0.1):0.04	(Alticorpus_geoffreyi:0.2	(Aulonocara_minutus:0.05	(Lethrinops_sp_oliveri:0.1	Alticorpus_macrocleithrum:0.2):0.03):0.04):0.03):0.04	(Copadichromis_likomae:0.08	(Copadichromis_trimaculatus:0.2	(Copadichromis_virginalis:0.1	Copadichromis_quadrimaculatus:0.1):0.05):0.03):0.03):0.04	(((Mylochromis_anaphyrmus:0.1	((Lethrinops_albus:0.1	((Taeniolethrinops_furcicauda:0.06	Taeniolethrinops_macrorhynchus:0.1):0.08	(Lethrinops_lethrinus_Father:0.1	Taeniolethrinops_praeorbitalis:0.1):0.03):0.03):0.03	((Ctenopharynx_intermedius_1:0.1	(Tremitochranus_placodon:0.05	Mylochromis_melanotaenia:0.07):0.2):0.03	(((Hemitaenichromis_spilopterus:0.08	((Nimbochromis_polystigma:0.1	(Nimbochromis_linni:0.1	Nimbochromis_livingstoni:0.2):0.07):0.1	((Protomelas_ornatus_1:0.1	Chilotilapia_rhoadesii_1:0.2):0.06	Placidochromis_johnstoni:0.4):0.05):0.03):0.03	(((Dimidiochromis_kiwinge:0.2	Mylochromis_ericotaenia:0.2):0.05	Placidochromis_milomo:0.3):0.04	(Tyrannochromis_nigriventer:0.5	(Dimidiochromis_compressiceps:0.2	(Dimidiochromis_strigatus:0.03	Dimidiochromis_dimidiatus:0.07):0.06):0.2):0.06):0.03):0.02	(((((Buccochromis_rhoadesii:0.07	(Buccochromis_nototaenia:0.2	Otopharynx_speciosus_1:0.2):0.1):0.08	Otopharynx_lithobates:0.2):0.04	Lethrinops_auritus:0.1):0.02	(Taeniochromis_holotaenia:0.2	Champsochromis_caeruelus_1:0.3):0.07):0.01	((Otopharynx_tetrastigma:0.4	Hemitilapia_oxyrhynchus:0.1):0.06	Placidochromis_longimanus_1:0.1):0.02):0.02):0.03):0.02):0.007):0.03	((Stigmatochromis_guttatus:0.3	(Stigmatochromis_modestus:0.1	Otopharynx_brooksi_nkhata:0.3):0.05):0.06	(Placidochromis_electra:0.2	Copadichromis_trewavasae:0.1):0.03):0.04):0.04	Ctenopharynx_nitidus:0.2):0.03):0.09	(((Cynotilapia_afra:0.2	Cynotilapia_axelrodi:0.1):0.03	((Iodotropheus_sprengerae:0.1	Petrotilapia_genalutea:0.2):0.04	((Metriaclima_zebra:0.2	Genyochromis_mento:0.2):0.04	Tropheops_tropheops:0.2):0.02):0.07):0.1	((A_calliptera_North_Rukuru:0.05	(((A_calliptera_Kingiri:0.2	(A_calliptera_Mbaka_river_Female:0.09	(A_calliptera_Massoko_benthic:0.005	A_calliptera_Massoko_littoral:0.009):0.3):0.1):0.07	(A_calliptera_Near_Kyela:0.06	(A_calliptera_Chitimba:0.09	A_calliptera_Songwe_River:0.09):0.04):0.02):0.05	(A_calliptera_South_Rukuru:0.02	A_calliptera_Enukweni:0.2):0.2):0.05):0.04	(((A_calliptera_Lake_Chidya:0.2	((A_calliptera_Kitai_Dam:0.006	A_calliptera_Upper_Rovuma:0.006):0.3	(A_calliptera_Lake_Chilwa:0.02	A_calliptera_Rovuma_river_Female:0.04):0.3):0.1):0.1	A_calliptera_Chizumulu:0.1):0.04	(A_calliptera_Luwawa:0.1	(A_calliptera_Salima_Father:0.05	A_calliptera_Bua:0.2):0.1):0.05):0.05):0.2):0.1):0.04	((Rhamphochromis_longiceps:0.07	(Rhamphochromis_woodi:0.04	Rhamphochromis_esox:0.05):0.03):0.3	((Diplotaxodon_limnothrissa:0.05	Diplotaxodon_macrops_black_dorsal:0.06):0.04	(Diplotaxodon_greenwoodi:0.1	(((Diplotaxodon_ngulube:0.08	Pallidochromis_tokolosh:0.09):0.03	Diplotaxodon_white_back_similis:0.09):0.04	Diplotaxodon_macrops:0.04):0.02):0.02):0.2):0.06);
(((((Alticorpus_macrocleithrum:0.1	Lethrinops_gossei:0.04):0.02	(Aulonocara_minutus:0.05	(((Tyrannochromis_nigriventer:0.3	Stigmatochromis_guttatus:0.3):0.05	(Aulonocara_steveni:0.2	Placidochromis_electra:0.2):0.02):0.04	(((Copadichromis_likomae:0.03	Copadichromis_virginalis:0.06):0.05	Aulonocara_yellow:0.05):0.01	((((((((Mylochromis_ericotaenia:0.2	((Nimbochromis_polystigma:0.05	Nimbochromis_linni:0.09):0.1	Nimbochromis_livingstoni:0.07):0.06):0.03	(Placidochromis_johnstoni:0.3	Otopharynx_lithobates:0.2):0.04):0.04	(Taeniochromis_holotaenia:0.2	(Ctenopharynx_nitidus:0.1	Ctenopharynx_intermedius_1:0.05):0.03):0.02):0.03	((Copadichromis_trewavasae:0.09	(Stigmatochromis_modestus:0.1	Otopharynx_brooksi_nkhata:0.2):0.07):0.05	Lethrinops_longimanus_redhead:0.07):0.03):0.02	((((Alticorpus_geoffreyi:0.09	Champsochromis_caeruelus_1:0.3):0.02	((Otopharynx_speciosus_1:0.3	Copadichromis_trimaculatus:0.1):0.02	Copadichromis_quadrimaculatus:0.05):0.03):0.04	(Mylochromis_anaphyrmus:0.1	(Taeniolethrinops_macrorhynchus:0.1	(Taeniolethrinops_furcicauda:0.05	Taeniolethrinops_praeorbitalis:0.06):0.03):0.08):0.02):0.02	(Lethrinops_albus:0.05	((Hemitaenichromis_spilopterus:0.1	(Mylochromis_melanotaenia:0.08	Tremitochranus_placodon:0.07):0.09):0.03	(Placidochromis_longimanus_1:0.08	Otopharynx_tetrastigma:0.2):0.06):0.02):0.02):0.02):0.04	((Dimidiochromis_kiwinge:0.2	Protomelas_ornatus_1:0.1):0.03	(Hemitilapia_oxyrhynchus:0.07	Chilotilapia_rhoadesii_1:0.04):0.04):0.04):0.02	((((Buccochromis_nototaenia:0.07	Buccochromis_rhoadesii:0.1):0.1	Placidochromis_milomo:0.3):0.08	(Dimidiochromis_compressiceps:0.1	(Dimidiochromis_strigatus:0.1	Dimidiochromis_dimidiatus:0.08):0.09):0.2):0.03	Aulonocara_stuartgranti_Father:0.1):0.03):0.02	((Lethrinops_lethrinus_Father:0.09	Lethrinops_sp_oliveri:0.04):0.03	Lethrinops_auritus:0.1):0.01):0.02):0.01):0.02):0.01):0.08	(Rhamphochromis_esox:0.1	(Rhamphochromis_longiceps:0.07	Rhamphochromis_woodi:0.06):0.02):0.1):0.03	((((Cynotilapia_afra:0.05	Cynotilapia_axelrodi:0.2):0.02	(Tropheops_tropheops:0.1	Genyochromis_mento:0.2):0.02):0.06	(Petrotilapia_genalutea:0.07	((A_calliptera_Luwawa:0.2	A_calliptera_Salima_Father:0.06):0.04	((A_calliptera_Bua:0.2	(((A_calliptera_Near_Kyela:0.09	((A_calliptera_Lake_Chilwa:0.1	A_calliptera_Rovuma_river_Female:0.2):0.1	((A_calliptera_Upper_Rovuma:0.003	A_calliptera_Kitai_Dam:0.005):0.3	A_calliptera_Lake_Chidya:0.05):0.05):0.07):0.03	(A_calliptera_Chitimba:0.08	(A_calliptera_Massoko_benthic:0.0006	A_calliptera_Massoko_littoral:0.003):0.2):0.02):0.03	((A_calliptera_Mbaka_river_Female:0.08	A_calliptera_North_Rukuru:0.06):0.02	(A_calliptera_Songwe_River:0.08	A_calliptera_Kingiri:0.1):0.02):0.04):0.03):0.04	(A_calliptera_Enukweni:0.3	(A_calliptera_Chizumulu:0.1	A_calliptera_South_Rukuru:0.02):0.03):0.03):0.05):0.2):0.05):0.03	(Metriaclima_zebra:0.2	Iodotropheus_sprengerae:0.2):0.02):0.06):0.02	(Diplotaxodon_limnothrissa:0.06	((Diplotaxodon_macrops_black_dorsal:0.05	(Diplotaxodon_ngulube:0.07	(Diplotaxodon_white_back_similis:0.03	Diplotaxodon_greenwoodi:0.1):0.03):0.02):0.03	(Diplotaxodon_macrops:0.05	Pallidochromis_tokolosh:0.06):0.02):0.02):0.05);
(((((Aulonocara_stuartgranti_Father:0.2	(((((Placidochromis_johnstoni:0.3	Taeniolethrinops_macrorhynchus:0.07):0.04	((Taeniolethrinops_praeorbitalis:0.03	Taeniolethrinops_furcicauda:0.05):0.03	(Taeniochromis_holotaenia:0.2	((Ctenopharynx_nitidus:0.08	((Mylochromis_ericotaenia:0.1	Mylochromis_anaphyrmus:0.1):0.03	Ctenopharynx_intermedius_1:0.05):0.02):0.03	((Stigmatochromis_guttatus:0.09	Otopharynx_brooksi_nkhata:0.1):0.05	(Champsochromis_caeruelus_1:0.2	Tyrannochromis_nigriventer:0.2):0.04):0.03):0.02):0.02):0.02):0.04	((Buccochromis_rhoadesii:0.03	Buccochromis_nototaenia:0.08):0.02	Otopharynx_speciosus_1:0.1):0.1):0.02	((Lethrinops_albus:0.04	Lethrinops_auritus:0.1):0.02	Stigmatochromis_modestus:0.09):0.02):0.03	(((Copadichromis_likomae:0.07	(((Rhamphochromis_longiceps:0.04	(Rhamphochromis_esox:0.1	Rhamphochromis_woodi:0.02):0.03):0.2	(((Cynotilapia_afra:0.07	Tropheops_tropheops:0.06):0.02	(Genyochromis_mento:0.1	((Iodotropheus_sprengerae:0.1	Cynotilapia_axelrodi:0.1):0.02	(Petrotilapia_genalutea:0.06	Metriaclima_zebra:0.1):0.02):0.01):0.02):0.02	((A_calliptera_Bua:0.07	(((A_calliptera_Upper_Rovuma:0.004	A_calliptera_Kitai_Dam:0.006):0.2	A_calliptera_Lake_Chidya:0.1):0.04	(A_calliptera_Rovuma_river_Female:0.1	A_calliptera_Lake_Chilwa:0.04):0.2):0.04):0.03	((A_calliptera_Salima_Father:0.1	A_calliptera_Luwawa:0.2):0.03	(A_calliptera_Chizumulu:0.06	(A_calliptera_Near_Kyela:0.04	(A_calliptera_North_Rukuru:0.06	(A_calliptera_South_Rukuru:0.05	(A_calliptera_Chitimba:0.04	(((((A_calliptera_Massoko_littoral:0.0004	A_calliptera_Massoko_benthic:0.0004):0.1	A_calliptera_Mbaka_river_Female:0.03):0.07	A_calliptera_Kingiri:0.1):0.1	A_calliptera_Songwe_River:0.05):0.05	A_calliptera_Enukweni:0.3):0.02):0.06):0.08):0.01):0.04):0.02):0.03):0.1):0.04):0.03	Placidochromis_electra:0.09):0.008):0.02	((Placidochromis_milomo:0.1	(Nimbochromis_linni:0.2	(Nimbochromis_polystigma:0.09	Nimbochromis_livingstoni:0.04):0.03):0.05):0.07	(Copadichromis_quadrimaculatus:0.04	Copadichromis_virginalis:0.06):0.02):0.02):0.01	(Alticorpus_macrocleithrum:0.08	Aulonocara_minutus:0.04):0.02):0.01):0.006):0.03	(Lethrinops_lethrinus_Father:0.04	((Mylochromis_melanotaenia:0.09	(Hemitaenichromis_spilopterus:0.1	Tremitochranus_placodon:0.05):0.02):0.02	((Otopharynx_lithobates:0.06	(Placidochromis_longimanus_1:0.08	(Copadichromis_trimaculatus:0.09	Chilotilapia_rhoadesii_1:0.1):0.02):0.02):0.01	(((Otopharynx_tetrastigma:0.2	((Dimidiochromis_dimidiatus:0.04	Dimidiochromis_strigatus:0.09):0.04	Dimidiochromis_compressiceps:0.1):0.05):0.04	Hemitilapia_oxyrhynchus:0.06):0.009	((Protomelas_ornatus_1:0.09	Dimidiochromis_kiwinge:0.2):0.03	Copadichromis_trewavasae:0.06):0.02):0.08):0.02):0.03):0.02):0.04	Lethrinops_gossei:0.07):0.05	((Aulonocara_steveni:0.1	(((Diplotaxodon_ngulube:0.04	(Diplotaxodon_macrops_black_dorsal:0.03	(Diplotaxodon_greenwoodi:0.07	(Diplotaxodon_macrops:0.02	(Diplotaxodon_white_back_similis:0.08	Pallidochromis_tokolosh:0.03):0.02):0.02):0.01):0.01):0.02	Diplotaxodon_limnothrissa:0.03):0.1	(Lethrinops_longimanus_redhead:0.03	Alticorpus_geoffreyi:0.1):0.008):0.03):0.01	Lethrinops_sp_oliveri:0.03):0.04):0.007	Aulonocara_yellow:0.05);
(((((((Aulonocara_yellow:0.1	Lethrinops_gossei:0.1):0.04	Lethrinops_longimanus_redhead:0.1):0.03	(Alticorpus_macrocleithrum:0.2	(Lethrinops_sp_oliveri:0.06	Aulonocara_minutus:0.1):0.02):0.05):0.05	Alticorpus_geoffreyi:0.1):0.07	((Copadichromis_trimaculatus:0.1	(Copadichromis_quadrimaculatus:0.04	(Copadichromis_virginalis:0.1	Copadichromis_likomae:0.07):0.04):0.02):0.04	((Aulonocara_steveni:0.2	Aulonocara_stuartgranti_Father:0.1):0.2	(((Placidochromis_longimanus_1:0.08	(Otopharynx_tetrastigma:0.3	(Ctenopharynx_intermedius_1:0.09	Ctenopharynx_nitidus:0.1):0.1):0.08):0.04	((Taeniolethrinops_macrorhynchus:0.1	(Taeniolethrinops_furcicauda:0.07	Taeniolethrinops_praeorbitalis:0.08):0.08):0.07	(Lethrinops_auritus:0.09	(Lethrinops_lethrinus_Father:0.1	Lethrinops_albus:0.08):0.02):0.05):0.04):0.03	((((Nimbochromis_linni:0.2	Nimbochromis_polystigma:0.06):0.05	Nimbochromis_livingstoni:0.07):0.2	(Hemitilapia_oxyrhynchus:0.1	(Otopharynx_lithobates:0.2	((Placidochromis_milomo:0.4	Placidochromis_johnstoni:0.4):0.08	((Protomelas_ornatus_1:0.1	Chilotilapia_rhoadesii_1:0.2):0.05	Hemitaenichromis_spilopterus:0.05):0.02):0.04):0.03):0.02):0.04	(((Mylochromis_ericotaenia:0.2	Champsochromis_caeruelus_1:0.3):0.04	(Buccochromis_nototaenia:0.2	(Buccochromis_rhoadesii:0.07	Otopharynx_speciosus_1:0.2):0.09):0.1):0.05	(((((Otopharynx_brooksi_nkhata:0.2	Copadichromis_trewavasae:0.2):0.07	Tyrannochromis_nigriventer:0.2):0.03	(Stigmatochromis_guttatus:0.2	Stigmatochromis_modestus:0.2):0.04):0.05	(Mylochromis_anaphyrmus:0.09	Taeniochromis_holotaenia:0.3):0.07):0.02	(((Mylochromis_melanotaenia:0.1	Tremitochranus_placodon:0.08):0.1	Placidochromis_electra:0.2):0.05	(Dimidiochromis_kiwinge:0.3	(Dimidiochromis_compressiceps:0.1	(Dimidiochromis_strigatus:0.08	Dimidiochromis_dimidiatus:0.06):0.08):0.1):0.07):0.03):0.02):0.04):0.04):0.06):0.04):0.04):0.09	(((Iodotropheus_sprengerae:0.2	((Tropheops_tropheops:0.1	Petrotilapia_genalutea:0.2):0.04	Metriaclima_zebra:0.2):0.06):0.05	((Cynotilapia_axelrodi:0.2	Cynotilapia_afra:0.07):0.07	Genyochromis_mento:0.3):0.05):0.08	((A_calliptera_Mbaka_river_Female:0.09	((A_calliptera_Massoko_benthic:0.0007	A_calliptera_Massoko_littoral:0.0007):0.4	A_calliptera_Luwawa:0.4):0.09):0.06	((A_calliptera_Songwe_River:0.1	A_calliptera_Near_Kyela:0.08):0.09	((A_calliptera_Kingiri:0.2	(A_calliptera_North_Rukuru:0.09	(A_calliptera_Chitimba:0.008	A_calliptera_South_Rukuru:0.005):0.1):0.04):0.04	(((A_calliptera_Enukweni:0.4	A_calliptera_Chizumulu:0.4):0.1	(A_calliptera_Bua:0.1	((A_calliptera_Rovuma_river_Female:0.1	A_calliptera_Lake_Chilwa:0.09):0.3	(A_calliptera_Lake_Chidya:0.2	(A_calliptera_Upper_Rovuma:0.003	A_calliptera_Kitai_Dam:0.003):0.4):0.08):0.09):0.05):0.02	A_calliptera_Salima_Father:0.09):0.06):0.05):0.03):0.1):0.08):0.03	(((Rhamphochromis_woodi:0.04	Rhamphochromis_esox:0.2):0.06	Rhamphochromis_longiceps:0.07):0.2	(Diplotaxodon_macrops_black_dorsal:0.07	((Diplotaxodon_macrops:0.07	Diplotaxodon_limnothrissa:0.05):0.02	((Diplotaxodon_greenwoodi:0.1	Diplotaxodon_white_back_similis:0.05):0.05	(Pallidochromis_tokolosh:0.08	Diplotaxodon_ngulube:0.05):0.04):0.04):0.01):0.1):0.05);
((((((((((Lethrinops_sp_oliveri:0.1	Lethrinops_gossei:0.08):0.03	Alticorpus_macrocleithrum:0.3):0.03	Aulonocara_yellow:0.06):0.03	Lethrinops_longimanus_redhead:0.07):0.02	((Aulonocara_stuartgranti_Father:0.2	Aulonocara_steveni:0.2):0.08	Aulonocara_minutus:0.09):0.04):0.03	(((Lethrinops_lethrinus_Father:0.06	(Lethrinops_albus:0.08	Lethrinops_auritus:0.07):0.02):0.02	((Taeniolethrinops_macrorhynchus:0.1	(Taeniolethrinops_praeorbitalis:0.04	Taeniolethrinops_furcicauda:0.05):0.1):0.08	Alticorpus_geoffreyi:0.1):0.03):0.04	((((Dimidiochromis_dimidiatus:0.07	Dimidiochromis_strigatus:0.07):0.2	Dimidiochromis_compressiceps:0.2):0.1	Placidochromis_longimanus_1:0.09):0.03	((((Ctenopharynx_intermedius_1:0.09	Ctenopharynx_nitidus:0.1):0.1	Mylochromis_anaphyrmus:0.1):0.04	((Buccochromis_rhoadesii:0.09	(Buccochromis_nototaenia:0.1	Otopharynx_speciosus_1:0.2):0.03):0.2	(Dimidiochromis_kiwinge:0.2	Placidochromis_milomo:0.3):0.04):0.03):0.04	((((((((Hemitilapia_oxyrhynchus:0.07	(Mylochromis_melanotaenia:0.09	Tremitochranus_placodon:0.06):0.1):0.05	((Mylochromis_ericotaenia:0.1	Protomelas_ornatus_1:0.2):0.05	Chilotilapia_rhoadesii_1:0.2):0.02):0.03	(Tyrannochromis_nigriventer:0.3	(Nimbochromis_polystigma:0.08	(Nimbochromis_linni:0.1	Nimbochromis_livingstoni:0.05):0.07):0.09):0.07):0.03	(Stigmatochromis_modestus:0.2	Otopharynx_brooksi_nkhata:0.2):0.06):0.02	((Stigmatochromis_guttatus:0.2	Taeniochromis_holotaenia:0.2):0.1	Champsochromis_caeruelus_1:0.2):0.04):0.03	(Otopharynx_tetrastigma:0.3	(Hemitaenichromis_spilopterus:0.08	Placidochromis_johnstoni:0.2):0.07):0.07):0.03	Otopharynx_lithobates:0.2):0.04	(Copadichromis_trewavasae:0.07	Placidochromis_electra:0.2):0.02):0.03):0.02):0.03):0.03):0.02	(Copadichromis_trimaculatus:0.1	(Copadichromis_likomae:0.08	(Copadichromis_virginalis:0.09	Copadichromis_quadrimaculatus:0.07):0.01):0.07):0.05):0.1	((((Iodotropheus_sprengerae:0.2	(Tropheops_tropheops:0.05	Petrotilapia_genalutea:0.4):0.02):0.05	Metriaclima_zebra:0.2):0.05	((Cynotilapia_axelrodi:0.2	Cynotilapia_afra:0.1):0.07	Genyochromis_mento:0.3):0.05):0.08	((((A_calliptera_Chizumulu:0.08	A_calliptera_Chitimba:0.04):0.09	A_calliptera_South_Rukuru:0.06):0.04	(((A_calliptera_Salima_Father:0.04	A_calliptera_Bua:0.1):0.06	(((A_calliptera_Kingiri:0.2	A_calliptera_Enukweni:0.4):0.06	A_calliptera_Songwe_River:0.07):0.04	(A_calliptera_North_Rukuru:0.07	(A_calliptera_Near_Kyela:0.1	((A_calliptera_Massoko_littoral:0.04	A_calliptera_Massoko_benthic:0.02):0.2	A_calliptera_Mbaka_river_Female:0.05):0.07):0.04):0.05):0.04):0.04	((A_calliptera_Upper_Rovuma:0.0007	A_calliptera_Kitai_Dam:0.0007):0.3	(A_calliptera_Lake_Chidya:0.08	(A_calliptera_Rovuma_river_Female:0.09	A_calliptera_Lake_Chilwa:0.06):0.2):0.2):0.1):0.03):0.07	A_calliptera_Luwawa:0.08):0.1):0.1):0.07	(Rhamphochromis_longiceps:0.08	(Rhamphochromis_esox:0.09	Rhamphochromis_woodi:0.05):0.04):0.3):0.05	((Diplotaxodon_ngulube:0.06	(Diplotaxodon_macrops:0.07	(Diplotaxodon_limnothrissa:0.05	(Diplotaxodon_macrops_black_dorsal:0.05	(Diplotaxodon_greenwoodi:0.2	Pallidochromis_tokolosh:0.07):0.06):0.03):0.05):0.02):0.04	Diplotaxodon_white_back_similis:0.09):0.2);
(((((((((Lethrinops_sp_oliveri:0.05	Lethrinops_gossei:0.04):0.02	(((((Alticorpus_geoffreyi:0.08	(Aulonocara_yellow:0.04	Lethrinops_longimanus_redhead:0.05):0.01):0.02	Aulonocara_minutus:0.03):0.02	((Ctenopharynx_nitidus:0.09	(Aulonocara_steveni:0.1	Aulonocara_stuartgranti_Father:0.1):0.07):0.03	(Dimidiochromis_kiwinge:0.2	Placidochromis_electra:0.08):0.02):0.002):0.05	(((((Lethrinops_auritus:0.02	Lethrinops_albus:0.04):0.02	((Buccochromis_rhoadesii:0.07	Buccochromis_nototaenia:0.04):0.03	Otopharynx_speciosus_1:0.06):0.08):0.01	((Lethrinops_lethrinus_Father:0.08	((Taeniolethrinops_furcicauda:0.04	Taeniolethrinops_macrorhynchus:0.05):0.05	Champsochromis_caeruelus_1:0.1):0.02):0.01	(((((Otopharynx_lithobates:0.1	(Nimbochromis_livingstoni:0.04	(Nimbochromis_polystigma:0.05	Nimbochromis_linni:0.09):0.05):0.05):0.03	Protomelas_ornatus_1:0.08):0.02	(Mylochromis_ericotaenia:0.1	(Tremitochranus_placodon:0.08	Hemitilapia_oxyrhynchus:0.05):0.02):0.02):0.01	(Placidochromis_longimanus_1:0.05	(Hemitaenichromis_spilopterus:0.03	Placidochromis_johnstoni:0.2):0.02):0.009):0.02	(((Dimidiochromis_dimidiatus:0.07	Dimidiochromis_compressiceps:0.07):0.04	Dimidiochromis_strigatus:0.06):0.08	(Otopharynx_tetrastigma:0.2	Chilotilapia_rhoadesii_1:0.1):0.03):0.02):0.01):0.008):0.02	(Placidochromis_milomo:0.1	Mylochromis_anaphyrmus:0.09):0.02):0.008	((Copadichromis_virginalis:0.06	(Copadichromis_quadrimaculatus:0.06	Copadichromis_likomae:0.06):0.02):0.03	(Copadichromis_trimaculatus:0.06	((((Taeniochromis_holotaenia:0.1	Tyrannochromis_nigriventer:0.2):0.02	Ctenopharynx_intermedius_1:0.06):0.02	(Copadichromis_trewavasae:0.06	(Otopharynx_brooksi_nkhata:0.2	Stigmatochromis_guttatus:0.07):0.04):0.03):0.01	(Stigmatochromis_modestus:0.1	Mylochromis_melanotaenia:0.1):0.02):0.02):0.01):0.02):0.02):0.01	Taeniolethrinops_praeorbitalis:0.05):0.008):0.01	Alticorpus_macrocleithrum:0.1):0.04	(((Rhamphochromis_esox:0.03	Rhamphochromis_woodi:0.03):0.02	Rhamphochromis_longiceps:0.02):0.2	((Diplotaxodon_greenwoodi:0.2	Pallidochromis_tokolosh:0.07):0.04	((Diplotaxodon_white_back_similis:0.03	(Diplotaxodon_ngulube:0.04	Diplotaxodon_macrops:0.07):0.006):0.03	(Diplotaxodon_limnothrissa:0.03	Diplotaxodon_macrops_black_dorsal:0.03):0.009):0.02):0.06):0.04):0.05	(Tropheops_tropheops:0.07	((Iodotropheus_sprengerae:0.2	(Petrotilapia_genalutea:0.09	Metriaclima_zebra:0.1):0.03):0.03	(Cynotilapia_afra:0.08	(Genyochromis_mento:0.1	Cynotilapia_axelrodi:0.2):0.04):0.02):0.03):0.05):0.06	A_calliptera_Bua:0.2):0.03	(((A_calliptera_Salima_Father:0.06	(A_calliptera_North_Rukuru:0.06	(A_calliptera_South_Rukuru:0.05	(A_calliptera_Kingiri:0.2	((A_calliptera_Massoko_littoral:0.1	A_calliptera_Massoko_benthic:0.04):0.07	A_calliptera_Mbaka_river_Female:0.02):0.05):0.07):0.03):0.03):0.01	(((A_calliptera_Chitimba:0.03	A_calliptera_Chizumulu:0.07):0.02	A_calliptera_Near_Kyela:0.03):0.01	A_calliptera_Luwawa:0.03):0.04):0.04	(A_calliptera_Enukweni:0.3	A_calliptera_Songwe_River:0.09):0.04):0.02):0.1	(A_calliptera_Rovuma_river_Female:0.2	(A_calliptera_Lake_Chilwa:0.03	A_calliptera_Lake_Chidya:0.05):0.04):0.08):0.3	(A_calliptera_Kitai_Dam:0.006	A_calliptera_Upper_Rovuma:0.0004):0.6);
((((((((((((((((Alticorpus_geoffreyi:0.2	Lethrinops_gossei:0.1):0.03	Aulonocara_minutus:0.05):0.04	Lethrinops_sp_oliveri:0.06):0.03	Aulonocara_yellow:0.1):0.02	Lethrinops_longimanus_redhead:0.07):0.03	Alticorpus_macrocleithrum:0.2):0.03	(Aulonocara_steveni:0.1	Aulonocara_stuartgranti_Father:0.07):0.1):0.05	(Mylochromis_anaphyrmus:0.1	Placidochromis_electra:0.2):0.05):0.03	((Placidochromis_milomo:0.3	(Stigmatochromis_modestus:0.2	(Otopharynx_brooksi_nkhata:0.1	(Copadichromis_trewavasae:0.1	Stigmatochromis_guttatus:0.2):0.02):0.05):0.04):0.04	(Taeniochromis_holotaenia:0.4	(Tyrannochromis_nigriventer:0.3	Champsochromis_caeruelus_1:0.2):0.1):0.04):0.02):0.04	(Ctenopharynx_intermedius_1:0.07	((Otopharynx_speciosus_1:0.2	(Buccochromis_rhoadesii:0.1	Buccochromis_nototaenia:0.08):0.07):0.06	Ctenopharynx_nitidus:0.1):0.02):0.05):0.02	(((Lethrinops_lethrinus_Father:0.2	(Taeniolethrinops_macrorhynchus:0.08	(Taeniolethrinops_praeorbitalis:0.09	Taeniolethrinops_furcicauda:0.04):0.03):0.09):0.04	(Lethrinops_auritus:0.1	(Chilotilapia_rhoadesii_1:0.2	Placidochromis_longimanus_1:0.1):0.03):0.02):0.03	(((Mylochromis_melanotaenia:0.2	Tremitochranus_placodon:0.08):0.06	Otopharynx_lithobates:0.1):0.02	((Mylochromis_ericotaenia:0.2	Protomelas_ornatus_1:0.09):0.04	(((Placidochromis_johnstoni:0.2	Hemitaenichromis_spilopterus:0.1):0.04	Hemitilapia_oxyrhynchus:0.08):0.03	Lethrinops_albus:0.1):0.02):0.02):0.03):0.02):0.02	(Otopharynx_tetrastigma:0.4	(Dimidiochromis_compressiceps:0.1	(Dimidiochromis_dimidiatus:0.08	Dimidiochromis_strigatus:0.06):0.1):0.09):0.06):0.03	(Dimidiochromis_kiwinge:0.2	(Nimbochromis_polystigma:0.07	(Nimbochromis_linni:0.1	Nimbochromis_livingstoni:0.03):0.06):0.08):0.05):0.03	(Copadichromis_trimaculatus:0.2	((Copadichromis_likomae:0.08	Copadichromis_virginalis:0.08):0.05	Copadichromis_quadrimaculatus:0.05):0.05):0.04):0.04	((Diplotaxodon_limnothrissa:0.06	(Pallidochromis_tokolosh:0.1	(Diplotaxodon_macrops_black_dorsal:0.04	((Diplotaxodon_greenwoodi:0.2	(Diplotaxodon_ngulube:0.06	Diplotaxodon_white_back_similis:0.08):0.04):0.04	Diplotaxodon_macrops:0.07):0.04):0.03):0.05):0.1	((Rhamphochromis_woodi:0.07	Rhamphochromis_esox:0.07):0.06	Rhamphochromis_longiceps:0.06):0.3):0.06):0.03	((A_calliptera_Chizumulu:0.2	((A_calliptera_Bua:0.2	(A_calliptera_Lake_Chidya:0.1	((A_calliptera_Rovuma_river_Female:0.2	A_calliptera_Lake_Chilwa:0.08):0.3	(A_calliptera_Upper_Rovuma:0.005	A_calliptera_Kitai_Dam:0.0006):0.3):0.2):0.1):0.05	(((A_calliptera_Enukweni:0.3	A_calliptera_South_Rukuru:0.2):0.03	A_calliptera_Chitimba:0.04):0.04	((A_calliptera_Kingiri:0.2	((A_calliptera_Mbaka_river_Female:0.05	(A_calliptera_Massoko_littoral:0.01	A_calliptera_Massoko_benthic:0.04):0.1):0.1	A_calliptera_Songwe_River:0.1):0.04):0.08	((A_calliptera_Salima_Father:0.07	A_calliptera_Luwawa:0.03):0.07	(A_calliptera_Near_Kyela:0.1	A_calliptera_North_Rukuru:0.07):0.02):0.04):0.04):0.03):0.08):0.1	(((Cynotilapia_axelrodi:0.3	(Petrotilapia_genalutea:0.1	Metriaclima_zebra:0.2):0.06):0.04	(Tropheops_tropheops:0.1	(Iodotropheus_sprengerae:0.2	Cynotilapia_afra:0.2):0.05):0.03):0.04	Genyochromis_mento:0.2):0.05):0.05);
(((((((((((Aulonocara_steveni:0.1	Aulonocara_stuartgranti_Father:0.06):0.08	Lethrinops_gossei:0.2):0.06	(Otopharynx_speciosus_1:0.2	(Buccochromis_nototaenia:0.08	Buccochromis_rhoadesii:0.07):0.08):0.2):0.04	(Ctenopharynx_intermedius_1:0.08	Ctenopharynx_nitidus:0.06):0.06):0.04	((Lethrinops_sp_oliveri:0.1	(Mylochromis_anaphyrmus:0.1	Placidochromis_electra:0.2):0.05):0.05	(Copadichromis_likomae:0.08	Copadichromis_virginalis:0.08):0.06):0.03):0.03	(Hemitaenichromis_spilopterus:0.07	(Placidochromis_johnstoni:0.07	Chilotilapia_rhoadesii_1:0.09):0.02):0.08):0.03	(((Copadichromis_trimaculatus:0.1	Hemitilapia_oxyrhynchus:0.1):0.04	((Nimbochromis_linni:0.1	(Taeniochromis_holotaenia:0.4	Dimidiochromis_kiwinge:0.1):0.05):0.05	((Dimidiochromis_strigatus:0.05	Dimidiochromis_dimidiatus:0.07):0.06	Dimidiochromis_compressiceps:0.1):0.2):0.03):0.05	(((Otopharynx_tetrastigma:0.3	(Otopharynx_brooksi_nkhata:0.1	Stigmatochromis_guttatus:0.2):0.1):0.05	(Protomelas_ornatus_1:0.1	(Mylochromis_ericotaenia:0.2	(Tremitochranus_placodon:0.05	Mylochromis_melanotaenia:0.09):0.08):0.06):0.03):0.03	(Otopharynx_lithobates:0.1	(Placidochromis_milomo:0.2	Stigmatochromis_modestus:0.2):0.05):0.05):0.03):0.01):0.04	(Copadichromis_quadrimaculatus:0.1	((Tyrannochromis_nigriventer:0.3	Champsochromis_caeruelus_1:0.2):0.1	(Copadichromis_trewavasae:0.09	(Nimbochromis_livingstoni:0.05	Nimbochromis_polystigma:0.04):0.1):0.06):0.06):0.02):0.03	(((Alticorpus_geoffreyi:0.1	Lethrinops_longimanus_redhead:0.07):0.02	Aulonocara_minutus:0.07):0.03	(Alticorpus_macrocleithrum:0.2	(((Placidochromis_longimanus_1:0.1	(Taeniolethrinops_praeorbitalis:0.09	(Taeniolethrinops_macrorhynchus:0.002	Taeniolethrinops_furcicauda:0.009):0.3):0.2):0.04	(Lethrinops_albus:0.05	(Lethrinops_auritus:0.07	Lethrinops_lethrinus_Father:0.2):0.04):0.05):0.06	Aulonocara_yellow:0.05):0.05):0.04):0.07):0.1	(((Iodotropheus_sprengerae:0.2	((((Cynotilapia_axelrodi:0.5	Genyochromis_mento:0.2):0.09	Cynotilapia_afra:0.2):0.04	Metriaclima_zebra:0.2):0.05	(Petrotilapia_genalutea:0.2	Tropheops_tropheops:0.2):0.06):0.05):0.08	(((A_calliptera_Lake_Chidya:0.2	(A_calliptera_Lake_Chilwa:0.2	A_calliptera_Rovuma_river_Female:0.3):0.2):0.09	(A_calliptera_Upper_Rovuma:0.0007	A_calliptera_Kitai_Dam:0.005):0.4):0.2	(((((A_calliptera_South_Rukuru:0.4	A_calliptera_Enukweni:0.4):0.2	A_calliptera_Chitimba:0.07):0.04	(A_calliptera_Chizumulu:0.1	A_calliptera_Near_Kyela:0.06):0.01):0.04	(A_calliptera_North_Rukuru:0.1	(A_calliptera_Bua:0.3	A_calliptera_Salima_Father:0.05):0.07):0.04):0.05	(A_calliptera_Songwe_River:0.1	(A_calliptera_Mbaka_river_Female:0.2	(A_calliptera_Kingiri:0.2	(A_calliptera_Massoko_benthic:0.1	A_calliptera_Massoko_littoral:0.05):0.2):0.08):0.06):0.04):0.05):0.09):0.05	A_calliptera_Luwawa:0.2):0.08):0.03	((Diplotaxodon_macrops:0.08	(Diplotaxodon_limnothrissa:0.07	(Diplotaxodon_macrops_black_dorsal:0.04	(Diplotaxodon_white_back_similis:0.1	(Diplotaxodon_greenwoodi:0.2	(Diplotaxodon_ngulube:0.05	Pallidochromis_tokolosh:0.1):0.1):0.04):0.04):0.03):0.03):0.1	(Rhamphochromis_longiceps:0.08	(Rhamphochromis_esox:0.09	Rhamphochromis_woodi:0.05):0.1):0.2):0.07);
((((((((((Alticorpus_macrocleithrum:0.2	Lethrinops_gossei:0.2):0.04	((Lethrinops_longimanus_redhead:0.1	Lethrinops_sp_oliveri:0.07):0.03	Aulonocara_minutus:0.2):0.02):0.02	(Aulonocara_yellow:0.1	Alticorpus_geoffreyi:0.1):0.05):0.05	(Aulonocara_steveni:0.2	Aulonocara_stuartgranti_Father:0.2):0.1):0.06	(Mylochromis_melanotaenia:0.1	Tremitochranus_placodon:0.2):0.1):0.04	(((Stigmatochromis_guttatus:0.3	(Otopharynx_brooksi_nkhata:0.2	Copadichromis_trewavasae:0.09):0.09):0.06	((Nimbochromis_polystigma:0.06	(Nimbochromis_linni:0.2	Nimbochromis_livingstoni:0.1):0.08):0.2	(Stigmatochromis_modestus:0.2	Placidochromis_electra:0.2):0.04):0.04):0.05	((((Placidochromis_milomo:0.3	(Otopharynx_lithobates:0.2	Taeniochromis_holotaenia:0.3):0.06):0.06	(((Buccochromis_nototaenia:0.1	Buccochromis_rhoadesii:0.3):0.1	Otopharynx_speciosus_1:0.2):0.08	((Mylochromis_ericotaenia:0.3	Chilotilapia_rhoadesii_1:0.3):0.09	(Tyrannochromis_nigriventer:0.3	Champsochromis_caeruelus_1:0.4):0.2):0.06):0.04):0.04	(Hemitilapia_oxyrhynchus:0.1	(Hemitaenichromis_spilopterus:0.1	(Placidochromis_johnstoni:0.3	Protomelas_ornatus_1:0.1):0.06):0.04):0.03):0.04	(((Placidochromis_longimanus_1:0.1	(Ctenopharynx_intermedius_1:0.1	Ctenopharynx_nitidus:0.2):0.06):0.05	((Dimidiochromis_kiwinge:0.3	(Dimidiochromis_compressiceps:0.1	(Dimidiochromis_strigatus:0.1	Dimidiochromis_dimidiatus:0.1):0.05):0.2):0.06	Mylochromis_anaphyrmus:0.2):0.04):0.03	((Lethrinops_albus:0.1	Lethrinops_auritus:0.2):0.05	(Lethrinops_lethrinus_Father:0.09	((Taeniolethrinops_macrorhynchus:0.1	Taeniolethrinops_furcicauda:0.08):0.07	Taeniolethrinops_praeorbitalis:0.2):0.3):0.04):0.03):0.03):0.03):0.02):0.03	(Copadichromis_trimaculatus:0.2	(Copadichromis_quadrimaculatus:0.1	(Copadichromis_virginalis:0.1	Copadichromis_likomae:0.1):0.03):0.08):0.05):0.05	Otopharynx_tetrastigma:0.4):0.04	(((Rhamphochromis_woodi:0.08	Rhamphochromis_esox:0.05):0.05	Rhamphochromis_longiceps:0.06):0.4	(Diplotaxodon_limnothrissa:0.08	((Pallidochromis_tokolosh:0.2	(Diplotaxodon_greenwoodi:0.1	(Diplotaxodon_ngulube:0.07	Diplotaxodon_white_back_similis:0.1):0.05):0.04):0.05	(Diplotaxodon_macrops_black_dorsal:0.08	Diplotaxodon_macrops:0.1):0.05):0.03):0.2):0.07):0.04	((Cynotilapia_afra:0.1	((Metriaclima_zebra:0.2	(Genyochromis_mento:0.4	Iodotropheus_sprengerae:0.2):0.05):0.04	(Petrotilapia_genalutea:0.1	(Cynotilapia_axelrodi:0.3	Tropheops_tropheops:0.2):0.04):0.04):0.04):0.07	((((((A_calliptera_Kingiri:0.2	((A_calliptera_Massoko_benthic:0.05	A_calliptera_Massoko_littoral:0.004):0.3	A_calliptera_Mbaka_river_Female:0.07):0.1):0.09	A_calliptera_Chitimba:0.05):0.04	(A_calliptera_North_Rukuru:0.05	(A_calliptera_South_Rukuru:0.3	A_calliptera_Enukweni:0.4):0.08):0.05):0.04	(A_calliptera_Songwe_River:0.1	A_calliptera_Near_Kyela:0.09):0.05):0.06	(A_calliptera_Salima_Father:0.06	((A_calliptera_Rovuma_river_Female:0.3	(A_calliptera_Lake_Chilwa:0.1	((A_calliptera_Upper_Rovuma:0.003	A_calliptera_Kitai_Dam:0.007):0.3	A_calliptera_Lake_Chidya:0.2):0.09):0.1):0.2	A_calliptera_Luwawa:0.2):0.05):0.04):0.05	(A_calliptera_Chizumulu:0.2	A_calliptera_Bua:0.3):0.06):0.1):0.05);
(((((((Aulonocara_yellow:0.08	Copadichromis_virginalis:0.06):0.005	Copadichromis_quadrimaculatus:0.1):0.02	((Lethrinops_lethrinus_Father:0.1	(Taeniolethrinops_macrorhynchus:0.1	(Taeniolethrinops_furcicauda:0.09	Taeniolethrinops_praeorbitalis:0.1):0.04):0.03):0.04	((((Placidochromis_longimanus_1:0.1	(((Hemitaenichromis_spilopterus:0.1	(Protomelas_ornatus_1:0.06	(Placidochromis_johnstoni:0.1	Placidochromis_milomo:0.3):0.02):0.02):0.04	((Buccochromis_rhoadesii:0.07	Buccochromis_nototaenia:0.1):0.07	Otopharynx_speciosus_1:0.1):0.08):0.01	Chilotilapia_rhoadesii_1:0.1):0.02):0.02	(((Ctenopharynx_intermedius_1:0.1	Ctenopharynx_nitidus:0.2):0.1	((Nimbochromis_livingstoni:0.1	Nimbochromis_polystigma:0.04):0.03	Nimbochromis_linni:0.2):0.08):0.06	((((Dimidiochromis_strigatus:0.07	Dimidiochromis_dimidiatus:0.05):0.09	Dimidiochromis_compressiceps:0.1):0.2	(Aulonocara_steveni:0.1	Aulonocara_stuartgranti_Father:0.5):0.05):0.06	Lethrinops_sp_oliveri:0.1):0.005):0.01):0.01	(Placidochromis_electra:0.1	(((Mylochromis_anaphyrmus:0.2	Tremitochranus_placodon:0.2):0.04	Mylochromis_melanotaenia:0.1):0.03	((Hemitilapia_oxyrhynchus:0.2	(Otopharynx_tetrastigma:0.4	Otopharynx_lithobates:0.1):0.03):0.04	(Dimidiochromis_kiwinge:0.2	(((Copadichromis_trewavasae:0.06	(Otopharynx_brooksi_nkhata:0.2	((Stigmatochromis_modestus:0.2	Stigmatochromis_guttatus:0.2):0.06	(Champsochromis_caeruelus_1:0.2	Tyrannochromis_nigriventer:0.3):0.04):0.07):0.04):0.05	Mylochromis_ericotaenia:0.2):0.01	Taeniochromis_holotaenia:0.2):0.04):0.01):0.02):0.04):0.02):0.03	((Lethrinops_longimanus_redhead:0.06	(Lethrinops_albus:0.1	Copadichromis_likomae:0.04):0.01):0.01	Lethrinops_auritus:0.1):0.02):0.007):0.01):0.02	Lethrinops_gossei:0.08):0.03	(Alticorpus_macrocleithrum:0.2	(Copadichromis_trimaculatus:0.2	(Aulonocara_minutus:0.07	Alticorpus_geoffreyi:0.2):0.05):0.02):0.02):0.07	(((A_calliptera_Salima_Father:0.06	(((((A_calliptera_Kingiri:0.3	A_calliptera_South_Rukuru:0.07):0.06	A_calliptera_Chitimba:0.06):0.08	A_calliptera_Chizumulu:0.2):0.05	((A_calliptera_Songwe_River:0.2	(A_calliptera_North_Rukuru:0.07	A_calliptera_Near_Kyela:0.07):0.07):0.08	(A_calliptera_Mbaka_river_Female:0.2	(A_calliptera_Massoko_littoral:0.004	A_calliptera_Massoko_benthic:0.008):0.4):0.1):0.09):0.06	(A_calliptera_Enukweni:0.6	A_calliptera_Bua:0.3):0.07):0.04):0.05	(A_calliptera_Luwawa:0.5	((A_calliptera_Lake_Chilwa:0.1	A_calliptera_Rovuma_river_Female:0.2):0.2	((A_calliptera_Kitai_Dam:0.007	A_calliptera_Upper_Rovuma:0.0008):0.4	A_calliptera_Lake_Chidya:0.1):0.1):0.2):0.1):0.08	(((Metriaclima_zebra:0.3	Petrotilapia_genalutea:0.1):0.05	(Genyochromis_mento:0.2	(Cynotilapia_afra:0.07	Cynotilapia_axelrodi:0.4):0.06):0.03):0.05	(Iodotropheus_sprengerae:0.1	Tropheops_tropheops:0.1):0.05):0.07):0.1):0.03	((Rhamphochromis_longiceps:0.07	(Rhamphochromis_woodi:0.06	Rhamphochromis_esox:0.06):0.03):0.2	(Diplotaxodon_greenwoodi:0.2	(Diplotaxodon_macrops:0.03	(Diplotaxodon_limnothrissa:0.08	((Diplotaxodon_macrops_black_dorsal:0.03	(Pallidochromis_tokolosh:0.1	Diplotaxodon_white_back_similis:0.06):0.02):0.03	Diplotaxodon_ngulube:0.08):0.02):0.006):0.01):0.09):0.03);
(((((((((Aulonocara_minutus:0.03	Alticorpus_macrocleithrum:0.2):0.02	Lethrinops_gossei:0.07):0.02	Lethrinops_albus:0.09):0.008	(Lethrinops_lethrinus_Father:0.1	((((((Nimbochromis_linni:0.1	Nimbochromis_livingstoni:0.04):0.05	Nimbochromis_polystigma:0.04):0.1	Copadichromis_virginalis:0.08):0.01	(Tremitochranus_placodon:0.07	Mylochromis_melanotaenia:0.08):0.04):0.02	Protomelas_ornatus_1:0.09):0.008	(((((Copadichromis_trimaculatus:0.1	Placidochromis_johnstoni:0.07):0.02	(Copadichromis_trewavasae:0.08	Placidochromis_milomo:0.2):0.02):0.04	(Lethrinops_longimanus_redhead:0.05	Copadichromis_quadrimaculatus:0.08):0.02):0.008	(Aulonocara_yellow:0.06	(Alticorpus_geoffreyi:0.05	Lethrinops_sp_oliveri:0.05):0.01):0.02):0.02	((((Ctenopharynx_intermedius_1:0.05	Ctenopharynx_nitidus:0.1):0.07	Mylochromis_anaphyrmus:0.1):0.02	((Taeniolethrinops_macrorhynchus:0.06	(Taeniolethrinops_furcicauda:0.05	Taeniolethrinops_praeorbitalis:0.06):0.07):0.04	(Aulonocara_stuartgranti_Father:0.3	Aulonocara_steveni:0.1):0.02):0.04):0.02	((((Stigmatochromis_modestus:0.2	(Stigmatochromis_guttatus:0.1	Otopharynx_brooksi_nkhata:0.1):0.05):0.04	Placidochromis_electra:0.1):0.01	(Copadichromis_likomae:0.06	((Tyrannochromis_nigriventer:0.2	Champsochromis_caeruelus_1:0.3):0.07	Taeniochromis_holotaenia:0.2):0.04):0.01):0.01	((Otopharynx_lithobates:0.2	Hemitilapia_oxyrhynchus:0.08):0.03	(((Placidochromis_longimanus_1:0.04	Otopharynx_tetrastigma:0.3):0.06	(Hemitaenichromis_spilopterus:0.07	Chilotilapia_rhoadesii_1:0.1):0.02):0.04	((Lethrinops_auritus:0.09	Mylochromis_ericotaenia:0.2):0.03	(Dimidiochromis_kiwinge:0.1	((Dimidiochromis_compressiceps:0.1	Dimidiochromis_strigatus:0.05):0.06	Dimidiochromis_dimidiatus:0.09):0.08):0.06):0.02):0.004):0.02):0.02):0.009):0.01):0.009):0.03):0.02	((((Tropheops_tropheops:0.09	Petrotilapia_genalutea:0.06):0.04	(Metriaclima_zebra:0.2	(Iodotropheus_sprengerae:0.1	Cynotilapia_afra:0.07):0.03):0.06):0.04	(Cynotilapia_axelrodi:0.1	Genyochromis_mento:0.2):0.01):0.05	(A_calliptera_Chitimba:0.05	((A_calliptera_Near_Kyela:0.06	(((A_calliptera_Enukweni:0.4	A_calliptera_Chizumulu:0.1):0.06	A_calliptera_North_Rukuru:0.05):0.05	((A_calliptera_Mbaka_river_Female:0.05	(A_calliptera_Massoko_littoral:0.07	A_calliptera_Massoko_benthic:0.06):0.2):0.1	(A_calliptera_Kingiri:0.06	A_calliptera_Songwe_River:0.06):0.03):0.06):0.03):0.04	((A_calliptera_Luwawa:0.4	(A_calliptera_Bua:0.2	((A_calliptera_Rovuma_river_Female:0.05	A_calliptera_Lake_Chilwa:0.02):0.2	(A_calliptera_Lake_Chidya:0.1	(A_calliptera_Kitai_Dam:0.008	A_calliptera_Upper_Rovuma:0.003):0.2):0.1):0.1):0.03):0.08	(A_calliptera_South_Rukuru:0.1	A_calliptera_Salima_Father:0.09):0.03):0.05):0.04):0.07):0.08):0.06	((Buccochromis_rhoadesii:0.07	Otopharynx_speciosus_1:0.1):0.06	Buccochromis_nototaenia:0.1):0.08):0.05	(Rhamphochromis_longiceps:0.06	(Rhamphochromis_esox:0.04	Rhamphochromis_woodi:0.01):0.04):0.2):0.02	(Diplotaxodon_macrops:0.04	(Diplotaxodon_macrops_black_dorsal:0.04	(Diplotaxodon_greenwoodi:0.07	(Diplotaxodon_ngulube:0.06	(Pallidochromis_tokolosh:0.04	Diplotaxodon_white_back_similis:0.06):0.008):0.02):0.02):0.02):0.03):0.05	Diplotaxodon_limnothrissa:0.06);
(((((Lethrinops_longimanus_redhead:0.04	Lethrinops_gossei:0.03):0.02	Champsochromis_caeruelus_1:0.1):0.01	(Copadichromis_virginalis:0.07	((Aulonocara_yellow:0.07	(Aulonocara_steveni:0.09	(Aulonocara_minutus:0.05	Alticorpus_macrocleithrum:0.2):0.02):0.02):0.03	((((((Taeniolethrinops_macrorhynchus:0.05	Taeniolethrinops_furcicauda:0.08):0.05	Taeniolethrinops_praeorbitalis:0.07):0.03	(((((Genyochromis_mento:0.1	Cynotilapia_axelrodi:0.1):0.02	(Tropheops_tropheops:0.2	Petrotilapia_genalutea:0.08):0.01):0.03	(Cynotilapia_afra:0.1	(Iodotropheus_sprengerae:0.2	(A_calliptera_Near_Kyela:0.06	(((A_calliptera_Kingiri:0.09	A_calliptera_South_Rukuru:0.07):0.02	((A_calliptera_Chitimba:0.04	(A_calliptera_Bua:0.2	((A_calliptera_Massoko_littoral:0.01	A_calliptera_Massoko_benthic:0.07):0.1	A_calliptera_Mbaka_river_Female:0.03):0.06):0.05):0.02	(A_calliptera_Songwe_River:0.1	A_calliptera_North_Rukuru:0.04):0.06):0.008):0.02	(A_calliptera_Chizumulu:0.08	((A_calliptera_Lake_Chidya:0.07	(A_calliptera_Enukweni:0.3	(A_calliptera_Luwawa:0.3	A_calliptera_Salima_Father:0.02):0.04):0.06):0.02	((A_calliptera_Rovuma_river_Female:0.2	A_calliptera_Lake_Chilwa:0.09):0.1	(A_calliptera_Upper_Rovuma:0.002	A_calliptera_Kitai_Dam:0.009):0.2):0.07):0.03):0.03):0.03):0.07):0.04):0.02):0.02	Metriaclima_zebra:0.1):0.06	(((Hemitilapia_oxyrhynchus:0.04	((Taeniochromis_holotaenia:0.1	(Placidochromis_longimanus_1:0.02	Protomelas_ornatus_1:0.1):0.02):0.02	((Otopharynx_tetrastigma:0.2	(Ctenopharynx_nitidus:0.09	(Mylochromis_melanotaenia:0.07	Tremitochranus_placodon:0.03):0.04):0.03):0.01	(((Lethrinops_albus:0.08	(Mylochromis_ericotaenia:0.1	Stigmatochromis_modestus:0.09):0.03):0.01	Placidochromis_electra:0.07):0.01	((Otopharynx_lithobates:0.1	Ctenopharynx_intermedius_1:0.08):0.04	((Dimidiochromis_strigatus:0.05	Dimidiochromis_dimidiatus:0.03):0.1	Dimidiochromis_kiwinge:0.1):0.03):0.03):0.04):0.02):0.02):0.007	(((Dimidiochromis_compressiceps:0.2	(Chilotilapia_rhoadesii_1:0.07	Copadichromis_trewavasae:0.09):0.006):0.007	(((Tyrannochromis_nigriventer:0.09	Mylochromis_anaphyrmus:0.09):0.03	(Placidochromis_johnstoni:0.04	Hemitaenichromis_spilopterus:0.09):0.03):0.02	(Nimbochromis_polystigma:0.04	(Nimbochromis_linni:0.1	Nimbochromis_livingstoni:0.2):0.05):0.1):0.01):0.02	(Otopharynx_brooksi_nkhata:0.05	(Stigmatochromis_guttatus:0.3	Placidochromis_milomo:0.2):0.04):0.03):0.01):0.01	Lethrinops_sp_oliveri:0.08):0.01):0.01):0.009	(Lethrinops_auritus:0.06	((Buccochromis_rhoadesii:0.07	Buccochromis_nototaenia:0.05):0.07	(Lethrinops_lethrinus_Father:0.09	Otopharynx_speciosus_1:0.2):0.03):0.04):0.02):0.03	(Aulonocara_stuartgranti_Father:0.4	Alticorpus_geoffreyi:0.04):0.03):0.02	(Copadichromis_quadrimaculatus:0.04	(Copadichromis_likomae:0.05	Copadichromis_trimaculatus:0.2):0.02):0.02):0.06):0.02):0.02):0.05	((((Diplotaxodon_macrops_black_dorsal:0.01	(Diplotaxodon_white_back_similis:0.1	Diplotaxodon_greenwoodi:0.1):0.03):0.03	(Diplotaxodon_macrops:0.03	Pallidochromis_tokolosh:0.07):0.01):0.01	Diplotaxodon_ngulube:0.08):0.02	Diplotaxodon_limnothrissa:0.04):0.03):0.03	((Rhamphochromis_esox:0.07	Rhamphochromis_woodi:0.04):0.05	Rhamphochromis_longiceps:0.04):0.1);
(((((((((((Lethrinops_sp_oliveri:0.09	Lethrinops_gossei:0.09):0.03	Alticorpus_macrocleithrum:0.3):0.03	(Aulonocara_stuartgranti_Father:0.3	Aulonocara_steveni:0.2):0.1):0.02	Aulonocara_yellow:0.1):0.03	((Taeniolethrinops_furcicauda:0.09	Taeniolethrinops_praeorbitalis:0.07):0.03	Taeniolethrinops_macrorhynchus:0.1):0.09):0.03	(((((((Buccochromis_nototaenia:0.1	Buccochromis_rhoadesii:0.1):0.07	Otopharynx_speciosus_1:0.1):0.08	Chilotilapia_rhoadesii_1:0.2):0.04	((Tyrannochromis_nigriventer:0.2	Otopharynx_lithobates:0.1):0.02	((Nimbochromis_livingstoni:0.09	(Nimbochromis_polystigma:0.08	Nimbochromis_linni:0.1):0.07):0.3	(Dimidiochromis_compressiceps:0.2	(Dimidiochromis_dimidiatus:0.04	Dimidiochromis_strigatus:0.06):0.06):0.06):0.07):0.04):0.02	(Lethrinops_albus:0.1	((Lethrinops_longimanus_redhead:0.07	Mylochromis_anaphyrmus:0.1):0.05	((Lethrinops_lethrinus_Father:0.1	(Aulonocara_minutus:0.04	((Placidochromis_milomo:0.2	Otopharynx_brooksi_nkhata:0.2):0.04	(Copadichromis_virginalis:0.08	Copadichromis_likomae:0.09):0.02):0.02):0.03):0.02	(Alticorpus_geoffreyi:0.1	Placidochromis_electra:0.3):0.05):0.07):0.02):0.03):0.06	((Taeniochromis_holotaenia:0.2	(Mylochromis_ericotaenia:0.2	Placidochromis_johnstoni:0.4):0.03):0.06	((Protomelas_ornatus_1:0.1	((Champsochromis_caeruelus_1:0.3	Hemitaenichromis_spilopterus:0.09):0.03	(Hemitilapia_oxyrhynchus:0.07	(Mylochromis_melanotaenia:0.1	Tremitochranus_placodon:0.1):0.06):0.04):0.009):0.04	((Copadichromis_trewavasae:0.08	Stigmatochromis_modestus:0.2):0.03	Stigmatochromis_guttatus:0.5):0.05):0.02):0.03):0.01	Lethrinops_auritus:0.1):0.01):0.03	(Otopharynx_tetrastigma:0.4	Placidochromis_longimanus_1:0.08):0.1):0.03	((Ctenopharynx_nitidus:0.09	Ctenopharynx_intermedius_1:0.1):0.07	Dimidiochromis_kiwinge:0.2):0.06):0.02	(Copadichromis_trimaculatus:0.2	Copadichromis_quadrimaculatus:0.1):0.04):0.1	(((Genyochromis_mento:0.2	(Cynotilapia_afra:0.07	Cynotilapia_axelrodi:0.1):0.04):0.05	((Metriaclima_zebra:0.2	(Iodotropheus_sprengerae:0.2	Tropheops_tropheops:0.1):0.04):0.03	Petrotilapia_genalutea:0.2):0.02):0.04	((A_calliptera_Chizumulu:0.2	A_calliptera_North_Rukuru:0.09):0.05	((A_calliptera_Salima_Father:0.09	(A_calliptera_Luwawa:0.4	A_calliptera_Enukweni:0.3):0.06):0.06	((A_calliptera_Bua:0.2	((A_calliptera_Lake_Chidya:0.09	(A_calliptera_Upper_Rovuma:0.003	A_calliptera_Kitai_Dam:0.01):0.2):0.2	(A_calliptera_Rovuma_river_Female:0.01	A_calliptera_Lake_Chilwa:0.08):0.1):0.2):0.06	((A_calliptera_South_Rukuru:0.06	A_calliptera_Chitimba:0.07):0.05	((A_calliptera_Mbaka_river_Female:0.08	(A_calliptera_Massoko_benthic:0.04	A_calliptera_Massoko_littoral:0.004):0.3):0.1	((A_calliptera_Near_Kyela:0.08	A_calliptera_Songwe_River:0.1):0.04	A_calliptera_Kingiri:0.3):0.06):0.07):0.05):0.05):0.05):0.1):0.08):0.06	((Rhamphochromis_longiceps:0.1	(Rhamphochromis_esox:0.1	Rhamphochromis_woodi:0.06):0.04):0.2	(((((Diplotaxodon_macrops_black_dorsal:0.04	Diplotaxodon_macrops:0.07):0.02	Diplotaxodon_limnothrissa:0.04):0.03	(Diplotaxodon_white_back_similis:0.08	Diplotaxodon_ngulube:0.06):0.03):0.02	Diplotaxodon_greenwoodi:0.08):0.009	Pallidochromis_tokolosh:0.07):0.05):0.06);
((((((((Alticorpus_macrocleithrum:0.2	Lethrinops_gossei:0.09):0.03	Aulonocara_minutus:0.1):0.03	Lethrinops_longimanus_redhead:0.1):0.05	(((Taeniolethrinops_furcicauda:0.1	(Taeniolethrinops_macrorhynchus:0.06	Taeniolethrinops_praeorbitalis:0.06):0.07):0.2	(Aulonocara_steveni:0.2	Aulonocara_stuartgranti_Father:0.1):0.1):0.02	(Alticorpus_geoffreyi:0.1	Aulonocara_yellow:0.1):0.08):0.02):0.02	(Copadichromis_trimaculatus:0.2	(((((Tremitochranus_placodon:0.1	Mylochromis_melanotaenia:0.1):0.09	(Dimidiochromis_kiwinge:0.2	(Dimidiochromis_compressiceps:0.1	(Dimidiochromis_strigatus:0.04	Dimidiochromis_dimidiatus:0.04):0.07):0.1):0.07):0.05	(Placidochromis_electra:0.3	((Buccochromis_nototaenia:0.03	Otopharynx_speciosus_1:0.2):0.06	Buccochromis_rhoadesii:0.1):0.1):0.06):0.06	(((Mylochromis_ericotaenia:0.2	Taeniochromis_holotaenia:0.3):0.05	(Ctenopharynx_intermedius_1:0.07	Ctenopharynx_nitidus:0.1):0.08):0.04	((Otopharynx_brooksi_nkhata:0.2	Stigmatochromis_modestus:0.2):0.08	Copadichromis_trewavasae:0.07):0.06):0.02):0.02	(((Placidochromis_longimanus_1:0.08	Otopharynx_tetrastigma:0.3):0.05	(((Protomelas_ornatus_1:0.2	(Nimbochromis_linni:0.1	(Nimbochromis_polystigma:0.03	Nimbochromis_livingstoni:0.1):0.09):0.2):0.06	(Otopharynx_lithobates:0.2	(Placidochromis_johnstoni:0.1	Chilotilapia_rhoadesii_1:0.2):0.04):0.04):0.02	Hemitaenichromis_spilopterus:0.1):0.03):0.03	(((Tyrannochromis_nigriventer:0.3	Champsochromis_caeruelus_1:0.3):0.08	Hemitilapia_oxyrhynchus:0.1):0.03	((Lethrinops_auritus:0.05	(Lethrinops_lethrinus_Father:0.08	Lethrinops_albus:0.1):0.05):0.06	(Placidochromis_milomo:0.2	(Mylochromis_anaphyrmus:0.2	Stigmatochromis_guttatus:0.2):0.07):0.04):0.03):0.05):0.02):0.04):0.05):0.03	(Lethrinops_sp_oliveri:0.09	(Copadichromis_virginalis:0.1	(Copadichromis_quadrimaculatus:0.1	Copadichromis_likomae:0.07):0.06):0.08):0.02):0.06	((Metriaclima_zebra:0.2	((Genyochromis_mento:0.4	((Cynotilapia_afra:0.1	Cynotilapia_axelrodi:0.2):0.05	Iodotropheus_sprengerae:0.2):0.05):0.06	(Tropheops_tropheops:0.2	Petrotilapia_genalutea:0.2):0.06):0.03):0.1	(((A_calliptera_Chitimba:0.06	A_calliptera_South_Rukuru:0.06):0.06	(A_calliptera_Bua:0.4	A_calliptera_Luwawa:0.3):0.07):0.04	((((A_calliptera_Lake_Chilwa:0.2	(A_calliptera_Lake_Chidya:0.1	(A_calliptera_Upper_Rovuma:0.003	A_calliptera_Kitai_Dam:0.02):0.2):0.1):0.06	A_calliptera_Rovuma_river_Female:0.03):0.2	((A_calliptera_North_Rukuru:0.1	A_calliptera_Chizumulu:0.2):0.04	((((A_calliptera_Mbaka_river_Female:0.1	A_calliptera_Songwe_River:0.2):0.05	A_calliptera_Near_Kyela:0.06):0.02	A_calliptera_Enukweni:0.1):0.04	(A_calliptera_Kingiri:0.3	(A_calliptera_Massoko_benthic:0.1	A_calliptera_Massoko_littoral:0.003):0.4):0.09):0.04):0.04):0.05	A_calliptera_Salima_Father:0.06):0.03):0.1):0.07):0.05	(((Diplotaxodon_macrops_black_dorsal:0.06	((Diplotaxodon_ngulube:0.1	(Diplotaxodon_greenwoodi:0.2	(Pallidochromis_tokolosh:0.1	Diplotaxodon_white_back_similis:0.06):0.02):0.05):0.03	Diplotaxodon_limnothrissa:0.04):0.02):0.02	Diplotaxodon_macrops:0.09):0.1	(Rhamphochromis_woodi:0.05	(Rhamphochromis_esox:0.1	Rhamphochromis_longiceps:0.07):0.02):0.4):0.06);
(((((((((Lethrinops_sp_oliveri:0.04	Lethrinops_gossei:0.06):0.02	Lethrinops_longimanus_redhead:0.04):0.03	(Alticorpus_geoffreyi:0.1	(Aulonocara_minutus:0.1	Alticorpus_macrocleithrum:0.09):0.04):0.01):0.02	Aulonocara_yellow:0.1):0.03	(Aulonocara_steveni:0.08	Aulonocara_stuartgranti_Father:0.09):0.07):0.04	(((Lethrinops_albus:0.04	(Lethrinops_auritus:0.06	Lethrinops_lethrinus_Father:0.03):0.03):0.01	(Taeniolethrinops_praeorbitalis:0.05	(Taeniolethrinops_macrorhynchus:0.05	Taeniolethrinops_furcicauda:0.04):0.05):0.08):0.03	(((Placidochromis_electra:0.1	Copadichromis_trewavasae:0.06):0.01	(Otopharynx_lithobates:0.09	((Otopharynx_speciosus_1:0.07	(Buccochromis_rhoadesii:0.03	Buccochromis_nototaenia:0.05):0.05):0.1	((Ctenopharynx_nitidus:0.08	Ctenopharynx_intermedius_1:0.04):0.05	Mylochromis_anaphyrmus:0.08):0.03):0.02):0.008):0.01	(((Stigmatochromis_guttatus:0.1	(Otopharynx_brooksi_nkhata:0.1	Stigmatochromis_modestus:0.1):0.05):0.07	(Nimbochromis_polystigma:0.05	(Nimbochromis_livingstoni:0.07	Nimbochromis_linni:0.1):0.03):0.1):0.02	((Taeniochromis_holotaenia:0.1	Placidochromis_longimanus_1:0.03):0.02	(((((Hemitaenichromis_spilopterus:0.05	Placidochromis_johnstoni:0.1):0.02	Protomelas_ornatus_1:0.08):0.03	Hemitilapia_oxyrhynchus:0.06):0.03	(Copadichromis_trimaculatus:0.09	(Champsochromis_caeruelus_1:0.2	Mylochromis_ericotaenia:0.1):0.04):0.01):0.02	(((Chilotilapia_rhoadesii_1:0.1	Placidochromis_milomo:0.2):0.03	(Mylochromis_melanotaenia:0.04	Tremitochranus_placodon:0.04):0.03):0.03	(Otopharynx_tetrastigma:0.1	(Dimidiochromis_kiwinge:0.1	(Tyrannochromis_nigriventer:0.2	((Dimidiochromis_compressiceps:0.06	Dimidiochromis_dimidiatus:0.01):0.02	Dimidiochromis_strigatus:0.009):0.09):0.05):0.02):0.005):0.01):0.01):0.01):0.01):0.03):0.03):0.02	(Copadichromis_likomae:0.05	(Copadichromis_virginalis:0.04	Copadichromis_quadrimaculatus:0.03):0.04):0.07):0.05	(((Cynotilapia_axelrodi:0.1	Cynotilapia_afra:0.03):0.03	(Petrotilapia_genalutea:0.05	(Tropheops_tropheops:0.06	(Metriaclima_zebra:0.1	Iodotropheus_sprengerae:0.1):0.02):0.03):0.02):0.07	((A_calliptera_Chizumulu:0.06	(A_calliptera_Chitimba:0.03	(A_calliptera_South_Rukuru:0.03	(((((A_calliptera_Bua:0.2	A_calliptera_Luwawa:0.1):0.04	(A_calliptera_North_Rukuru:0.05	(A_calliptera_Rovuma_river_Female:0.02	((A_calliptera_Lake_Chilwa:0.08	A_calliptera_Lake_Chidya:0.01):0.05	(A_calliptera_Upper_Rovuma:0.0004	A_calliptera_Kitai_Dam:0.003):0.4):0.2):0.05):0.02):0.009	A_calliptera_Salima_Father:0.03):0.02	A_calliptera_Enukweni:0.09):0.03	((A_calliptera_Mbaka_river_Female:0.06	A_calliptera_Near_Kyela:0.03):0.02	(A_calliptera_Songwe_River:0.06	(A_calliptera_Massoko_littoral:0.1	(A_calliptera_Kingiri:0.09	A_calliptera_Massoko_benthic:0.1):0.04):0.04):0.02):0.03):0.01):0.03):0.04):0.09	Genyochromis_mento:0.2):0.07):0.06):0.02	(((Rhamphochromis_woodi:0.01	Rhamphochromis_esox:0.05):0.03	Rhamphochromis_longiceps:0.02):0.2	(Diplotaxodon_macrops_black_dorsal:0.02	((Diplotaxodon_limnothrissa:0.03	(Diplotaxodon_white_back_similis:0.04	((Pallidochromis_tokolosh:0.04	Diplotaxodon_greenwoodi:0.06):0.04	Diplotaxodon_ngulube:0.04):0.01):0.02):0.02	Diplotaxodon_macrops:0.02):0.006):0.1):0.02);
(((((((((((Lethrinops_sp_oliveri:0.07	Lethrinops_gossei:0.1):0.04	Alticorpus_macrocleithrum:0.1):0.02	(Aulonocara_yellow:0.1	Aulonocara_minutus:0.1):0.03):0.03	(Alticorpus_geoffreyi:0.2	Lethrinops_longimanus_redhead:0.08):0.02):0.03	(Aulonocara_steveni:0.1	Aulonocara_stuartgranti_Father:0.1):0.1):0.05	((Taeniolethrinops_macrorhynchus:0.2	Taeniolethrinops_praeorbitalis:0.07):0.03	Taeniolethrinops_furcicauda:0.06):0.09):0.04	(((Otopharynx_brooksi_nkhata:0.2	Stigmatochromis_guttatus:0.3):0.06	((Lethrinops_lethrinus_Father:0.09	Ctenopharynx_intermedius_1:0.08):0.02	(Tremitochranus_placodon:0.06	Mylochromis_melanotaenia:0.1):0.07):0.02):0.05	(((Copadichromis_trewavasae:0.1	(Ctenopharynx_nitidus:0.1	(Mylochromis_anaphyrmus:0.04	(Otopharynx_speciosus_1:0.08	(Buccochromis_rhoadesii:0.04	Buccochromis_nototaenia:0.07):0.04):0.2):0.02):0.02):0.02	((((Taeniochromis_holotaenia:0.2	Champsochromis_caeruelus_1:0.1):0.05	Mylochromis_ericotaenia:0.2):0.05	(((Dimidiochromis_kiwinge:0.1	((Chilotilapia_rhoadesii_1:0.1	((Otopharynx_lithobates:0.2	Protomelas_ornatus_1:0.08):0.05	(Hemitaenichromis_spilopterus:0.05	Placidochromis_johnstoni:0.07):0.05):0.03):0.05	((Dimidiochromis_strigatus:0.04	(Dimidiochromis_compressiceps:0.1	Dimidiochromis_dimidiatus:0.06):0.02):0.2	Hemitilapia_oxyrhynchus:0.08):0.02):0.04):0.03	(Placidochromis_milomo:0.1	(Nimbochromis_polystigma:0.06	(Nimbochromis_linni:0.1	Nimbochromis_livingstoni:0.1):0.06):0.1):0.05):0.02	Otopharynx_tetrastigma:0.1):0.03):0.02	(Tyrannochromis_nigriventer:0.2	Copadichromis_trimaculatus:0.2):0.04):0.01):0.02	(Stigmatochromis_modestus:0.1	Placidochromis_electra:0.2):0.03):0.009):0.03):0.02	((Placidochromis_longimanus_1:0.1	Lethrinops_auritus:0.04):0.02	Lethrinops_albus:0.1):0.02):0.02	((Copadichromis_quadrimaculatus:0.06	Copadichromis_virginalis:0.06):0.03	Copadichromis_likomae:0.04):0.08):0.08	(Rhamphochromis_woodi:0.02	(Rhamphochromis_esox:0.09	Rhamphochromis_longiceps:0.06):0.02):0.2):0.02	(((Genyochromis_mento:0.4	(Tropheops_tropheops:0.07	((Metriaclima_zebra:0.09	Iodotropheus_sprengerae:0.3):0.04	((Petrotilapia_genalutea:0.1	Cynotilapia_axelrodi:0.1):0.03	Cynotilapia_afra:0.07):0.03):0.04):0.05):0.08	((((A_calliptera_Lake_Chidya:0.6	(A_calliptera_Rovuma_river_Female:0.02	A_calliptera_Lake_Chilwa:0.1):0.2):0.07	(A_calliptera_Upper_Rovuma:0.007	A_calliptera_Kitai_Dam:0.002):0.4):0.07	((((A_calliptera_Enukweni:0.2	A_calliptera_Mbaka_river_Female:0.08):0.03	(A_calliptera_South_Rukuru:0.08	(A_calliptera_Luwawa:0.2	A_calliptera_Bua:0.3):0.06):0.03):0.03	((A_calliptera_Near_Kyela:0.06	A_calliptera_Chitimba:0.06):0.04	((A_calliptera_Massoko_littoral:0.09	A_calliptera_Massoko_benthic:0.005):0.3	(A_calliptera_North_Rukuru:0.06	A_calliptera_Songwe_River:0.06):0.04):0.03):0.02):0.03	(A_calliptera_Chizumulu:0.1	A_calliptera_Salima_Father:0.07):0.03):0.06):0.02	A_calliptera_Kingiri:0.1):0.1):0.08	(((Diplotaxodon_macrops:0.05	(Diplotaxodon_white_back_similis:0.04	Diplotaxodon_ngulube:0.04):0.07):0.04	(Pallidochromis_tokolosh:0.07	Diplotaxodon_greenwoodi:0.08):0.1):0.05	(Diplotaxodon_limnothrissa:0.04	Diplotaxodon_macrops_black_dorsal:0.03):0.02):0.2):0.02);
(((((((((((Aulonocara_yellow:0.1	(Alticorpus_geoffreyi:0.2	Lethrinops_longimanus_redhead:0.1):0.03):0.01	Lethrinops_sp_oliveri:0.03):0.02	Lethrinops_gossei:0.1):0.02	(Aulonocara_steveni:0.08	Aulonocara_stuartgranti_Father:0.1):0.08):0.02	(Aulonocara_minutus:0.09	Alticorpus_macrocleithrum:0.1):0.06):0.07	Mylochromis_anaphyrmus:0.1):0.02	(Placidochromis_electra:0.1	(Copadichromis_trimaculatus:0.1	(Copadichromis_quadrimaculatus:0.05	(Copadichromis_virginalis:0.1	Copadichromis_likomae:0.04):0.02):0.05):0.03):0.03):0.02	((Taeniolethrinops_furcicauda:0.04	(Taeniolethrinops_praeorbitalis:0.07	Taeniolethrinops_macrorhynchus:0.2):0.03):0.04	((Lethrinops_albus:0.07	Lethrinops_lethrinus_Father:0.1):0.03	Lethrinops_auritus:0.06):0.02):0.04):0.02	((Ctenopharynx_intermedius_1:0.04	Ctenopharynx_nitidus:0.1):0.07	(((Otopharynx_brooksi_nkhata:0.1	(Copadichromis_trewavasae:0.07	Stigmatochromis_modestus:0.09):0.01):0.05	(((Placidochromis_milomo:0.1	Dimidiochromis_kiwinge:0.1):0.03	((Champsochromis_caeruelus_1:0.2	Otopharynx_tetrastigma:0.2):0.02	((Otopharynx_lithobates:0.09	((Chilotilapia_rhoadesii_1:0.1	Hemitaenichromis_spilopterus:0.04):0.03	(Placidochromis_johnstoni:0.08	Protomelas_ornatus_1:0.05):0.02):0.03):0.02	(((Nimbochromis_polystigma:0.04	(Nimbochromis_livingstoni:0.07	Nimbochromis_linni:0.07):0.04):0.1	(Dimidiochromis_compressiceps:0.1	(Dimidiochromis_strigatus:0.06	Dimidiochromis_dimidiatus:0.05):0.03):0.09):0.05	Hemitilapia_oxyrhynchus:0.04):0.02):0.02):0.02):0.02	((Mylochromis_ericotaenia:0.2	(Stigmatochromis_guttatus:0.1	Tyrannochromis_nigriventer:0.2):0.03):0.05	(((Buccochromis_rhoadesii:0.1	(Buccochromis_nototaenia:0.02	Otopharynx_speciosus_1:0.06):0.08):0.09	Placidochromis_longimanus_1:0.07):0.03	(Tremitochranus_placodon:0.04	Mylochromis_melanotaenia:0.02):0.08):0.02):0.01):0.03):0.03	Taeniochromis_holotaenia:0.2):0.02):0.02):0.07	(((Metriaclima_zebra:0.2	(Tropheops_tropheops:0.08	(Genyochromis_mento:0.1	Iodotropheus_sprengerae:0.08):0.02):0.02):0.03	((Cynotilapia_afra:0.07	Cynotilapia_axelrodi:0.1):0.03	Petrotilapia_genalutea:0.05):0.02):0.05	((((A_calliptera_Kitai_Dam:0.002	A_calliptera_Upper_Rovuma:0.005):0.7	(A_calliptera_Lake_Chidya:0.1	(A_calliptera_Lake_Chilwa:0.03	A_calliptera_Rovuma_river_Female:0.0004):0.06):0.07):0.06	A_calliptera_Bua:0.1):0.04	(A_calliptera_Luwawa:0.1	((((A_calliptera_Enukweni:0.04	A_calliptera_South_Rukuru:0.007):0.07	(A_calliptera_Chizumulu:0.07	(A_calliptera_Songwe_River:0.04	(A_calliptera_Kingiri:0.1	((A_calliptera_Mbaka_river_Female:0.08	(A_calliptera_Massoko_benthic:0.02	A_calliptera_Massoko_littoral:0.03):0.2):0.08	A_calliptera_North_Rukuru:0.05):0.03):0.03):0.02):0.02):0.02	(A_calliptera_Chitimba:0.04	A_calliptera_Near_Kyela:0.03):0.02):0.03	A_calliptera_Salima_Father:0.03):0.04):0.04):0.1):0.07):0.02	((Rhamphochromis_woodi:0.02	(Rhamphochromis_longiceps:0.04	Rhamphochromis_esox:0.06):0.02):0.2	((Diplotaxodon_macrops_black_dorsal:0.04	(Diplotaxodon_macrops:0.02	(Diplotaxodon_ngulube:0.05	(Diplotaxodon_white_back_similis:0.05	(Diplotaxodon_greenwoodi:0.09	Pallidochromis_tokolosh:0.06):0.02):0.02):0.04):0.03):0.02	Diplotaxodon_limnothrissa:0.04):0.1):0.03);
(((((((Aulonocara_minutus:0.2	Lethrinops_sp_oliveri:0.07):0.03	((Alticorpus_geoffreyi:0.2	Aulonocara_yellow:0.1):0.05	Alticorpus_macrocleithrum:0.3):0.04):0.03	Lethrinops_gossei:0.06):0.04	Lethrinops_longimanus_redhead:0.07):0.04	(Copadichromis_likomae:0.08	((Copadichromis_trimaculatus:0.2	(Lethrinops_lethrinus_Father:0.09	(Copadichromis_quadrimaculatus:0.1	Copadichromis_virginalis:0.1):0.07):0.04):0.03	((Placidochromis_electra:0.2	((Aulonocara_stuartgranti_Father:0.1	Aulonocara_steveni:0.3):0.05	((Stigmatochromis_guttatus:0.3	Stigmatochromis_modestus:0.2):0.06	(Otopharynx_brooksi_nkhata:0.2	Copadichromis_trewavasae:0.07):0.04):0.06):0.006):0.04	(((Ctenopharynx_nitidus:0.1	Ctenopharynx_intermedius_1:0.09):0.06	Taeniochromis_holotaenia:0.2):0.03	((Mylochromis_anaphyrmus:0.1	(Placidochromis_longimanus_1:0.09	((Lethrinops_albus:0.1	Lethrinops_auritus:0.08):0.03	(Taeniolethrinops_praeorbitalis:0.09	(Taeniolethrinops_furcicauda:0.07	Taeniolethrinops_macrorhynchus:0.2):0.1):0.1):0.04):0.03):0.01	(((Placidochromis_johnstoni:0.1	Dimidiochromis_kiwinge:0.2):0.04	((((Dimidiochromis_dimidiatus:0.06	(Dimidiochromis_compressiceps:0.08	Dimidiochromis_strigatus:0.08):0.08):0.2	(Hemitilapia_oxyrhynchus:0.1	(Nimbochromis_livingstoni:0.1	(Nimbochromis_linni:0.1	Nimbochromis_polystigma:0.09):0.04):0.2):0.03):0.04	(Champsochromis_caeruelus_1:0.2	Placidochromis_milomo:0.3):0.07):0.03	Otopharynx_tetrastigma:0.2):0.02):0.03	(((Mylochromis_ericotaenia:0.2	(Mylochromis_melanotaenia:0.08	Tremitochranus_placodon:0.1):0.09):0.03	(Otopharynx_lithobates:0.1	(Buccochromis_rhoadesii:0.2	(Buccochromis_nototaenia:0.1	Otopharynx_speciosus_1:0.2):0.07):0.2):0.05):0.03	((Tyrannochromis_nigriventer:0.4	Protomelas_ornatus_1:0.1):0.05	(Chilotilapia_rhoadesii_1:0.2	Hemitaenichromis_spilopterus:0.07):0.04):0.02):0.04):0.06):0.01):0.04):0.03):0.02):0.04):0.09	(((Rhamphochromis_woodi:0.03	Rhamphochromis_esox:0.1):0.04	Rhamphochromis_longiceps:0.04):0.3	(Diplotaxodon_limnothrissa:0.06	((Diplotaxodon_white_back_similis:0.07	Diplotaxodon_macrops:0.04):0.03	(Diplotaxodon_macrops_black_dorsal:0.03	(Pallidochromis_tokolosh:0.08	(Diplotaxodon_ngulube:0.2	Diplotaxodon_greenwoodi:0.06):0.04):0.03):0.02):0.03):0.1):0.08):0.07	((Iodotropheus_sprengerae:0.2	(((Petrotilapia_genalutea:0.1	(Metriaclima_zebra:0.2	Tropheops_tropheops:0.2):0.03):0.04	Genyochromis_mento:0.3):0.08	(Cynotilapia_afra:0.2	Cynotilapia_axelrodi:0.2):0.08):0.05):0.09	(((((A_calliptera_Bua:0.3	A_calliptera_Salima_Father:0.08):0.06	A_calliptera_Luwawa:0.1):0.05	((A_calliptera_Lake_Chilwa:0.2	A_calliptera_Rovuma_river_Female:0.02):0.08	((A_calliptera_Upper_Rovuma:0.01	A_calliptera_Kitai_Dam:0.0007):0.4	A_calliptera_Lake_Chidya:0.2):0.1):0.2):0.06	(((A_calliptera_North_Rukuru:0.1	(A_calliptera_Near_Kyela:0.08	A_calliptera_Kingiri:0.3):0.08):0.05	A_calliptera_Chizumulu:0.2):0.03	((A_calliptera_Chitimba:0.08	(A_calliptera_Mbaka_river_Female:0.1	(A_calliptera_Massoko_benthic:0.04	A_calliptera_Massoko_littoral:0.05):0.2):0.1):0.06	(A_calliptera_Songwe_River:0.07	A_calliptera_South_Rukuru:0.08):0.04):0.06):0.06):0.04	A_calliptera_Enukweni:0.09):0.1):0.06);
((((((((((Lethrinops_albus:0.09	Lethrinops_gossei:0.06):0.02	(Chilotilapia_rhoadesii_1:0.1	Ctenopharynx_intermedius_1:0.1):0.02):0.02	Lethrinops_auritus:0.06):0.02	(((((Taeniolethrinops_macrorhynchus:0.2	(Champsochromis_caeruelus_1:0.2	((Buccochromis_nototaenia:0.09	Buccochromis_rhoadesii:0.1):0.04	Otopharynx_speciosus_1:0.1):0.1):0.04):0.03	(Nimbochromis_polystigma:0.09	(Nimbochromis_linni:0.1	Nimbochromis_livingstoni:0.06):0.07):0.2):0.02	(Taeniochromis_holotaenia:0.2	Placidochromis_electra:0.2):0.05):0.02	(((((Placidochromis_longimanus_1:0.06	Tremitochranus_placodon:0.07):0.03	(Otopharynx_tetrastigma:0.05	(Mylochromis_melanotaenia:0.06	Ctenopharynx_nitidus:0.1):0.03):0.04):0.05	(Otopharynx_lithobates:0.2	(((Stigmatochromis_guttatus:0.2	(Otopharynx_brooksi_nkhata:0.3	Stigmatochromis_modestus:0.2):0.08):0.09	Copadichromis_trewavasae:0.09):0.05	(Placidochromis_milomo:0.3	Tyrannochromis_nigriventer:0.3):0.03):0.03):0.03):0.02	(Mylochromis_ericotaenia:0.3	((Dimidiochromis_strigatus:0.07	(Dimidiochromis_compressiceps:0.09	Dimidiochromis_dimidiatus:0.06):0.05):0.2	(Hemitaenichromis_spilopterus:0.07	Placidochromis_johnstoni:0.2):0.06):0.03):0.03):0.02	(((Protomelas_ornatus_1:0.08	Dimidiochromis_kiwinge:0.2):0.04	Lethrinops_lethrinus_Father:0.1):0.03	(Hemitilapia_oxyrhynchus:0.1	(Taeniolethrinops_furcicauda:0.1	Taeniolethrinops_praeorbitalis:0.03):0.05):0.03):0.03):0.02):0.02	(Aulonocara_steveni:0.09	Aulonocara_stuartgranti_Father:0.1):0.1):0.008):0.02	(Copadichromis_quadrimaculatus:0.05	(Copadichromis_virginalis:0.05	(Copadichromis_likomae:0.1	Copadichromis_trimaculatus:0.1):0.03):0.02):0.04):0.02	(Lethrinops_longimanus_redhead:0.04	Alticorpus_geoffreyi:0.09):0.01):0.01	(((Cynotilapia_afra:0.1	(Cynotilapia_axelrodi:0.2	(Tropheops_tropheops:0.1	Genyochromis_mento:0.2):0.02):0.04):0.02	((Petrotilapia_genalutea:0.3	Metriaclima_zebra:0.2):0.07	Iodotropheus_sprengerae:0.1):0.04):0.06	((A_calliptera_Salima_Father:0.08	((((((A_calliptera_Upper_Rovuma:0.0008	A_calliptera_Kitai_Dam:0.0008):0.2	A_calliptera_Lake_Chidya:0.2):0.1	(A_calliptera_Rovuma_river_Female:0.02	A_calliptera_Lake_Chilwa:0.3):0.07):0.2	((A_calliptera_Massoko_benthic:0.004	A_calliptera_Massoko_littoral:0.02):0.2	A_calliptera_Mbaka_river_Female:0.2):0.1):0.06	((A_calliptera_South_Rukuru:0.09	((A_calliptera_Chitimba:0.07	(A_calliptera_Chizumulu:0.1	(A_calliptera_Kingiri:0.2	A_calliptera_Songwe_River:0.1):0.04):0.04):0.04	A_calliptera_Near_Kyela:0.08):0.04):0.04	(A_calliptera_North_Rukuru:0.1	A_calliptera_Bua:0.4):0.04):0.04):0.05	A_calliptera_Enukweni:0.05):0.03):0.05	A_calliptera_Luwawa:0.4):0.1):0.05):0.03	((Lethrinops_sp_oliveri:0.07	(Aulonocara_minutus:0.04	Alticorpus_macrocleithrum:0.2):0.03):0.01	(Mylochromis_anaphyrmus:0.09	Aulonocara_yellow:0.1):0.03):0.02):0.03	(Rhamphochromis_esox:0.07	(Rhamphochromis_woodi:0.04	Rhamphochromis_longiceps:0.03):0.05):0.2):0.03	(((Diplotaxodon_macrops:0.08	Pallidochromis_tokolosh:0.2):0.04	(Diplotaxodon_limnothrissa:0.06	(Diplotaxodon_macrops_black_dorsal:0.01	Diplotaxodon_greenwoodi:0.07):0.03):0.03):0.02	(Diplotaxodon_ngulube:0.06	Diplotaxodon_white_back_similis:0.02):0.09):0.04);
((((((Alticorpus_geoffreyi:0.1	Aulonocara_yellow:0.04):0.01	Lethrinops_gossei:0.05):0.01	(((((Dimidiochromis_strigatus:0.1	(Dimidiochromis_dimidiatus:0.2	Dimidiochromis_compressiceps:0.1):0.05):0.1	(Aulonocara_steveni:0.2	Aulonocara_stuartgranti_Father:0.2):0.06):0.02	(Stigmatochromis_guttatus:0.2	(Taeniolethrinops_macrorhynchus:0.08	Taeniolethrinops_furcicauda:0.1):0.05):0.02):0.02	(((Hemitaenichromis_spilopterus:0.1	((Otopharynx_tetrastigma:0.3	Placidochromis_longimanus_1:0.06):0.02	(((Protomelas_ornatus_1:0.07	(Copadichromis_trewavasae:0.1	Placidochromis_johnstoni:0.3):0.02):0.03	(Placidochromis_electra:0.1	(Ctenopharynx_intermedius_1:0.07	Ctenopharynx_nitidus:0.08):0.09):0.03):0.02	Lethrinops_albus:0.06):0.02):0.01):0.02	((Mylochromis_melanotaenia:0.1	Tyrannochromis_nigriventer:0.3):0.06	(Otopharynx_lithobates:0.07	(Champsochromis_caeruelus_1:0.2	(Taeniochromis_holotaenia:0.2	((Otopharynx_speciosus_1:0.07	Buccochromis_nototaenia:0.05):0.03	Buccochromis_rhoadesii:0.1):0.1):0.04):0.03):0.01):0.02):0.01	((Tremitochranus_placodon:0.08	(Mylochromis_ericotaenia:0.1	Hemitilapia_oxyrhynchus:0.06):0.02):0.04	Copadichromis_trimaculatus:0.2):0.005):0.02):0.01	(Copadichromis_likomae:0.03	((((Otopharynx_brooksi_nkhata:0.4	Placidochromis_milomo:0.2):0.07	(Nimbochromis_livingstoni:0.05	(Nimbochromis_polystigma:0.08	Nimbochromis_linni:0.07):0.1):0.1):0.05	(Mylochromis_anaphyrmus:0.1	(Lethrinops_auritus:0.06	(Stigmatochromis_modestus:0.06	Chilotilapia_rhoadesii_1:0.1):0.04):0.03):0.009):0.02	(Lethrinops_sp_oliveri:0.07	((Taeniolethrinops_praeorbitalis:0.1	(Lethrinops_longimanus_redhead:0.05	Dimidiochromis_kiwinge:0.1):0.02):0.02	(Aulonocara_minutus:0.06	Lethrinops_lethrinus_Father:0.05):0.02):0.005):0.02):0.02):0.005):0.01):0.02	((Copadichromis_quadrimaculatus:0.03	Alticorpus_macrocleithrum:0.08):0.01	Copadichromis_virginalis:0.08):0.01):0.03	(((Iodotropheus_sprengerae:0.2	((Tropheops_tropheops:0.1	(Metriaclima_zebra:0.2	Petrotilapia_genalutea:0.2):0.04):0.04	Cynotilapia_axelrodi:0.2):0.03):0.02	(Genyochromis_mento:0.1	Cynotilapia_afra:0.1):0.04):0.05	((((((A_calliptera_Massoko_benthic:0.03	A_calliptera_Massoko_littoral:0.01):0.4	(A_calliptera_Songwe_River:0.1	A_calliptera_Kingiri:0.1):0.07):0.06	(A_calliptera_North_Rukuru:0.04	A_calliptera_Near_Kyela:0.1):0.05):0.03	(A_calliptera_South_Rukuru:0.08	(A_calliptera_Enukweni:0.05	A_calliptera_Mbaka_river_Female:0.08):0.04):0.08):0.03	((A_calliptera_Chitimba:0.07	A_calliptera_Luwawa:0.4):0.05	(A_calliptera_Chizumulu:0.09	(A_calliptera_Salima_Father:0.1	A_calliptera_Bua:0.5):0.07):0.04):0.04):0.04	((A_calliptera_Lake_Chidya:0.1	(A_calliptera_Rovuma_river_Female:0.008	A_calliptera_Lake_Chilwa:0.2):0.4):0.1	(A_calliptera_Upper_Rovuma:0.0006	A_calliptera_Kitai_Dam:0.0006):0.3):0.2):0.04):0.04):0.02	(((Diplotaxodon_white_back_similis:0.05	((Diplotaxodon_macrops:0.03	(Diplotaxodon_macrops_black_dorsal:0.03	Diplotaxodon_limnothrissa:0.04):0.0006):0.006	(Diplotaxodon_greenwoodi:0.04	Pallidochromis_tokolosh:0.1):0.04):0.02):0.01	Diplotaxodon_ngulube:0.06):0.1	(Rhamphochromis_longiceps:0.09	(Rhamphochromis_esox:0.1	Rhamphochromis_woodi:0.04):0.04):0.2):0.03);
(((((((Aulonocara_minutus:0.07	Lethrinops_gossei:0.05):0.04	Alticorpus_macrocleithrum:0.1):0.01	(Aulonocara_stuartgranti_Father:0.2	Aulonocara_steveni:0.2):0.05):0.03	(Lethrinops_longimanus_redhead:0.09	((Alticorpus_geoffreyi:0.2	Aulonocara_yellow:0.06):0.02	((Copadichromis_likomae:0.04	Copadichromis_virginalis:0.09):0.04	(Copadichromis_quadrimaculatus:0.08	Copadichromis_trimaculatus:0.2):0.05):0.04):0.03):0.03):0.02	((((Lethrinops_lethrinus_Father:0.07	((Placidochromis_milomo:0.2	Placidochromis_johnstoni:0.2):0.05	(Buccochromis_rhoadesii:0.09	(Buccochromis_nototaenia:0.1	Otopharynx_speciosus_1:0.1):0.07):0.1):0.03):0.02	(Mylochromis_melanotaenia:0.1	Tremitochranus_placodon:0.1):0.06):0.02	((Placidochromis_longimanus_1:0.09	(Ctenopharynx_intermedius_1:0.1	Ctenopharynx_nitidus:0.1):0.07):0.01	(((Placidochromis_electra:0.1	(((Taeniolethrinops_macrorhynchus:0.1	Taeniolethrinops_praeorbitalis:0.09):0.06	(Lethrinops_auritus:0.09	(Protomelas_ornatus_1:0.1	(Otopharynx_tetrastigma:0.3	Hemitaenichromis_spilopterus:0.06):0.04):0.03):0.02):0.01	(((Dimidiochromis_kiwinge:0.3	((Dimidiochromis_dimidiatus:0.07	(Dimidiochromis_strigatus:0.09	Dimidiochromis_compressiceps:0.1):0.03):0.1	Champsochromis_caeruelus_1:0.2):0.04):0.03	(Stigmatochromis_guttatus:0.3	(Otopharynx_brooksi_nkhata:0.3	Stigmatochromis_modestus:0.1):0.06):0.06):0.03	Chilotilapia_rhoadesii_1:0.2):0.02):0.02):0.01	Lethrinops_albus:0.1):0.02	(Mylochromis_anaphyrmus:0.1	((Hemitilapia_oxyrhynchus:0.2	Taeniolethrinops_furcicauda:0.08):0.02	(((Tyrannochromis_nigriventer:0.4	Mylochromis_ericotaenia:0.1):0.04	((Taeniochromis_holotaenia:0.2	((Nimbochromis_polystigma:0.04	Nimbochromis_linni:0.1):0.09	Nimbochromis_livingstoni:0.06):0.1):0.07	Otopharynx_lithobates:0.1):0.03):0.02	Copadichromis_trewavasae:0.1):0.03):0.02):0.02):0.01):0.03):0.05	Lethrinops_sp_oliveri:0.06):0.01):0.07	((Diplotaxodon_macrops:0.05	Diplotaxodon_greenwoodi:0.2):0.03	(Pallidochromis_tokolosh:0.06	(Diplotaxodon_ngulube:0.1	((Diplotaxodon_macrops_black_dorsal:0.04	Diplotaxodon_white_back_similis:0.1):0.02	Diplotaxodon_limnothrissa:0.08):0.03):0.01):0.04):0.08):0.02	(((Rhamphochromis_longiceps:0.04	Rhamphochromis_esox:0.06):0.02	Rhamphochromis_woodi:0.05):0.3	((Iodotropheus_sprengerae:0.3	((Cynotilapia_axelrodi:0.3	Cynotilapia_afra:0.1):0.07	(Genyochromis_mento:0.2	(Petrotilapia_genalutea:0.09	(Tropheops_tropheops:0.1	Metriaclima_zebra:0.2):0.02):0.06):0.04):0.07):0.05	(((A_calliptera_Chizumulu:0.2	(A_calliptera_South_Rukuru:0.01	A_calliptera_Enukweni:0.003):0.3):0.04	((A_calliptera_Mbaka_river_Female:0.09	((A_calliptera_Luwawa:0.5	(((A_calliptera_Upper_Rovuma:0.0006	A_calliptera_Kitai_Dam:0.0006):0.4	A_calliptera_Lake_Chidya:0.01):0.06	(A_calliptera_Rovuma_river_Female:0.004	A_calliptera_Lake_Chilwa:0.07):0.2):0.1):0.07	(A_calliptera_Near_Kyela:0.08	A_calliptera_North_Rukuru:0.06):0.04):0.02):0.03	(A_calliptera_Kingiri:0.3	((A_calliptera_Massoko_littoral:0.05	A_calliptera_Massoko_benthic:0.07):0.2	A_calliptera_Songwe_River:0.1):0.09):0.07):0.02):0.06	(A_calliptera_Chitimba:0.05	(A_calliptera_Salima_Father:0.07	A_calliptera_Bua:0.4):0.04):0.03):0.09):0.08):0.04);
((((((((((Copadichromis_quadrimaculatus:0.04	Lethrinops_gossei:0.07):0.02	Copadichromis_virginalis:0.08):0.03	(Aulonocara_minutus:0.05	Alticorpus_macrocleithrum:0.1):0.04):0.04	(Mylochromis_anaphyrmus:0.2	(Lethrinops_sp_oliveri:0.05	Lethrinops_longimanus_redhead:0.1):0.04):0.02):0.02	(Alticorpus_geoffreyi:0.1	(Aulonocara_yellow:0.1	(Aulonocara_steveni:0.1	Aulonocara_stuartgranti_Father:0.2):0.07):0.03):0.03):0.02	(Placidochromis_electra:0.2	Copadichromis_likomae:0.1):0.03):0.03	(((Lethrinops_auritus:0.08	(Taeniolethrinops_praeorbitalis:0.08	(Taeniolethrinops_macrorhynchus:0.06	Taeniolethrinops_furcicauda:0.06):0.07):0.04):0.03	Lethrinops_lethrinus_Father:0.09):0.04	((Placidochromis_longimanus_1:0.08	(((((Nimbochromis_livingstoni:0.09	(Nimbochromis_linni:0.1	Nimbochromis_polystigma:0.05):0.03):0.09	Copadichromis_trimaculatus:0.1):0.04	(((Tremitochranus_placodon:0.08	Mylochromis_melanotaenia:0.09):0.08	Hemitilapia_oxyrhynchus:0.08):0.01	((((Dimidiochromis_strigatus:0.05	(Dimidiochromis_dimidiatus:0.03	Dimidiochromis_compressiceps:0.08):0.05):0.1	Dimidiochromis_kiwinge:0.2):0.04	((Otopharynx_lithobates:0.2	(Ctenopharynx_nitidus:0.09	Ctenopharynx_intermedius_1:0.07):0.07):0.04	(Hemitaenichromis_spilopterus:0.1	Mylochromis_ericotaenia:0.1):0.02):0.03):0.03	(Chilotilapia_rhoadesii_1:0.1	(Placidochromis_johnstoni:0.2	Protomelas_ornatus_1:0.1):0.03):0.02):0.02):0.02):0.03	((Tyrannochromis_nigriventer:0.2	((Stigmatochromis_guttatus:0.2	((Taeniochromis_holotaenia:0.2	Otopharynx_brooksi_nkhata:0.1):0.05	Stigmatochromis_modestus:0.1):0.06):0.07	Copadichromis_trewavasae:0.08):0.05):0.04	(Champsochromis_caeruelus_1:0.2	((Buccochromis_nototaenia:0.06	Buccochromis_rhoadesii:0.08):0.04	Otopharynx_speciosus_1:0.1):0.06):0.02):0.04):0.03	Otopharynx_tetrastigma:0.3):0.01):0.02	(Lethrinops_albus:0.09	Placidochromis_milomo:0.2):0.01):0.03):0.02):0.05	(((((A_calliptera_Near_Kyela:0.08	(A_calliptera_Songwe_River:0.1	(A_calliptera_Kingiri:0.1	((A_calliptera_Massoko_littoral:0.04	A_calliptera_Massoko_benthic:0.02):0.3	A_calliptera_Mbaka_river_Female:0.05):0.06):0.03):0.02):0.04	(A_calliptera_Enukweni:0.0005	A_calliptera_South_Rukuru:0.0005):0.1):0.03	((A_calliptera_Chitimba:0.04	A_calliptera_North_Rukuru:0.07):0.03	((A_calliptera_Salima_Father:0.04	A_calliptera_Bua:0.2):0.1	(A_calliptera_Luwawa:0.3	(((A_calliptera_Rovuma_river_Female:0.03	A_calliptera_Lake_Chilwa:0.05):0.04	(A_calliptera_Upper_Rovuma:0.002	A_calliptera_Kitai_Dam:0.002):0.2):0.05	A_calliptera_Lake_Chidya:0.08):0.2):0.06):0.06):0.03):0.05	A_calliptera_Chizumulu:0.1):0.2	((Cynotilapia_afra:0.1	((Metriaclima_zebra:0.2	Petrotilapia_genalutea:0.09):0.04	Cynotilapia_axelrodi:0.2):0.03):0.04	((Tropheops_tropheops:0.1	Genyochromis_mento:0.2):0.04	Iodotropheus_sprengerae:0.2):0.04):0.08):0.04):0.04	(Diplotaxodon_limnothrissa:0.04	(((Diplotaxodon_macrops_black_dorsal:0.03	(Pallidochromis_tokolosh:0.03	Diplotaxodon_greenwoodi:0.08):0.06):0.01	(Diplotaxodon_ngulube:0.08	Diplotaxodon_white_back_similis:0.05):0.03):0.04	Diplotaxodon_macrops:0.04):0.02):0.1):0.1	(Rhamphochromis_longiceps:0.07	(Rhamphochromis_woodi:0.04	Rhamphochromis_esox:0.1):0.03):0.2);
((((((((((((Alticorpus_macrocleithrum:0.2	Lethrinops_gossei:0.1):0.03	Lethrinops_auritus:0.07):0.02	Lethrinops_albus:0.1):0.03	((Hemitaenichromis_spilopterus:0.08	(Placidochromis_johnstoni:0.3	Tyrannochromis_nigriventer:0.3):0.05):0.05	(Mylochromis_anaphyrmus:0.1	(Champsochromis_caeruelus_1:0.2	((Dimidiochromis_compressiceps:0.1	Dimidiochromis_strigatus:0.04):0.05	Dimidiochromis_dimidiatus:0.08):0.3):0.08):0.04):0.02):0.02	(Aulonocara_steveni:0.1	(Dimidiochromis_kiwinge:0.3	Aulonocara_stuartgranti_Father:0.2):0.04):0.03):0.02	(((Copadichromis_trewavasae:0.1	(Stigmatochromis_modestus:0.3	Otopharynx_brooksi_nkhata:0.2):0.03):0.08	((Taeniolethrinops_furcicauda:0.1	(Lethrinops_lethrinus_Father:0.1	Taeniolethrinops_praeorbitalis:0.1):0.04):0.04	Taeniolethrinops_macrorhynchus:0.1):0.05):0.008	((((Buccochromis_rhoadesii:0.1	Buccochromis_nototaenia:0.1):0.05	Otopharynx_speciosus_1:0.1):0.2	(Ctenopharynx_nitidus:0.1	Ctenopharynx_intermedius_1:0.1):0.03):0.06	((((Tremitochranus_placodon:0.1	Mylochromis_melanotaenia:0.05):0.1	Chilotilapia_rhoadesii_1:0.2):0.02	(Otopharynx_lithobates:0.2	Mylochromis_ericotaenia:0.2):0.05):0.03	(((Protomelas_ornatus_1:0.1	Placidochromis_milomo:0.2):0.05	(Taeniochromis_holotaenia:0.2	Hemitilapia_oxyrhynchus:0.07):0.04):0.03	((((Nimbochromis_linni:0.1	Nimbochromis_polystigma:0.06):0.05	Nimbochromis_livingstoni:0.08):0.1	Placidochromis_electra:0.1):0.06	((Placidochromis_longimanus_1:0.05	Otopharynx_tetrastigma:0.4):0.03	Stigmatochromis_guttatus:0.2):0.03):0.04):0.02):0.03):0.03):0.03):0.02	(Alticorpus_geoffreyi:0.1	Aulonocara_yellow:0.05):0.07):0.03	(Aulonocara_minutus:0.09	(Lethrinops_longimanus_redhead:0.08	Lethrinops_sp_oliveri:0.08):0.02):0.02):0.02	Copadichromis_trimaculatus:0.2):0.03	(Copadichromis_quadrimaculatus:0.04	(Copadichromis_likomae:0.09	Copadichromis_virginalis:0.08):0.04):0.03):0.05	(((Genyochromis_mento:0.2	Cynotilapia_axelrodi:0.3):0.1	(Petrotilapia_genalutea:0.1	(Cynotilapia_afra:0.1	(Iodotropheus_sprengerae:0.2	(Tropheops_tropheops:0.08	Metriaclima_zebra:0.2):0.03):0.03):0.05):0.02):0.1	(((A_calliptera_Chizumulu:0.2	(((((A_calliptera_Massoko_benthic:0.04	A_calliptera_Massoko_littoral:0.04):0.4	(A_calliptera_Songwe_River:0.1	A_calliptera_Mbaka_river_Female:0.09):0.04):0.08	A_calliptera_Kingiri:0.2):0.07	(A_calliptera_North_Rukuru:0.06	A_calliptera_Near_Kyela:0.04):0.06):0.05	(A_calliptera_Enukweni:0.06	A_calliptera_Chitimba:0.06):0.04):0.03):0.02	A_calliptera_South_Rukuru:0.09):0.04	((((A_calliptera_Rovuma_river_Female:0.03	A_calliptera_Lake_Chilwa:0.04):0.3	(A_calliptera_Lake_Chidya:0.2	(A_calliptera_Upper_Rovuma:0.007	A_calliptera_Kitai_Dam:0.0007):0.4):0.08):0.1	A_calliptera_Salima_Father:0.09):0.06	(A_calliptera_Luwawa:0.1	A_calliptera_Bua:0.4):0.06):0.06):0.1):0.06):0.04	((Diplotaxodon_limnothrissa:0.03	(((Diplotaxodon_ngulube:0.09	(Diplotaxodon_greenwoodi:0.1	Diplotaxodon_white_back_similis:0.1):0.01):0.03	(Pallidochromis_tokolosh:0.09	Diplotaxodon_macrops:0.05):0.02):0.03	Diplotaxodon_macrops_black_dorsal:0.06):0.03):0.1	(Rhamphochromis_esox:0.09	(Rhamphochromis_longiceps:0.06	Rhamphochromis_woodi:0.06):0.04):0.3):0.03);
(((((((((Alticorpus_geoffreyi:0.1	Lethrinops_longimanus_redhead:0.07):0.02	(Lethrinops_sp_oliveri:0.07	Aulonocara_minutus:0.09):0.02):0.03	Alticorpus_macrocleithrum:0.3):0.03	Lethrinops_gossei:0.09):0.03	(Copadichromis_virginalis:0.1	Copadichromis_likomae:0.07):0.05):0.02	(Aulonocara_yellow:0.08	(Aulonocara_steveni:0.1	Aulonocara_stuartgranti_Father:0.1):0.07):0.02):0.04	((Stigmatochromis_modestus:0.2	(Stigmatochromis_guttatus:0.2	Otopharynx_brooksi_nkhata:0.2):0.04):0.05	((Taeniolethrinops_furcicauda:0.1	(Taeniolethrinops_praeorbitalis:0.1	Taeniolethrinops_macrorhynchus:0.1):0.05):0.1	(((Copadichromis_trimaculatus:0.2	Copadichromis_quadrimaculatus:0.05):0.04	(((((Hemitaenichromis_spilopterus:0.09	(Protomelas_ornatus_1:0.1	(Hemitilapia_oxyrhynchus:0.1	Mylochromis_ericotaenia:0.2):0.04):0.04):0.03	(Placidochromis_johnstoni:0.3	Copadichromis_trewavasae:0.09):0.04):0.03	((Ctenopharynx_intermedius_1:0.1	Ctenopharynx_nitidus:0.2):0.1	((Champsochromis_caeruelus_1:0.3	((Buccochromis_rhoadesii:0.1	Otopharynx_speciosus_1:0.2):0.09	Buccochromis_nototaenia:0.09):0.09):0.05	((Dimidiochromis_compressiceps:0.1	(Dimidiochromis_strigatus:0.02	Dimidiochromis_dimidiatus:0.2):0.05):0.1	Dimidiochromis_kiwinge:0.2):0.2):0.03):0.04):0.03	((Lethrinops_albus:0.07	(((Nimbochromis_linni:0.09	Nimbochromis_polystigma:0.07):0.08	Nimbochromis_livingstoni:0.1):0.2	Tyrannochromis_nigriventer:0.3):0.05):0.02	((Placidochromis_longimanus_1:0.1	(Lethrinops_lethrinus_Father:0.09	(Taeniochromis_holotaenia:0.3	Lethrinops_auritus:0.09):0.03):0.02):0.04	((Chilotilapia_rhoadesii_1:0.1	Otopharynx_lithobates:0.1):0.04	(Mylochromis_melanotaenia:0.07	Tremitochranus_placodon:0.1):0.05):0.04):0.02):0.02):0.02	Placidochromis_milomo:0.2):0.02):0.02	(Mylochromis_anaphyrmus:0.2	(Otopharynx_tetrastigma:0.4	Placidochromis_electra:0.2):0.04):0.03):0.01):0.02):0.03):0.07	(((A_calliptera_Near_Kyela:0.07	((A_calliptera_Enukweni:0.3	A_calliptera_Luwawa:0.3):0.07	((A_calliptera_Bua:0.4	A_calliptera_Salima_Father:0.3):0.09	(((A_calliptera_Upper_Rovuma:0.0007	A_calliptera_Kitai_Dam:0.0007):0.4	A_calliptera_Lake_Chidya:0.1):0.09	(A_calliptera_Rovuma_river_Female:0.02	A_calliptera_Lake_Chilwa:0.07):0.08):0.1):0.05):0.04):0.04	(((A_calliptera_South_Rukuru:0.04	A_calliptera_Chitimba:0.04):0.05	((A_calliptera_Songwe_River:0.1	(A_calliptera_Kingiri:0.2	((A_calliptera_Massoko_littoral:0.1	A_calliptera_Massoko_benthic:0.09):0.1	A_calliptera_Mbaka_river_Female:0.04):0.1):0.06):0.06	A_calliptera_North_Rukuru:0.06):0.03):0.07	A_calliptera_Chizumulu:0.2):0.03):0.2	(((Cynotilapia_afra:0.2	(Metriaclima_zebra:0.2	Cynotilapia_axelrodi:0.3):0.05):0.06	(Petrotilapia_genalutea:0.1	(Genyochromis_mento:0.1	Iodotropheus_sprengerae:0.2):0.05):0.04):0.03	Tropheops_tropheops:0.1):0.04):0.08):0.02	((Rhamphochromis_esox:0.1	(Rhamphochromis_woodi:0.05	Rhamphochromis_longiceps:0.07):0.03):0.3	(Diplotaxodon_macrops_black_dorsal:0.05	((Diplotaxodon_limnothrissa:0.05	(Diplotaxodon_white_back_similis:0.06	Diplotaxodon_ngulube:0.09):0.04):0.02	((Diplotaxodon_macrops:0.06	Diplotaxodon_greenwoodi:0.1):0.03	Pallidochromis_tokolosh:0.1):0.08):0.02):0.1):0.04);
(((((((((((((Lethrinops_sp_oliveri:0.06	Lethrinops_gossei:0.08):0.04	Aulonocara_minutus:0.1):0.04	(Lethrinops_longimanus_redhead:0.05	Alticorpus_macrocleithrum:0.3):0.03):0.05	(Aulonocara_yellow:0.08	Alticorpus_geoffreyi:0.2):0.03):0.1	Mylochromis_anaphyrmus:0.1):0.04	(Taeniolethrinops_furcicauda:0.05	(Taeniolethrinops_praeorbitalis:0.06	Taeniolethrinops_macrorhynchus:0.4):0.07):0.1):0.04	(Placidochromis_electra:0.2	(Copadichromis_virginalis:0.2	Copadichromis_quadrimaculatus:0.1):0.08):0.05):0.04	(Copadichromis_trimaculatus:0.1	(((Chilotilapia_rhoadesii_1:0.2	(Placidochromis_milomo:0.2	(Hemitaenichromis_spilopterus:0.1	Placidochromis_johnstoni:0.02):0.03):0.03):0.03	(((Otopharynx_lithobates:0.2	Placidochromis_longimanus_1:0.2):0.04	((Tremitochranus_placodon:0.1	Mylochromis_melanotaenia:0.05):0.1	((Hemitilapia_oxyrhynchus:0.07	(Otopharynx_tetrastigma:0.4	Dimidiochromis_kiwinge:0.2):0.05):0.04	(Protomelas_ornatus_1:0.1	(Champsochromis_caeruelus_1:0.2	(Mylochromis_ericotaenia:0.3	Tyrannochromis_nigriventer:0.2):0.07):0.05):0.04):0.03):0.03):0.03	(((Dimidiochromis_compressiceps:0.2	(Dimidiochromis_strigatus:0.05	Dimidiochromis_dimidiatus:0.1):0.09):0.1	Taeniochromis_holotaenia:0.3):0.06	(Nimbochromis_livingstoni:0.05	(Nimbochromis_polystigma:0.05	Nimbochromis_linni:0.02):0.07):0.2):0.06):0.03):0.02	((((Ctenopharynx_nitidus:0.1	Ctenopharynx_intermedius_1:0.06):0.2	(Otopharynx_brooksi_nkhata:0.2	Copadichromis_trewavasae:0.1):0.06):0.08	((Buccochromis_rhoadesii:0.2	(Otopharynx_speciosus_1:0.1	Buccochromis_nototaenia:0.07):0.05):0.1	(Stigmatochromis_modestus:0.1	Stigmatochromis_guttatus:0.2):0.1):0.06):0.05	(Lethrinops_albus:0.1	(Lethrinops_auritus:0.09	Lethrinops_lethrinus_Father:0.1):0.02):0.08):0.04):0.04):0.03):0.02	(Aulonocara_steveni:0.1	Aulonocara_stuartgranti_Father:0.1):0.2):0.03	Copadichromis_likomae:0.1):0.09	((Rhamphochromis_esox:0.09	(Rhamphochromis_woodi:0.04	Rhamphochromis_longiceps:0.08):0.02):0.2	(Diplotaxodon_macrops:0.04	((Pallidochromis_tokolosh:0.2	Diplotaxodon_greenwoodi:0.2):0.04	(((Diplotaxodon_white_back_similis:0.09	Diplotaxodon_limnothrissa:0.04):0.02	Diplotaxodon_macrops_black_dorsal:0.02):0.02	Diplotaxodon_ngulube:0.06):0.02):0.02):0.2):0.08):0.07	(Cynotilapia_afra:0.1	(Cynotilapia_axelrodi:0.3	(Iodotropheus_sprengerae:0.2	((Petrotilapia_genalutea:0.1	Metriaclima_zebra:0.2):0.1	(Genyochromis_mento:0.1	Tropheops_tropheops:0.06):0.04):0.05):0.05):0.06):0.2):0.06	(((A_calliptera_Luwawa:0.3	A_calliptera_Bua:0.2):0.09	((A_calliptera_Upper_Rovuma:0.0006	A_calliptera_Kitai_Dam:0.03):0.2	((A_calliptera_Lake_Chilwa:0.06	A_calliptera_Rovuma_river_Female:0.03):0.2	A_calliptera_Lake_Chidya:0.03):0.05):0.1):0.07	(((A_calliptera_Salima_Father:0.09	A_calliptera_Chitimba:0.08):0.02	((A_calliptera_Songwe_River:0.07	(A_calliptera_North_Rukuru:0.04	A_calliptera_Chizumulu:0.08):0.04):0.03	(A_calliptera_Enukweni:0.3	A_calliptera_South_Rukuru:0.1):0.1):0.05):0.03	(A_calliptera_Mbaka_river_Female:0.09	((A_calliptera_Near_Kyela:0.05	A_calliptera_Kingiri:0.2):0.03	(A_calliptera_Massoko_littoral:0.01	A_calliptera_Massoko_benthic:0.02):0.3):0.07):0.06):0.05):0.2);
((((((((Alticorpus_geoffreyi:0.2	Lethrinops_gossei:0.07):0.02	(((Lethrinops_longimanus_redhead:0.2	(Aulonocara_yellow:0.1	Aulonocara_minutus:0.08):0.03):0.04	Alticorpus_macrocleithrum:0.2):0.04	Lethrinops_sp_oliveri:0.08):0.03):0.05	Mylochromis_anaphyrmus:0.1):0.06	(Placidochromis_electra:0.1	(((Placidochromis_longimanus_1:0.06	((Copadichromis_trewavasae:0.1	(Stigmatochromis_guttatus:0.2	Otopharynx_brooksi_nkhata:0.3):0.09):0.06	(((((Taeniochromis_holotaenia:0.2	(Mylochromis_ericotaenia:0.09	(Placidochromis_milomo:0.2	(Aulonocara_steveni:0.2	Aulonocara_stuartgranti_Father:0.1):0.09):0.04):0.04):0.04	(Tremitochranus_placodon:0.08	Mylochromis_melanotaenia:0.04):0.08):0.03	((Otopharynx_tetrastigma:0.2	Hemitilapia_oxyrhynchus:0.1):0.04	((Protomelas_ornatus_1:0.06	Placidochromis_johnstoni:0.01):0.04	(Hemitaenichromis_spilopterus:0.1	Chilotilapia_rhoadesii_1:0.1):0.04):0.03):0.03):0.03	(((Otopharynx_lithobates:0.2	((Tyrannochromis_nigriventer:0.09	Champsochromis_caeruelus_1:0.2):0.06	Stigmatochromis_modestus:0.2):0.06):0.05	Dimidiochromis_kiwinge:0.2):0.04	(((Nimbochromis_polystigma:0.06	Nimbochromis_livingstoni:0.07):0.04	Nimbochromis_linni:0.1):0.1	(Ctenopharynx_intermedius_1:0.08	Ctenopharynx_nitidus:0.05):0.1):0.05):0.03):0.01	((Buccochromis_rhoadesii:0.1	(Buccochromis_nototaenia:0.05	Otopharynx_speciosus_1:0.1):0.09):0.05	((Dimidiochromis_strigatus:0.03	Dimidiochromis_compressiceps:0.1):0.03	Dimidiochromis_dimidiatus:0.07):0.2):0.06):0.02):0.02):0.04	(((Taeniolethrinops_macrorhynchus:0.08	(Taeniolethrinops_praeorbitalis:0.03	Taeniolethrinops_furcicauda:0.008):0.04):0.2	(Lethrinops_auritus:0.1	Lethrinops_albus:0.06):0.05):0.03	Lethrinops_lethrinus_Father:0.1):0.03):0.04	Copadichromis_trimaculatus:0.1):0.005):0.06):0.05	(Copadichromis_quadrimaculatus:0.1	(Copadichromis_virginalis:0.1	Copadichromis_likomae:0.06):0.1):0.07):0.1	(Pallidochromis_tokolosh:0.1	(Diplotaxodon_limnothrissa:0.01	(((Diplotaxodon_macrops_black_dorsal:0.02	(Diplotaxodon_ngulube:0.04	Diplotaxodon_white_back_similis:0.1):0.07):0.02	Diplotaxodon_greenwoodi:0.08):0.03	Diplotaxodon_macrops:0.05):0.01):0.02):0.2):0.06	(Rhamphochromis_esox:0.04	(Rhamphochromis_woodi:0.03	Rhamphochromis_longiceps:0.03):0.01):0.3):0.06	(((Cynotilapia_afra:0.1	(Metriaclima_zebra:0.2	(Tropheops_tropheops:0.09	(Petrotilapia_genalutea:0.09	(Genyochromis_mento:0.1	Cynotilapia_axelrodi:0.08):0.1):0.03):0.04):0.03):0.03	Iodotropheus_sprengerae:0.1):0.1	((A_calliptera_Kitai_Dam:0.09	A_calliptera_Upper_Rovuma:0.001):0.1	((A_calliptera_Enukweni:0.3	(A_calliptera_Salima_Father:0.1	A_calliptera_Luwawa:0.1):0.04):0.02	((((A_calliptera_Rovuma_river_Female:0.01	A_calliptera_Lake_Chilwa:0.05):0.03	A_calliptera_Lake_Chidya:0.05):0.07	((A_calliptera_Mbaka_river_Female:0.06	A_calliptera_Near_Kyela:0.02):0.06	A_calliptera_North_Rukuru:0.04):0.03):0.04	(A_calliptera_Chitimba:0.03	(A_calliptera_Songwe_River:0.04	(((A_calliptera_Massoko_littoral:0.0005	A_calliptera_Massoko_benthic:0.01):0.2	A_calliptera_South_Rukuru:0.2):0.07	(A_calliptera_Chizumulu:0.05	(A_calliptera_Bua:0.1	A_calliptera_Kingiri:0.1):0.03):0.01):0.02):0.08):0.02):0.05):0.09):0.3):0.1);
((((((Lethrinops_albus:0.06	((Copadichromis_quadrimaculatus:0.07	Copadichromis_trimaculatus:0.1):0.04	(Aulonocara_steveni:0.1	Aulonocara_stuartgranti_Father:0.06):0.06):0.01):0.03	(((((Lethrinops_lethrinus_Father:0.08	Placidochromis_longimanus_1:0.05):0.02	(((Dimidiochromis_dimidiatus:0.06	Dimidiochromis_strigatus:0.05):0.08	Dimidiochromis_compressiceps:0.06):0.08	Hemitilapia_oxyrhynchus:0.05):0.02):0.05	((((((Champsochromis_caeruelus_1:0.2	(Buccochromis_nototaenia:0.04	Buccochromis_rhoadesii:0.07):0.06):0.03	Otopharynx_speciosus_1:0.1):0.04	(Taeniolethrinops_furcicauda:0.03	Lethrinops_auritus:0.08):0.03):0.02	(Mylochromis_ericotaenia:0.09	Placidochromis_electra:0.1):0.03):0.02	((Ctenopharynx_intermedius_1:0.08	(Placidochromis_johnstoni:0.2	Otopharynx_lithobates:0.2):0.03):0.02	Protomelas_ornatus_1:0.06):0.02):0.004	(((Copadichromis_trewavasae:0.06	(Placidochromis_milomo:0.2	Stigmatochromis_modestus:0.1):0.02):0.04	((Tremitochranus_placodon:0.03	Mylochromis_melanotaenia:0.05):0.09	((Stigmatochromis_guttatus:0.2	Otopharynx_brooksi_nkhata:0.1):0.08	(Otopharynx_tetrastigma:0.3	Tyrannochromis_nigriventer:0.2):0.05):0.04):0.03):0.02	(((Ctenopharynx_nitidus:0.08	((Nimbochromis_linni:0.1	Nimbochromis_livingstoni:0.05):0.03	Nimbochromis_polystigma:0.03):0.1):0.03	Taeniochromis_holotaenia:0.2):0.03	Hemitaenichromis_spilopterus:0.07):0.03):0.02):0.02):0.009	(Chilotilapia_rhoadesii_1:0.08	Dimidiochromis_kiwinge:0.1):0.01):0.02	(Taeniolethrinops_macrorhynchus:0.06	Taeniolethrinops_praeorbitalis:0.07):0.06):0.02):0.02	Lethrinops_gossei:0.07):0.01	((Copadichromis_virginalis:0.05	Copadichromis_likomae:0.03):0.03	((Lethrinops_sp_oliveri:0.05	Alticorpus_macrocleithrum:0.1):0.01	(((Mylochromis_anaphyrmus:0.09	Lethrinops_longimanus_redhead:0.1):0.03	Alticorpus_geoffreyi:0.07):0.02	(Aulonocara_yellow:0.03	Aulonocara_minutus:0.03):0.02):0.01):0.02):0.01):0.05	((((Metriaclima_zebra:0.1	Cynotilapia_axelrodi:0.2):0.03	Petrotilapia_genalutea:0.08):0.01	Cynotilapia_afra:0.07):0.03	((Iodotropheus_sprengerae:0.1	((A_calliptera_Chizumulu:0.09	((A_calliptera_Bua:0.08	((A_calliptera_Upper_Rovuma:0.004	A_calliptera_Kitai_Dam:0.02):0.6	((A_calliptera_Rovuma_river_Female:0.02	A_calliptera_Lake_Chilwa:0.1):0.04	A_calliptera_Lake_Chidya:0.2):0.09):0.08):0.04	A_calliptera_Salima_Father:0.08):0.03):0.04	((A_calliptera_Songwe_River:0.05	(((A_calliptera_Chitimba:0.07	A_calliptera_North_Rukuru:0.05):0.05	(A_calliptera_Mbaka_river_Female:0.06	(A_calliptera_Massoko_benthic:0.004	A_calliptera_Massoko_littoral:0.01):0.2):0.05):0.01	(A_calliptera_South_Rukuru:0.3	(A_calliptera_Enukweni:0.2	A_calliptera_Luwawa:0.1):0.06):0.05):0.03):0.02	(A_calliptera_Kingiri:0.1	A_calliptera_Near_Kyela:0.03):0.05):0.03):0.05):0.02	(Tropheops_tropheops:0.07	Genyochromis_mento:0.2):0.04):0.02):0.05):0.03	((((Diplotaxodon_greenwoodi:0.09	(Diplotaxodon_macrops:0.04	Diplotaxodon_limnothrissa:0.03):0.01):0.02	(Diplotaxodon_white_back_similis:0.07	Pallidochromis_tokolosh:0.03):0.02):0.02	(Diplotaxodon_ngulube:0.06	Diplotaxodon_macrops_black_dorsal:0.02):0.004):0.07	(Rhamphochromis_longiceps:0.03	(Rhamphochromis_esox:0.04	Rhamphochromis_woodi:0.01):0.03):0.2):0.02);
((((((Copadichromis_quadrimaculatus:0.07	Lethrinops_gossei:0.06):0.02	((((Aulonocara_steveni:0.1	Aulonocara_yellow:0.06):0.03	(Buccochromis_rhoadesii:0.1	(Tremitochranus_placodon:0.1	Copadichromis_trewavasae:0.09):0.04):0.02):0.02	(((((((Hemitaenichromis_spilopterus:0.07	Placidochromis_johnstoni:0.2):0.04	((((Nimbochromis_livingstoni:0.005	Nimbochromis_linni:0.1):0.05	Nimbochromis_polystigma:0.06):0.09	(Stigmatochromis_guttatus:0.2	Otopharynx_brooksi_nkhata:0.08):0.05):0.03	(Stigmatochromis_modestus:0.1	Placidochromis_milomo:0.3):0.05):0.02):0.03	(Mylochromis_anaphyrmus:0.1	(Dimidiochromis_kiwinge:0.2	(Dimidiochromis_compressiceps:0.2	(Dimidiochromis_strigatus:0.05	Dimidiochromis_dimidiatus:0.08):0.03):0.04):0.05):0.03):0.02	((Taeniolethrinops_macrorhynchus:0.06	(Mylochromis_melanotaenia:0.08	Placidochromis_longimanus_1:0.04):0.01):0.009	(Lethrinops_longimanus_redhead:0.1	((Ctenopharynx_intermedius_1:0.07	(Ctenopharynx_nitidus:0.06	Taeniochromis_holotaenia:0.1):0.06):0.02	Copadichromis_likomae:0.06):0.01):0.01):0.02):0.04	((Lethrinops_albus:0.06	(Aulonocara_minutus:0.05	Aulonocara_stuartgranti_Father:0.1):0.01):0.005	Placidochromis_electra:0.1):0.008):0.02	((Copadichromis_trimaculatus:0.1	Lethrinops_auritus:0.08):0.01	(Lethrinops_sp_oliveri:0.05	Copadichromis_virginalis:0.08):0.02):0.02):0.01	((Buccochromis_nototaenia:0.09	((Champsochromis_caeruelus_1:0.1	Tyrannochromis_nigriventer:0.3):0.04	Otopharynx_lithobates:0.1):0.05):0.02	(((Chilotilapia_rhoadesii_1:0.2	Taeniolethrinops_furcicauda:0.08):0.02	(Mylochromis_ericotaenia:0.1	(Hemitilapia_oxyrhynchus:0.06	Taeniolethrinops_praeorbitalis:0.08):0.02):0.02):0.02	(Protomelas_ornatus_1:0.06	Otopharynx_tetrastigma:0.3):0.05):0.007):0.02):0.01):0.02	(Lethrinops_lethrinus_Father:0.05	Otopharynx_speciosus_1:0.1):0.03):0.02):0.01	(Alticorpus_geoffreyi:0.1	Alticorpus_macrocleithrum:0.2):0.02):0.01	((A_calliptera_Salima_Father:0.09	(((A_calliptera_Rovuma_river_Female:0.01	A_calliptera_Lake_Chilwa:0.1):0.1	((A_calliptera_Upper_Rovuma:0.002	A_calliptera_Kitai_Dam:0.06):0.5	A_calliptera_Lake_Chidya:0.06):0.1):0.1	(A_calliptera_North_Rukuru:0.1	(A_calliptera_Chizumulu:0.09	(((A_calliptera_Enukweni:0.1	(A_calliptera_Luwawa:0.2	A_calliptera_Bua:0.2):0.07):0.03	(A_calliptera_Songwe_River:0.07	A_calliptera_Near_Kyela:0.07):0.05):0.04	(A_calliptera_Chitimba:0.08	(((A_calliptera_Massoko_benthic:0.0005	A_calliptera_Massoko_littoral:0.0005):0.3	A_calliptera_Mbaka_river_Female:0.03):0.07	(A_calliptera_South_Rukuru:0.4	A_calliptera_Kingiri:0.1):0.05):0.03):0.02):0.03):0.03):0.04):0.04):0.07	(((Petrotilapia_genalutea:0.08	((Iodotropheus_sprengerae:0.08	Tropheops_tropheops:0.07):0.02	Metriaclima_zebra:0.2):0.03):0.03	Genyochromis_mento:0.2):0.03	(Cynotilapia_afra:0.07	Cynotilapia_axelrodi:0.1):0.05):0.02):0.04):0.02	(Rhamphochromis_esox:0.04	(Rhamphochromis_longiceps:0.05	Rhamphochromis_woodi:0.02):0.02):0.2):0.02	((Pallidochromis_tokolosh:0.03	Diplotaxodon_macrops_black_dorsal:0.03):0.01	((Diplotaxodon_white_back_similis:0.08	Diplotaxodon_ngulube:0.07):0.03	(Diplotaxodon_limnothrissa:0.03	(Diplotaxodon_greenwoodi:0.07	Diplotaxodon_macrops:0.01):0.01):0.008):0.02):0.05);
((((((((Lethrinops_lethrinus_Father:0.05	Lethrinops_auritus:0.03):0.006	Lethrinops_gossei:0.05):0.01	((Lethrinops_albus:0.01	((Taeniolethrinops_praeorbitalis:0.03	Taeniolethrinops_macrorhynchus:0.02):0.02	Taeniolethrinops_furcicauda:0.03):0.04):0.01	((Aulonocara_steveni:0.1	Aulonocara_stuartgranti_Father:0.05):0.03	(((Otopharynx_tetrastigma:0.1	Placidochromis_longimanus_1:0.04):0.02	(((Copadichromis_trewavasae:0.05	(Champsochromis_caeruelus_1:0.1	(Otopharynx_speciosus_1:0.06	(Buccochromis_nototaenia:0.02	Buccochromis_rhoadesii:0.05):0.03):0.03):0.03):0.02	(((((Placidochromis_milomo:0.1	Dimidiochromis_kiwinge:0.08):0.02	((Stigmatochromis_modestus:0.07	Stigmatochromis_guttatus:0.08):0.03	(Dimidiochromis_compressiceps:0.03	(Dimidiochromis_strigatus:0.03	Dimidiochromis_dimidiatus:0.01):0.02):0.1):0.02):0.02	(Hemitilapia_oxyrhynchus:0.03	(Nimbochromis_livingstoni:0.04	(Nimbochromis_linni:0.08	Nimbochromis_polystigma:0.02):0.03):0.05):0.01):0.008	((Chilotilapia_rhoadesii_1:0.04	Protomelas_ornatus_1:0.03):0.02	((Otopharynx_lithobates:0.08	(Otopharynx_brooksi_nkhata:0.09	Mylochromis_ericotaenia:0.04):0.02):0.01	(Hemitaenichromis_spilopterus:0.04	Placidochromis_johnstoni:0.07):0.01):0.02):0.02):0.01	(Taeniochromis_holotaenia:0.06	Tyrannochromis_nigriventer:0.1):0.02):0.01):0.01	(Placidochromis_electra:0.06	Mylochromis_anaphyrmus:0.05):0.01):0.01):0.007	((Ctenopharynx_nitidus:0.05	Ctenopharynx_intermedius_1:0.02):0.03	(Tremitochranus_placodon:0.05	Mylochromis_melanotaenia:0.03):0.03):0.02):0.01):0.01):0.01):0.01	(Copadichromis_trimaculatus:0.06	(Copadichromis_quadrimaculatus:0.02	(Copadichromis_virginalis:0.03	Copadichromis_likomae:0.02):0.008):0.02):0.01):0.009	(Lethrinops_sp_oliveri:0.03	Alticorpus_geoffreyi:0.09):0.02):0.004	((Alticorpus_macrocleithrum:0.1	(Aulonocara_yellow:0.02	Lethrinops_longimanus_redhead:0.03):0.01):0.02	Aulonocara_minutus:0.04):0.009):0.03	((Diplotaxodon_ngulube:0.02	(Diplotaxodon_white_back_similis:0.02	((Diplotaxodon_macrops:0.02	Diplotaxodon_limnothrissa:0.02):0.01	(Diplotaxodon_macrops_black_dorsal:0.01	(Pallidochromis_tokolosh:0.03	Diplotaxodon_greenwoodi:0.08):0.04):0.007):0.01):0.01):0.04	(Rhamphochromis_longiceps:0.01	(Rhamphochromis_woodi:0.01	Rhamphochromis_esox:0.03):0.02):0.08):0.01):0.009	(((Tropheops_tropheops:0.05	(((A_calliptera_Chitimba:0.007	A_calliptera_South_Rukuru:0.1):0.1	Metriaclima_zebra:0.08):0.03	Iodotropheus_sprengerae:0.07):0.02):0.02	(((Cynotilapia_axelrodi:0.1	Cynotilapia_afra:0.04):0.02	Genyochromis_mento:0.08):0.02	Petrotilapia_genalutea:0.04):0.02):0.02	(A_calliptera_Songwe_River:0.07	((A_calliptera_Enukweni:0.05	(((A_calliptera_Mbaka_river_Female:0.04	(A_calliptera_Massoko_littoral:0.005	A_calliptera_Massoko_benthic:0.0003):0.05):0.05	A_calliptera_Kingiri:0.07):0.07	A_calliptera_Near_Kyela:0.03):0.06):0.03	(((A_calliptera_Rovuma_river_Female:0.03	(A_calliptera_Lake_Chidya:0.07	((A_calliptera_Upper_Rovuma:0.001	A_calliptera_Kitai_Dam:0.04):0.7	A_calliptera_Lake_Chilwa:0.07):0.08):0.04):0.03	((A_calliptera_Luwawa:0.06	A_calliptera_Bua:0.1):0.04	A_calliptera_North_Rukuru:0.04):0.01):0.03	(A_calliptera_Chizumulu:0.04	A_calliptera_Salima_Father:0.02):0.02):0.03):0.03):0.05):0.01);
(((((((Lethrinops_sp_oliveri:0.06	Aulonocara_yellow:0.07):0.03	Lethrinops_gossei:0.09):0.04	Alticorpus_geoffreyi:0.1):0.02	Lethrinops_longimanus_redhead:0.07):0.03	(((Copadichromis_likomae:0.1	Copadichromis_virginalis:0.08):0.03	Copadichromis_quadrimaculatus:0.06):0.05	(((((Taeniolethrinops_praeorbitalis:0.1	(Aulonocara_steveni:0.3	Lethrinops_lethrinus_Father:0.09):0.04):0.08	((Chilotilapia_rhoadesii_1:0.2	Lethrinops_auritus:0.1):0.04	((Buccochromis_rhoadesii:0.1	Otopharynx_speciosus_1:0.08):0.09	Mylochromis_melanotaenia:0.1):0.06):0.02):0.02	Placidochromis_longimanus_1:0.1):0.03	((Taeniolethrinops_furcicauda:0.1	((Tremitochranus_placodon:0.1	Placidochromis_electra:0.1):0.02	(Hemitilapia_oxyrhynchus:0.1	Taeniolethrinops_macrorhynchus:0.1):0.04):0.02):0.03	((Lethrinops_albus:0.1	((Champsochromis_caeruelus_1:0.3	Taeniochromis_holotaenia:0.2):0.05	(Mylochromis_anaphyrmus:0.1	(Buccochromis_nototaenia:0.2	(((Ctenopharynx_nitidus:0.1	(Hemitaenichromis_spilopterus:0.09	Copadichromis_trimaculatus:0.08):0.03):0.02	Aulonocara_stuartgranti_Father:0.2):0.05	(Otopharynx_tetrastigma:0.3	(Dimidiochromis_kiwinge:0.2	((Dimidiochromis_dimidiatus:0.1	(Dimidiochromis_strigatus:0.07	Dimidiochromis_compressiceps:0.06):0.06):0.2	(Nimbochromis_livingstoni:0.08	(Nimbochromis_polystigma:0.07	Nimbochromis_linni:0.04):0.06):0.1):0.06):0.03):0.02):0.03):0.04):0.02):0.04):0.03	(((Otopharynx_lithobates:0.1	Mylochromis_ericotaenia:0.2):0.06	(Tyrannochromis_nigriventer:0.3	(Copadichromis_trewavasae:0.09	(Stigmatochromis_modestus:0.09	(Stigmatochromis_guttatus:0.3	Otopharynx_brooksi_nkhata:0.08):0.09):0.06):0.06):0.06):0.07	((Ctenopharynx_intermedius_1:0.1	(Protomelas_ornatus_1:0.2	Placidochromis_milomo:0.2):0.04):0.03	Placidochromis_johnstoni:0.09):0.02):0.04):0.05):0.02):0.03	(Aulonocara_minutus:0.08	Alticorpus_macrocleithrum:0.1):0.04):0.02):0.04):0.06	((Rhamphochromis_woodi:0.06	(Rhamphochromis_esox:0.1	Rhamphochromis_longiceps:0.06):0.04):0.3	(Pallidochromis_tokolosh:0.1	((Diplotaxodon_macrops_black_dorsal:0.05	Diplotaxodon_limnothrissa:0.07):0.007	((Diplotaxodon_ngulube:0.1	Diplotaxodon_white_back_similis:0.09):0.05	(Diplotaxodon_macrops:0.05	Diplotaxodon_greenwoodi:0.2):0.02):0.03):0.03):0.07):0.05):0.04	((Genyochromis_mento:0.1	((Iodotropheus_sprengerae:0.2	Metriaclima_zebra:0.2):0.05	((Cynotilapia_afra:0.3	Cynotilapia_axelrodi:0.1):0.07	(Tropheops_tropheops:0.1	Petrotilapia_genalutea:0.2):0.03):0.04):0.03):0.08	(A_calliptera_Chitimba:0.08	((A_calliptera_Bua:0.3	((((A_calliptera_Kitai_Dam:0.05	A_calliptera_Upper_Rovuma:0.0007):0.3	(A_calliptera_Lake_Chilwa:0.2	A_calliptera_Lake_Chidya:0.1):0.08):0.1	((A_calliptera_Salima_Father:0.08	A_calliptera_South_Rukuru:0.2):0.06	A_calliptera_Rovuma_river_Female:0.07):0.05):0.04	(A_calliptera_Luwawa:0.2	(A_calliptera_Near_Kyela:0.1	(A_calliptera_Songwe_River:0.1	(A_calliptera_Kingiri:0.2	(A_calliptera_Massoko_littoral:0.0007	A_calliptera_Massoko_benthic:0.0007):0.3):0.09):0.09):0.05):0.05):0.07):0.07	((A_calliptera_Enukweni:0.09	(A_calliptera_North_Rukuru:0.05	A_calliptera_Chizumulu:0.1):0.05):0.04	A_calliptera_Mbaka_river_Female:0.2):0.04):0.04):0.2):0.03);
(((((((((Alticorpus_geoffreyi:0.07	Lethrinops_gossei:0.1):0.03	Aulonocara_yellow:0.1):0.04	((Lethrinops_auritus:0.08	Lethrinops_lethrinus_Father:0.09):0.05	(Lethrinops_albus:0.07	(Taeniolethrinops_praeorbitalis:0.1	(Taeniolethrinops_furcicauda:0.06	Taeniolethrinops_macrorhynchus:0.05):0.1):0.2):0.04):0.04):0.02	(Lethrinops_sp_oliveri:0.09	(Copadichromis_likomae:0.08	(Copadichromis_quadrimaculatus:0.1	Copadichromis_virginalis:0.08):0.03):0.08):0.03):0.03	(Aulonocara_minutus:0.09	Lethrinops_longimanus_redhead:0.07):0.03):0.02	Alticorpus_macrocleithrum:0.1):0.03	((Aulonocara_stuartgranti_Father:0.1	Aulonocara_steveni:0.3):0.06	(((((Stigmatochromis_modestus:0.3	(Otopharynx_brooksi_nkhata:0.2	Taeniochromis_holotaenia:0.2):0.07):0.04	Stigmatochromis_guttatus:0.2):0.06	(((((Dimidiochromis_compressiceps:0.2	(Dimidiochromis_dimidiatus:0.06	Dimidiochromis_strigatus:0.09):0.08):0.3	((((Nimbochromis_linni:0.2	Nimbochromis_livingstoni:0.08):0.07	Nimbochromis_polystigma:0.05):0.2	Dimidiochromis_kiwinge:0.2):0.06	Otopharynx_lithobates:0.2):0.03):0.04	((Buccochromis_nototaenia:0.06	(Otopharynx_speciosus_1:0.2	Buccochromis_rhoadesii:0.2):0.06):0.06	(Tyrannochromis_nigriventer:0.3	Champsochromis_caeruelus_1:0.2):0.1):0.04):0.03	Copadichromis_trimaculatus:0.1):0.01	(Copadichromis_trewavasae:0.08	(((Mylochromis_ericotaenia:0.2	Chilotilapia_rhoadesii_1:0.2):0.04	(Hemitilapia_oxyrhynchus:0.1	Placidochromis_johnstoni:0.2):0.01):0.03	(Hemitaenichromis_spilopterus:0.1	(Placidochromis_longimanus_1:0.07	(Otopharynx_tetrastigma:0.4	(Ctenopharynx_nitidus:0.07	Ctenopharynx_intermedius_1:0.07):0.2):0.03):0.04):0.03):0.02):0.02):0.03):0.03	((Mylochromis_anaphyrmus:0.08	Placidochromis_electra:0.2):0.04	(Protomelas_ornatus_1:0.1	Placidochromis_milomo:0.3):0.07):0.01):0.03	(Mylochromis_melanotaenia:0.04	Tremitochranus_placodon:0.07):0.1):0.03):0.06):0.07	((Rhamphochromis_longiceps:0.05	(Rhamphochromis_esox:0.07	Rhamphochromis_woodi:0.04):0.03):0.3	((Diplotaxodon_macrops_black_dorsal:0.06	(Diplotaxodon_limnothrissa:0.08	Diplotaxodon_macrops:0.06):0.03):0.02	((Pallidochromis_tokolosh:0.1	Diplotaxodon_greenwoodi:0.1):0.08	(Diplotaxodon_ngulube:0.1	Diplotaxodon_white_back_similis:0.1):0.04):0.03):0.1):0.06):0.05	(((Cynotilapia_afra:0.1	Cynotilapia_axelrodi:0.3):0.06	(Genyochromis_mento:0.2	((Tropheops_tropheops:0.1	Iodotropheus_sprengerae:0.3):0.03	(Metriaclima_zebra:0.3	Petrotilapia_genalutea:0.1):0.08):0.06):0.04):0.05	(A_calliptera_Rovuma_river_Female:0.09	(((A_calliptera_Chitimba:0.1	(((A_calliptera_Salima_Father:0.1	A_calliptera_Bua:0.3):0.06	(A_calliptera_Lake_Chilwa:0.3	(A_calliptera_Lake_Chidya:0.1	(A_calliptera_Upper_Rovuma:0.009	A_calliptera_Kitai_Dam:0.06):0.3):0.09):0.09):0.06	A_calliptera_Near_Kyela:0.09):0.01):0.04	(A_calliptera_North_Rukuru:0.1	(A_calliptera_Chizumulu:0.1	(A_calliptera_South_Rukuru:0.01	A_calliptera_Enukweni:0.008):0.1):0.03):0.03):0.08	((A_calliptera_Kingiri:0.2	(A_calliptera_Mbaka_river_Female:0.09	(A_calliptera_Massoko_benthic:0.03	A_calliptera_Massoko_littoral:0.1):0.3):0.05):0.07	(A_calliptera_Songwe_River:0.3	A_calliptera_Luwawa:0.2):0.06):0.04):0.04):0.2):0.04);
((((((((Aulonocara_steveni:0.06	Aulonocara_stuartgranti_Father:0.09):0.1	Lethrinops_gossei:0.09):0.03	((Aulonocara_minutus:0.09	Lethrinops_longimanus_redhead:0.09):0.02	(Aulonocara_yellow:0.05	(Alticorpus_macrocleithrum:0.1	Lethrinops_sp_oliveri:0.03):0.02):0.03):0.03):0.02	(((Lethrinops_albus:0.06	(Taeniolethrinops_praeorbitalis:0.09	(Taeniolethrinops_macrorhynchus:0.1	Taeniolethrinops_furcicauda:0.2):0.04):0.06):0.02	((Lethrinops_auritus:0.07	(Placidochromis_longimanus_1:0.05	Lethrinops_lethrinus_Father:0.09):0.02):0.01	((((((Tyrannochromis_nigriventer:0.2	(Nimbochromis_livingstoni:0.1	(Nimbochromis_polystigma:0.03	Nimbochromis_linni:0.09):0.04):0.1):0.06	(((Chilotilapia_rhoadesii_1:0.1	Placidochromis_milomo:0.1):0.02	(Mylochromis_ericotaenia:0.1	Otopharynx_lithobates:0.1):0.05):0.03	((Stigmatochromis_modestus:0.1	(Hemitaenichromis_spilopterus:0.06	Dimidiochromis_kiwinge:0.1):0.02):0.03	(Protomelas_ornatus_1:0.09	Placidochromis_johnstoni:0.1):0.05):0.02):0.02):0.02	(Hemitilapia_oxyrhynchus:0.1	Champsochromis_caeruelus_1:0.2):0.04):0.02	(Copadichromis_trewavasae:0.1	((Otopharynx_brooksi_nkhata:0.08	Stigmatochromis_guttatus:0.1):0.08	((Ctenopharynx_intermedius_1:0.09	Ctenopharynx_nitidus:0.05):0.1	((Buccochromis_nototaenia:0.06	(Otopharynx_speciosus_1:0.2	Buccochromis_rhoadesii:0.09):0.04):0.1	Taeniochromis_holotaenia:0.1):0.04):0.03):0.02):0.03):0.02	(Tremitochranus_placodon:0.07	Mylochromis_melanotaenia:0.09):0.07):0.02	(((Dimidiochromis_compressiceps:0.09	(Dimidiochromis_strigatus:0.05	Dimidiochromis_dimidiatus:0.08):0.04):0.1	Otopharynx_tetrastigma:0.2):0.04	(Copadichromis_trimaculatus:0.1	Placidochromis_electra:0.1):0.02):0.03):0.02):0.02):0.05	(Mylochromis_anaphyrmus:0.09	(Copadichromis_likomae:0.09	(Copadichromis_virginalis:0.1	Copadichromis_quadrimaculatus:0.05):0.03):0.03):0.01):0.03):0.02	Alticorpus_geoffreyi:0.09):0.07	((Tropheops_tropheops:0.09	((Metriaclima_zebra:0.2	Petrotilapia_genalutea:0.1):0.04	(Cynotilapia_afra:0.1	(Iodotropheus_sprengerae:0.2	(Cynotilapia_axelrodi:0.1	Genyochromis_mento:0.1):0.06):0.03):0.04):0.03):0.09	((A_calliptera_Lake_Chilwa:0.1	((A_calliptera_Upper_Rovuma:0.002	A_calliptera_Kitai_Dam:0.02):0.5	A_calliptera_Lake_Chidya:0.08):0.06):0.1	((((A_calliptera_Kingiri:0.1	(A_calliptera_Mbaka_river_Female:0.06	(A_calliptera_Massoko_benthic:0.006	A_calliptera_Massoko_littoral:0.005):0.3):0.03):0.05	(A_calliptera_Near_Kyela:0.05	(A_calliptera_Songwe_River:0.07	A_calliptera_North_Rukuru:0.05):0.01):0.04):0.02	((A_calliptera_Chizumulu:0.1	(A_calliptera_Chitimba:0.004	A_calliptera_South_Rukuru:0.2):0.2):0.04	(A_calliptera_Luwawa:0.09	A_calliptera_Enukweni:0.03):0.03):0.03):0.03	(A_calliptera_Rovuma_river_Female:0.06	(A_calliptera_Bua:0.2	A_calliptera_Salima_Father:0.02):0.07):0.04):0.05):0.1):0.1):0.04	(Diplotaxodon_limnothrissa:0.07	((Diplotaxodon_macrops:0.07	((Diplotaxodon_white_back_similis:0.1	Diplotaxodon_macrops_black_dorsal:0.03):0.01	Diplotaxodon_ngulube:0.09):0.03):0.02	(Diplotaxodon_greenwoodi:0.1	Pallidochromis_tokolosh:0.08):0.05):0.03):0.1):0.04	(Rhamphochromis_longiceps:0.05	(Rhamphochromis_esox:0.03	Rhamphochromis_woodi:0.03):0.04):0.2);
((((((((Lethrinops_sp_oliveri:0.05	Lethrinops_gossei:0.1):0.009	((Ctenopharynx_nitidus:0.07	Ctenopharynx_intermedius_1:0.07):0.1	Aulonocara_yellow:0.07):0.02):0.04	(Alticorpus_macrocleithrum:0.1	Aulonocara_minutus:0.1):0.02):0.02	((((((Dimidiochromis_kiwinge:0.2	(Dimidiochromis_strigatus:0.1	(Dimidiochromis_compressiceps:0.1	Dimidiochromis_dimidiatus:0.07):0.06):0.1):0.06	Hemitilapia_oxyrhynchus:0.07):0.03	(((Mylochromis_anaphyrmus:0.1	(Tremitochranus_placodon:0.06	Mylochromis_melanotaenia:0.1):0.07):0.03	(Taeniochromis_holotaenia:0.2	(Stigmatochromis_modestus:0.2	(Stigmatochromis_guttatus:0.2	Otopharynx_brooksi_nkhata:0.1):0.05):0.07):0.06):0.02	((((Placidochromis_electra:0.2	Mylochromis_ericotaenia:0.1):0.03	Protomelas_ornatus_1:0.1):0.03	Copadichromis_trewavasae:0.08):0.02	((((Copadichromis_trimaculatus:0.1	Placidochromis_johnstoni:0.3):0.04	Otopharynx_lithobates:0.2):0.04	((Nimbochromis_livingstoni:0.1	(Nimbochromis_linni:0.1	Nimbochromis_polystigma:0.07):0.07):0.09	(Placidochromis_milomo:0.2	(Champsochromis_caeruelus_1:0.3	Tyrannochromis_nigriventer:0.2):0.07):0.06):0.04):0.05	(Chilotilapia_rhoadesii_1:0.1	Hemitaenichromis_spilopterus:0.09):0.02):0.03):0.01):0.02):0.05	((Placidochromis_longimanus_1:0.07	((Lethrinops_auritus:0.1	Otopharynx_tetrastigma:0.3):0.03	Lethrinops_albus:0.1):0.02):0.02	(Lethrinops_lethrinus_Father:0.09	((Taeniolethrinops_macrorhynchus:0.06	Taeniolethrinops_furcicauda:0.1):0.07	((Buccochromis_nototaenia:0.1	(Otopharynx_speciosus_1:0.08	Buccochromis_rhoadesii:0.08):0.03):0.1	Taeniolethrinops_praeorbitalis:0.1):0.01):0.03):0.004):0.02):0.02	Copadichromis_likomae:0.1):0.02	Copadichromis_quadrimaculatus:0.08):0.02):0.02	((Alticorpus_geoffreyi:0.2	(Aulonocara_steveni:0.2	Aulonocara_stuartgranti_Father:0.09):0.06):0.02	Lethrinops_longimanus_redhead:0.07):0.04):0.04	Copadichromis_virginalis:0.1):0.04	((((A_calliptera_Rovuma_river_Female:0.07	(A_calliptera_Luwawa:0.1	(A_calliptera_Salima_Father:0.05	(A_calliptera_Lake_Chilwa:0.2	((A_calliptera_Upper_Rovuma:0.003	A_calliptera_Kitai_Dam:0.03):0.2	A_calliptera_Lake_Chidya:0.05):0.05):0.2):0.05):0.02):0.02	(A_calliptera_Near_Kyela:0.05	(A_calliptera_Chizumulu:0.2	(((A_calliptera_North_Rukuru:0.09	(A_calliptera_Mbaka_river_Female:0.05	(A_calliptera_Massoko_littoral:0.06	A_calliptera_Massoko_benthic:0.01):0.3):0.06):0.04	(A_calliptera_Kingiri:0.1	A_calliptera_Songwe_River:0.05):0.04):0.04	((A_calliptera_Enukweni:0.05	A_calliptera_South_Rukuru:0.4):0.06	A_calliptera_Chitimba:0.08):0.04):0.03):0.03):0.06):0.05	A_calliptera_Bua:0.2):0.2	((Tropheops_tropheops:0.07	Petrotilapia_genalutea:0.2):0.05	((Cynotilapia_afra:0.1	Iodotropheus_sprengerae:0.2):0.06	(Metriaclima_zebra:0.2	(Cynotilapia_axelrodi:0.4	Genyochromis_mento:0.2):0.09):0.03):0.04):0.1):0.07):0.02	(((Pallidochromis_tokolosh:0.08	Diplotaxodon_greenwoodi:0.1):0.07	(Diplotaxodon_ngulube:0.07	((Diplotaxodon_limnothrissa:0.04	(Diplotaxodon_macrops_black_dorsal:0.1	Diplotaxodon_macrops:0.03):0.03):0.04	Diplotaxodon_white_back_similis:0.2):0.02):0.04):0.1	(Rhamphochromis_esox:0.1	(Rhamphochromis_woodi:0.08	Rhamphochromis_longiceps:0.06):0.05):0.3):0.04);
((((((((Aulonocara_yellow:0.08	Lethrinops_gossei:0.07):0.01	(Lethrinops_longimanus_redhead:0.1	Lethrinops_sp_oliveri:0.08):0.02):0.05	((Aulonocara_minutus:0.07	Alticorpus_geoffreyi:0.1):0.06	Alticorpus_macrocleithrum:0.1):0.02):0.05	((Taeniolethrinops_praeorbitalis:0.1	(Taeniolethrinops_macrorhynchus:0.07	Taeniolethrinops_furcicauda:0.05):0.03):0.2	(((Aulonocara_steveni:0.4	Aulonocara_stuartgranti_Father:0.1):0.06	(Lethrinops_lethrinus_Father:0.1	(Lethrinops_albus:0.09	Lethrinops_auritus:0.1):0.03):0.04):0.02	(Placidochromis_longimanus_1:0.2	((((Otopharynx_speciosus_1:0.1	(Buccochromis_nototaenia:0.06	Buccochromis_rhoadesii:0.08):0.08):0.2	(Tyrannochromis_nigriventer:0.2	Champsochromis_caeruelus_1:0.2):0.05):0.03	(Dimidiochromis_kiwinge:0.2	(Dimidiochromis_compressiceps:0.2	(Dimidiochromis_strigatus:0.03	Dimidiochromis_dimidiatus:0.03):0.1):0.2):0.05):0.05	((((((Protomelas_ornatus_1:0.1	Hemitaenichromis_spilopterus:0.09):0.06	Mylochromis_ericotaenia:0.1):0.03	((Otopharynx_brooksi_nkhata:0.3	(Stigmatochromis_modestus:0.09	(Otopharynx_lithobates:0.09	Stigmatochromis_guttatus:0.2):0.02):0.05):0.06	(Copadichromis_trimaculatus:0.1	(Tremitochranus_placodon:0.1	Mylochromis_melanotaenia:0.06):0.08):0.03):0.02):0.03	(Mylochromis_anaphyrmus:0.1	((Chilotilapia_rhoadesii_1:0.2	Placidochromis_johnstoni:0.3):0.06	Placidochromis_electra:0.1):0.03):0.04):0.02	((Placidochromis_milomo:0.2	((Ctenopharynx_intermedius_1:0.2	Taeniochromis_holotaenia:0.2):0.03	Ctenopharynx_nitidus:0.1):0.06):0.04	Copadichromis_trewavasae:0.1):0.05):0.02	((Nimbochromis_polystigma:0.08	(Nimbochromis_linni:0.2	Nimbochromis_livingstoni:0.2):0.04):0.2	(Otopharynx_tetrastigma:0.3	Hemitilapia_oxyrhynchus:0.1):0.03):0.05):0.02):0.02):0.04):0.03):0.02):0.06	((Copadichromis_likomae:0.1	Copadichromis_quadrimaculatus:0.07):0.02	Copadichromis_virginalis:0.1):0.04):0.1	(Rhamphochromis_longiceps:0.07	(Rhamphochromis_esox:0.06	Rhamphochromis_woodi:0.05):0.08):0.3):0.03	(Diplotaxodon_limnothrissa:0.07	(Diplotaxodon_macrops:0.04	((Diplotaxodon_greenwoodi:0.3	Pallidochromis_tokolosh:0.1):0.08	(Diplotaxodon_macrops_black_dorsal:0.07	(Diplotaxodon_white_back_similis:0.05	Diplotaxodon_ngulube:0.06):0.05):0.02):0.03):0.03):0.1):0.03	((Tropheops_tropheops:0.1	(Petrotilapia_genalutea:0.1	Metriaclima_zebra:0.2):0.08):0.08	(((A_calliptera_South_Rukuru:0.4	A_calliptera_Songwe_River:0.1):0.03	(A_calliptera_Chizumulu:0.09	((A_calliptera_Enukweni:0.06	A_calliptera_Chitimba:0.09):0.05	(A_calliptera_North_Rukuru:0.09	(((A_calliptera_Near_Kyela:0.06	(A_calliptera_Lake_Chilwa:0.3	(A_calliptera_Lake_Chidya:0.1	(A_calliptera_Upper_Rovuma:0.01	A_calliptera_Kitai_Dam:0.08):0.1):0.1):0.2):0.03	((A_calliptera_Bua:0.3	A_calliptera_Luwawa:0.3):0.06	(A_calliptera_Salima_Father:0.06	A_calliptera_Rovuma_river_Female:0.1):0.03):0.05):0.03	(A_calliptera_Mbaka_river_Female:0.09	((A_calliptera_Massoko_benthic:0.05	A_calliptera_Massoko_littoral:0.08):0.3	A_calliptera_Kingiri:0.2):0.07):0.08):0.04):0.02):0.04):0.04):0.1	((Cynotilapia_afra:0.1	Cynotilapia_axelrodi:0.2):0.05	(Genyochromis_mento:0.3	Iodotropheus_sprengerae:0.5):0.05):0.04):0.05):0.08);
(((((((((Lethrinops_longimanus_redhead:0.06	Lethrinops_gossei:0.04):0.01	Lethrinops_sp_oliveri:0.04):0.02	(Aulonocara_minutus:0.08	((Alticorpus_macrocleithrum:0.3	Aulonocara_yellow:0.05):0.009	Alticorpus_geoffreyi:0.06):0.006):0.01):0.03	(Aulonocara_stuartgranti_Father:0.1	Aulonocara_steveni:0.2):0.09):0.02	(((Copadichromis_likomae:0.06	(Copadichromis_trimaculatus:0.1	Copadichromis_quadrimaculatus:0.03):0.02):0.02	((((Otopharynx_lithobates:0.1	(Chilotilapia_rhoadesii_1:0.1	Hemitaenichromis_spilopterus:0.1):0.06):0.02	Placidochromis_electra:0.1):0.02	(((Ctenopharynx_intermedius_1:0.06	Ctenopharynx_nitidus:0.07):0.1	((Protomelas_ornatus_1:0.1	Otopharynx_tetrastigma:0.2):0.04	Placidochromis_longimanus_1:0.06):0.03):0.02	((Mylochromis_anaphyrmus:0.1	Mylochromis_melanotaenia:0.07):0.02	(Tremitochranus_placodon:0.1	Mylochromis_ericotaenia:0.2):0.03):0.04):0.02):0.01	(((Copadichromis_trewavasae:0.1	((Hemitilapia_oxyrhynchus:0.07	Placidochromis_milomo:0.2):0.04	Placidochromis_johnstoni:0.4):0.05):0.03	(Dimidiochromis_kiwinge:0.2	((Nimbochromis_livingstoni:0.09	Nimbochromis_linni:0.2):0.04	Nimbochromis_polystigma:0.05):0.2):0.05):0.03	((Otopharynx_brooksi_nkhata:0.2	(((Tyrannochromis_nigriventer:0.1	Champsochromis_caeruelus_1:0.1):0.1	Taeniochromis_holotaenia:0.2):0.08	(Dimidiochromis_compressiceps:0.1	(Dimidiochromis_dimidiatus:0.05	Dimidiochromis_strigatus:0.05):0.05):0.1):0.04):0.05	(((Buccochromis_nototaenia:0.08	Buccochromis_rhoadesii:0.09):0.04	Otopharynx_speciosus_1:0.2):0.07	(Stigmatochromis_modestus:0.1	Stigmatochromis_guttatus:0.2):0.06):0.02):0.03):0.03):0.02):0.04	((Lethrinops_lethrinus_Father:0.05	(Lethrinops_auritus:0.04	Lethrinops_albus:0.05):0.02):0.03	(Taeniolethrinops_macrorhynchus:0.1	(Taeniolethrinops_furcicauda:0.05	Taeniolethrinops_praeorbitalis:0.08):0.009):0.08):0.02):0.02):0.02	Copadichromis_virginalis:0.06):0.04	((A_calliptera_Chizumulu:0.2	((A_calliptera_Salima_Father:0.09	(A_calliptera_Bua:0.4	((A_calliptera_Luwawa:0.2	(A_calliptera_Lake_Chilwa:0.3	((A_calliptera_Upper_Rovuma:0.01	A_calliptera_Kitai_Dam:0.05):0.3	A_calliptera_Lake_Chidya:0.2):0.1):0.2):0.03	A_calliptera_Rovuma_river_Female:0.04):0.03):0.05):0.04	(((A_calliptera_Near_Kyela:0.08	(A_calliptera_Chitimba:0.08	A_calliptera_South_Rukuru:0.01):0.04):0.04	(A_calliptera_North_Rukuru:0.08	((A_calliptera_Kingiri:0.1	(A_calliptera_Mbaka_river_Female:0.04	(A_calliptera_Massoko_benthic:0.03	A_calliptera_Massoko_littoral:0.07):0.2):0.06):0.07	A_calliptera_Songwe_River:0.07):0.03):0.03):0.03	A_calliptera_Enukweni:0.06):0.04):0.03):0.05	(Genyochromis_mento:0.2	(Tropheops_tropheops:0.09	((Cynotilapia_afra:0.09	Cynotilapia_axelrodi:0.2):0.08	(Iodotropheus_sprengerae:0.4	(Petrotilapia_genalutea:0.09	Metriaclima_zebra:0.2):0.2):0.04):0.02):0.02):0.05):0.1):0.02	((Rhamphochromis_woodi:0.03	Rhamphochromis_esox:0.05):0.04	Rhamphochromis_longiceps:0.06):0.2):0.03	(Diplotaxodon_limnothrissa:0.02	(((Diplotaxodon_macrops_black_dorsal:0.03	Pallidochromis_tokolosh:0.05):0.01	((Diplotaxodon_white_back_similis:0.08	Diplotaxodon_greenwoodi:0.2):0.02	Diplotaxodon_ngulube:0.1):0.03):0.02	Diplotaxodon_macrops:0.03):0.01):0.04);
(((((((((Aulonocara_yellow:0.05	Alticorpus_geoffreyi:0.1):0.02	Lethrinops_gossei:0.08):0.02	Aulonocara_minutus:0.05):0.02	(Alticorpus_macrocleithrum:0.1	(Diplotaxodon_limnothrissa:0.02	(Diplotaxodon_macrops_black_dorsal:0.02	(Diplotaxodon_macrops:0.02	((Diplotaxodon_white_back_similis:0.02	Diplotaxodon_ngulube:0.04):0.01	(Diplotaxodon_greenwoodi:0.05	Pallidochromis_tokolosh:0.07):0.04):0.02):0.02):0.009):0.1):0.02):0.02	((Copadichromis_likomae:0.04	Copadichromis_virginalis:0.03):0.05	Copadichromis_quadrimaculatus:0.05):0.02):0.02	(((((((((Protomelas_ornatus_1:0.08	Chilotilapia_rhoadesii_1:0.06):0.03	Otopharynx_lithobates:0.09):0.03	((((Dimidiochromis_strigatus:0.04	Dimidiochromis_dimidiatus:0.01):0.06	Dimidiochromis_compressiceps:0.05):0.08	Dimidiochromis_kiwinge:0.1):0.06	(Hemitilapia_oxyrhynchus:0.05	Mylochromis_ericotaenia:0.1):0.03):0.03):0.02	(((Tyrannochromis_nigriventer:0.2	Placidochromis_johnstoni:0.2):0.04	Placidochromis_milomo:0.1):0.02	Otopharynx_tetrastigma:0.2):0.02):0.02	Tremitochranus_placodon:0.05):0.01	((Copadichromis_trimaculatus:0.1	(Otopharynx_speciosus_1:0.1	(Buccochromis_nototaenia:0.04	Buccochromis_rhoadesii:0.07):0.09):0.06):0.01	((Ctenopharynx_intermedius_1:0.04	Ctenopharynx_nitidus:0.06):0.06	(Placidochromis_longimanus_1:0.06	Hemitaenichromis_spilopterus:0.05):0.01):0.01):0.01):0.008	((Placidochromis_electra:0.07	((Copadichromis_trewavasae:0.05	Champsochromis_caeruelus_1:0.09):0.04	Taeniochromis_holotaenia:0.1):0.02):0.03	(Mylochromis_melanotaenia:0.08	(Mylochromis_anaphyrmus:0.08	((Nimbochromis_livingstoni:0.2	Nimbochromis_polystigma:0.03):0.03	Nimbochromis_linni:0.07):0.03):0.02):0.03):0.02):0.02	((Aulonocara_steveni:0.1	Aulonocara_stuartgranti_Father:0.09):0.03	((Stigmatochromis_modestus:0.05	Otopharynx_brooksi_nkhata:0.1):0.05	Stigmatochromis_guttatus:0.09):0.06):0.02):0.02	((Lethrinops_lethrinus_Father:0.05	(Lethrinops_auritus:0.09	(Taeniolethrinops_praeorbitalis:0.03	(Taeniolethrinops_macrorhynchus:0.06	Taeniolethrinops_furcicauda:0.04):0.03):0.07):0.03):0.009	Lethrinops_albus:0.05):0.03):0.03):0.01	(Lethrinops_sp_oliveri:0.04	Lethrinops_longimanus_redhead:0.05):0.03):0.03	(Rhamphochromis_longiceps:0.06	(Rhamphochromis_esox:0.07	Rhamphochromis_woodi:0.05):0.02):0.1):0.01	((Tropheops_tropheops:0.1	(Petrotilapia_genalutea:0.05	((Metriaclima_zebra:0.1	Cynotilapia_axelrodi:0.1):0.03	((Cynotilapia_afra:0.04	Iodotropheus_sprengerae:0.09):0.03	Genyochromis_mento:0.07):0.009):0.02):0.03):0.05	(A_calliptera_Chitimba:0.07	(A_calliptera_Chizumulu:0.08	(A_calliptera_North_Rukuru:0.07	(A_calliptera_Rovuma_river_Female:0.09	(((((A_calliptera_Songwe_River:0.02	((A_calliptera_Near_Kyela:0.05	A_calliptera_Kingiri:0.1):0.04	(A_calliptera_Massoko_benthic:0.008	A_calliptera_Massoko_littoral:0.002):0.2):0.04):0.05	((((A_calliptera_Lake_Chidya:0.07	A_calliptera_Lake_Chilwa:0.5):0.04	(A_calliptera_Upper_Rovuma:0.007	A_calliptera_Kitai_Dam:0.05):0.07):0.1	A_calliptera_Luwawa:0.09):0.05	A_calliptera_Mbaka_river_Female:0.02):0.02):0.03	A_calliptera_Enukweni:0.08):0.01	A_calliptera_Salima_Father:0.07):0.03	(A_calliptera_South_Rukuru:0.02	A_calliptera_Bua:0.3):0.02):0.03):0.02):0.03):0.05):0.05):0.03);
(((((((((Aulonocara_minutus:0.03	Lethrinops_gossei:0.04):0.01	(Lethrinops_longimanus_redhead:0.03	Lethrinops_sp_oliveri:0.03):0.007):0.02	Alticorpus_macrocleithrum:0.09):0.006	(((Lethrinops_lethrinus_Father:0.06	Lethrinops_albus:0.04):0.02	(Taeniolethrinops_praeorbitalis:0.02	(Taeniolethrinops_macrorhynchus:0.08	Taeniolethrinops_furcicauda:0.1):0.06):0.04):0.03	((Aulonocara_yellow:0.04	Copadichromis_virginalis:0.04):0.02	Copadichromis_likomae:0.05):0.009):0.01):0.008	((Copadichromis_quadrimaculatus:0.02	Copadichromis_trimaculatus:0.05):0.02	(((((Stigmatochromis_guttatus:0.07	Otopharynx_brooksi_nkhata:0.1):0.06	(Champsochromis_caeruelus_1:0.1	Placidochromis_milomo:0.08):0.05):0.02	(Placidochromis_johnstoni:0.1	(Placidochromis_electra:0.1	Mylochromis_anaphyrmus:0.07):0.01):0.01):0.02	(((Tremitochranus_placodon:0.05	Mylochromis_melanotaenia:0.02):0.04	(Copadichromis_trewavasae:0.06	Stigmatochromis_modestus:0.08):0.02):0.02	((((Otopharynx_lithobates:0.07	Protomelas_ornatus_1:0.09):0.02	Placidochromis_longimanus_1:0.06):0.03	((Ctenopharynx_nitidus:0.05	Ctenopharynx_intermedius_1:0.05):0.04	Taeniochromis_holotaenia:0.1):0.02):0.02	(((Tyrannochromis_nigriventer:0.09	Dimidiochromis_kiwinge:0.1):0.02	((Buccochromis_rhoadesii:0.08	(Otopharynx_speciosus_1:0.1	Buccochromis_nototaenia:0.06):0.02):0.03	(((Nimbochromis_livingstoni:0.03	Nimbochromis_polystigma:0.05):0.03	Nimbochromis_linni:0.09):0.04	Mylochromis_ericotaenia:0.09):0.02):0.02):0.01	((Chilotilapia_rhoadesii_1:0.05	Hemitaenichromis_spilopterus:0.04):0.02	(Dimidiochromis_compressiceps:0.06	(Dimidiochromis_dimidiatus:0.06	Dimidiochromis_strigatus:0.03):0.02):0.06):0.01):0.02):0.02):0.01):0.01	((Alticorpus_geoffreyi:0.04	(Aulonocara_steveni:0.07	Aulonocara_stuartgranti_Father:0.1):0.03):0.006	((Otopharynx_tetrastigma:0.2	Lethrinops_auritus:0.08):0.02	Hemitilapia_oxyrhynchus:0.05):0.01):0.01):0.01):0.01):0.03	((Petrotilapia_genalutea:0.1	(Cynotilapia_axelrodi:0.07	(Genyochromis_mento:0.1	Tropheops_tropheops:0.05):0.02):0.03):0.03	((Iodotropheus_sprengerae:0.07	Cynotilapia_afra:0.05):0.02	Metriaclima_zebra:0.07):0.03):0.05):0.02	((A_calliptera_Luwawa:0.05	(A_calliptera_Salima_Father:0.06	(A_calliptera_Chizumulu:0.1	(A_calliptera_Upper_Rovuma:0.0003	A_calliptera_Kitai_Dam:0.007):0.2):0.04):0.02):0.02	(A_calliptera_Bua:0.2	((A_calliptera_Lake_Chidya:0.1	A_calliptera_Rovuma_river_Female:0.1):0.03	(A_calliptera_Chitimba:0.04	(A_calliptera_Mbaka_river_Female:0.03	((A_calliptera_South_Rukuru:0.03	(A_calliptera_Near_Kyela:0.03	((A_calliptera_Enukweni:0.02	(A_calliptera_Kingiri:0.03	(A_calliptera_Massoko_littoral:0.05	A_calliptera_Massoko_benthic:0.02):0.1):0.03):0.03	A_calliptera_North_Rukuru:0.02):0.01):0.02):0.01	A_calliptera_Songwe_River:0.05):0.02):0.03):0.02):0.03):0.02):0.06):0.02	((Rhamphochromis_esox:0.04	(Rhamphochromis_woodi:0.02	Rhamphochromis_longiceps:0.03):0.006):0.09	((Pallidochromis_tokolosh:0.06	Diplotaxodon_macrops_black_dorsal:0.03):0.02	(Diplotaxodon_limnothrissa:0.03	((Diplotaxodon_macrops:0.01	(Diplotaxodon_greenwoodi:0.1	Diplotaxodon_white_back_similis:0.02):0.01):0.01	Diplotaxodon_ngulube:0.03):0.008):0.01):0.05):0.02):0.5	A_calliptera_Lake_Chilwa:1);
((((((((((Placidochromis_electra:0.2	Lethrinops_gossei:0.05):0.02	(Copadichromis_trewavasae:0.09	Lethrinops_sp_oliveri:0.04):0.02):0.02	Mylochromis_ericotaenia:0.2):0.03	(Lethrinops_albus:0.08	Dimidiochromis_kiwinge:0.2):0.02):0.02	((((((Champsochromis_caeruelus_1:0.2	(Dimidiochromis_compressiceps:0.2	(Dimidiochromis_strigatus:0.09	Dimidiochromis_dimidiatus:0.1):0.1):0.1):0.05	((Stigmatochromis_modestus:0.2	Stigmatochromis_guttatus:0.2):0.08	Otopharynx_lithobates:0.1):0.03):0.03	Hemitilapia_oxyrhynchus:0.05):0.02	((Lethrinops_lethrinus_Father:0.09	(Otopharynx_tetrastigma:0.3	(Mylochromis_melanotaenia:0.1	Tremitochranus_placodon:0.2):0.04):0.04):0.05	((Chilotilapia_rhoadesii_1:0.1	(((Hemitaenichromis_spilopterus:0.09	Placidochromis_milomo:0.3):0.04	(Tyrannochromis_nigriventer:0.2	Taeniochromis_holotaenia:0.2):0.08):0.05	Placidochromis_johnstoni:0.3):0.009):0.03	(Nimbochromis_linni:0.2	(Nimbochromis_polystigma:0.1	Nimbochromis_livingstoni:0.2):0.05):0.1):0.05):0.02):0.02	(((Ctenopharynx_intermedius_1:0.06	Ctenopharynx_nitidus:0.1):0.1	(Buccochromis_nototaenia:0.2	(Otopharynx_speciosus_1:0.2	Buccochromis_rhoadesii:0.05):0.07):0.07):0.02	((Placidochromis_longimanus_1:0.05	Copadichromis_trimaculatus:0.3):0.01	Copadichromis_quadrimaculatus:0.09):0.02):0.02):0.02	Lethrinops_auritus:0.06):0.02):0.01	((Aulonocara_stuartgranti_Father:0.2	Mylochromis_anaphyrmus:0.1):0.02	(Alticorpus_macrocleithrum:0.1	((Aulonocara_steveni:0.4	Lethrinops_longimanus_redhead:0.06):0.03	(Aulonocara_minutus:0.07	((Taeniolethrinops_macrorhynchus:0.1	Taeniolethrinops_furcicauda:0.1):0.07	Taeniolethrinops_praeorbitalis:0.08):0.04):0.02):0.01):0.01):0.02):0.03	(Copadichromis_likomae:0.08	((Copadichromis_virginalis:0.1	Alticorpus_geoffreyi:0.05):0.01	Aulonocara_yellow:0.07):0.02):0.01):0.05	(Otopharynx_brooksi_nkhata:0.3	Protomelas_ornatus_1:0.2):0.03):0.03	((Rhamphochromis_woodi:0.05	(Rhamphochromis_longiceps:0.07	Rhamphochromis_esox:0.05):0.03):0.2	((Pallidochromis_tokolosh:0.1	Diplotaxodon_greenwoodi:0.1):0.03	(Diplotaxodon_limnothrissa:0.06	((Diplotaxodon_white_back_similis:0.08	(Diplotaxodon_macrops:0.02	Diplotaxodon_ngulube:0.09):0.02):0.02	Diplotaxodon_macrops_black_dorsal:0.06):0.07):0.04):0.1):0.03):0.05	((((Cynotilapia_axelrodi:0.2	Iodotropheus_sprengerae:0.1):0.03	(Tropheops_tropheops:0.07	Metriaclima_zebra:0.2):0.07):0.03	(Cynotilapia_afra:0.1	(Genyochromis_mento:0.2	Petrotilapia_genalutea:0.2):0.05):0.03):0.05	(A_calliptera_Rovuma_river_Female:0.5	(((A_calliptera_Luwawa:0.1	(A_calliptera_Salima_Father:0.1	((A_calliptera_Bua:0.4	A_calliptera_Songwe_River:0.2):0.09	((A_calliptera_Massoko_benthic:0.005	A_calliptera_Massoko_littoral:0.01):0.6	A_calliptera_Kingiri:0.05):0.04):0.04):0.04):0.04	(A_calliptera_Chizumulu:0.1	((A_calliptera_Chitimba:0.08	(A_calliptera_Mbaka_river_Female:0.1	(A_calliptera_South_Rukuru:0.007	A_calliptera_Enukweni:0.02):0.2):0.06):0.05	(((A_calliptera_Upper_Rovuma:0.0007	A_calliptera_Kitai_Dam:0.03):0.5	(A_calliptera_Lake_Chilwa:0.3	A_calliptera_Lake_Chidya:0.1):0.1):0.2	A_calliptera_Near_Kyela:0.1):0.05):0.02):0.07):0.02	A_calliptera_North_Rukuru:0.05):0.04):0.05):0.06);
(((((((((Lethrinops_auritus:0.1	Lethrinops_sp_oliveri:0.08):0.02	Lethrinops_gossei:0.07):0.03	Lethrinops_longimanus_redhead:0.1):0.02	(Aulonocara_minutus:0.09	(Alticorpus_geoffreyi:0.08	Alticorpus_macrocleithrum:0.2):0.02):0.02):0.02	Aulonocara_yellow:0.07):0.02	(Copadichromis_trimaculatus:0.1	((((((((((Dimidiochromis_strigatus:0.08	Dimidiochromis_compressiceps:0.1):0.04	Dimidiochromis_dimidiatus:0.07):0.2	(Buccochromis_nototaenia:0.2	(Otopharynx_speciosus_1:0.3	Buccochromis_rhoadesii:0.08):0.04):0.1):0.06	((Chilotilapia_rhoadesii_1:0.1	Hemitaenichromis_spilopterus:0.1):0.02	Placidochromis_milomo:0.2):0.03):0.03	(Dimidiochromis_kiwinge:0.3	(Nimbochromis_polystigma:0.09	(Nimbochromis_linni:0.1	Nimbochromis_livingstoni:0.2):0.1):0.05):0.06):0.03	(((Mylochromis_ericotaenia:0.2	((Stigmatochromis_guttatus:0.2	Otopharynx_brooksi_nkhata:0.1):0.08	(Stigmatochromis_modestus:0.3	Copadichromis_trewavasae:0.09):0.04):0.06):0.04	Otopharynx_lithobates:0.1):0.01	Placidochromis_johnstoni:0.1):0.03):0.04	(Protomelas_ornatus_1:0.1	Hemitilapia_oxyrhynchus:0.07):0.03):0.02	((Lethrinops_lethrinus_Father:0.09	Lethrinops_albus:0.1):0.03	(Taeniolethrinops_praeorbitalis:0.06	(Taeniolethrinops_furcicauda:0.1	Taeniolethrinops_macrorhynchus:0.08):0.04):0.09):0.04):0.02	(((Mylochromis_anaphyrmus:0.1	Placidochromis_electra:0.2):0.05	(Aulonocara_steveni:0.2	Aulonocara_stuartgranti_Father:0.2):0.06):0.03	((Tyrannochromis_nigriventer:0.2	Champsochromis_caeruelus_1:0.2):0.09	(Tremitochranus_placodon:0.05	Mylochromis_melanotaenia:0.06):0.06):0.02):0.03):0.02	(((Ctenopharynx_intermedius_1:0.1	Ctenopharynx_nitidus:0.07):0.1	Taeniochromis_holotaenia:0.2):0.07	(Placidochromis_longimanus_1:0.1	Otopharynx_tetrastigma:0.2):0.04):0.02):0.03):0.02):0.04	(Copadichromis_likomae:0.09	(Copadichromis_quadrimaculatus:0.08	Copadichromis_virginalis:0.06):0.0008):0.04):0.06	(((Rhamphochromis_longiceps:0.07	Rhamphochromis_esox:0.1):0.04	Rhamphochromis_woodi:0.1):0.3	(Diplotaxodon_limnothrissa:0.07	((Diplotaxodon_white_back_similis:0.1	Diplotaxodon_ngulube:0.03):0.09	(Diplotaxodon_macrops_black_dorsal:0.06	(Diplotaxodon_macrops:0.08	(Diplotaxodon_greenwoodi:0.2	Pallidochromis_tokolosh:0.2):0.04):0.03):0.03):0.04):0.1):0.07):0.04	((A_calliptera_Chizumulu:0.1	((A_calliptera_Rovuma_river_Female:0.08	A_calliptera_Chitimba:0.03):0.05	(((A_calliptera_Near_Kyela:0.08	(A_calliptera_South_Rukuru:0.1	A_calliptera_Enukweni:0.01):0.03):0.03	A_calliptera_Luwawa:0.07):0.02	(A_calliptera_Kingiri:0.07	((A_calliptera_Mbaka_river_Female:0.05	(A_calliptera_Songwe_River:0.06	(A_calliptera_Massoko_benthic:0.05	A_calliptera_Massoko_littoral:0.1):0.2):0.02):0.09	(((A_calliptera_Lake_Chidya:0.07	(A_calliptera_Lake_Chilwa:0.2	(A_calliptera_Upper_Rovuma:0.003	A_calliptera_Kitai_Dam:0.02):0.3):0.05):0.09	(A_calliptera_Salima_Father:0.04	A_calliptera_Bua:0.2):0.05):0.04	A_calliptera_North_Rukuru:0.07):0.08):0.0008):0.04):0.01):0.09):0.2	((((Petrotilapia_genalutea:0.1	Metriaclima_zebra:0.2):0.09	Tropheops_tropheops:0.1):0.07	Iodotropheus_sprengerae:0.2):0.05	(Cynotilapia_afra:0.1	(Genyochromis_mento:0.2	Cynotilapia_axelrodi:0.3):0.1):0.05):0.06):0.03);
(((((((((Lethrinops_longimanus_redhead:0.1	Lethrinops_gossei:0.2):0.03	Aulonocara_yellow:0.1):0.04	(Aulonocara_minutus:0.1	(Lethrinops_sp_oliveri:0.07	Alticorpus_macrocleithrum:0.2):0.04):0.05):0.04	(Aulonocara_steveni:0.3	Aulonocara_stuartgranti_Father:0.1):0.08):0.03	Alticorpus_geoffreyi:0.1):0.02	(Copadichromis_quadrimaculatus:0.09	(Copadichromis_virginalis:0.09	Copadichromis_likomae:0.1):0.04):0.1):0.02	(((Lethrinops_auritus:0.07	((((Taeniolethrinops_furcicauda:0.05	Taeniolethrinops_macrorhynchus:0.05):0.1	Taeniolethrinops_praeorbitalis:0.1):0.07	Lethrinops_lethrinus_Father:0.1):0.03	Lethrinops_albus:0.1):0.04):0.05	(Copadichromis_trewavasae:0.1	(Placidochromis_electra:0.1	Mylochromis_anaphyrmus:0.2):0.07):0.04):0.02	((Ctenopharynx_intermedius_1:0.1	Ctenopharynx_nitidus:0.1):0.2	((Placidochromis_longimanus_1:0.07	((Tyrannochromis_nigriventer:0.3	Taeniochromis_holotaenia:0.3):0.08	((Stigmatochromis_modestus:0.1	Otopharynx_brooksi_nkhata:0.1):0.07	Stigmatochromis_guttatus:0.2):0.09):0.03):0.03	(Copadichromis_trimaculatus:0.2	(((Protomelas_ornatus_1:0.1	(Chilotilapia_rhoadesii_1:0.2	Dimidiochromis_kiwinge:0.2):0.05):0.04	((Otopharynx_tetrastigma:0.3	(((Nimbochromis_livingstoni:0.2	(Nimbochromis_linni:0.1	Nimbochromis_polystigma:0.07):0.06):0.2	Placidochromis_milomo:0.3):0.05	(Tremitochranus_placodon:0.06	Mylochromis_melanotaenia:0.07):0.09):0.03):0.02	(((Mylochromis_ericotaenia:0.09	Hemitaenichromis_spilopterus:0.1):0.03	((Dimidiochromis_compressiceps:0.1	(Dimidiochromis_strigatus:0.07	Dimidiochromis_dimidiatus:0.06):0.05):0.2	(Champsochromis_caeruelus_1:0.3	(Buccochromis_nototaenia:0.06	(Otopharynx_speciosus_1:0.3	Buccochromis_rhoadesii:0.08):0.03):0.1):0.07):0.04):0.03	Hemitilapia_oxyrhynchus:0.09):0.03):0.02):0.04	(Placidochromis_johnstoni:0.2	Otopharynx_lithobates:0.2):0.04):0.02):0.02):0.03):0.02):0.03):0.09	(((Iodotropheus_sprengerae:0.3	(Cynotilapia_axelrodi:0.4	Cynotilapia_afra:0.2):0.05):0.04	((Petrotilapia_genalutea:0.2	(Tropheops_tropheops:0.2	Metriaclima_zebra:0.3):0.06):0.05	Genyochromis_mento:0.2):0.06):0.1	(A_calliptera_Luwawa:0.1	((A_calliptera_Chizumulu:0.1	A_calliptera_South_Rukuru:0.2):0.07	((((A_calliptera_Chitimba:0.0009	A_calliptera_Enukweni:0.01):0.08	((A_calliptera_Kingiri:0.03	A_calliptera_Mbaka_river_Female:0.04):0.03	A_calliptera_Near_Kyela:0.03):0.03):0.03	(A_calliptera_Songwe_River:0.08	((((A_calliptera_Lake_Chidya:0.08	(A_calliptera_Upper_Rovuma:0.003	A_calliptera_Kitai_Dam:0.02):0.2):0.04	A_calliptera_Lake_Chilwa:0.3):0.07	A_calliptera_Rovuma_river_Female:0.05):0.03	(A_calliptera_Salima_Father:0.03	A_calliptera_Bua:0.3):0.05):0.02):0.006):0.03	((A_calliptera_Massoko_littoral:0.003	A_calliptera_Massoko_benthic:0.0009):0.3	A_calliptera_North_Rukuru:0.04):0.02):0.04):0.05):0.3):0.08):0.04	((Diplotaxodon_macrops:0.04	(Diplotaxodon_limnothrissa:0.08	((Diplotaxodon_macrops_black_dorsal:0.04	(Diplotaxodon_white_back_similis:0.08	Diplotaxodon_ngulube:0.05):0.1):0.04	(Diplotaxodon_greenwoodi:0.2	Pallidochromis_tokolosh:0.09):0.03):0.07):0.02):0.2	((Rhamphochromis_esox:0.09	Rhamphochromis_woodi:0.05):0.03	Rhamphochromis_longiceps:0.04):0.4):0.04);
((((((Lethrinops_sp_oliveri:0.05	Lethrinops_gossei:0.07):0.04	(Alticorpus_geoffreyi:0.1	Aulonocara_yellow:0.07):0.02):0.02	((Alticorpus_macrocleithrum:0.3	Lethrinops_longimanus_redhead:0.07):0.05	Aulonocara_minutus:0.08):0.03):0.04	((Copadichromis_trimaculatus:0.2	((Copadichromis_virginalis:0.08	Copadichromis_quadrimaculatus:0.07):0.03	Copadichromis_likomae:0.03):0.06):0.04	((((Aulonocara_steveni:0.1	Aulonocara_stuartgranti_Father:0.08):0.09	(Lethrinops_albus:0.06	(Lethrinops_lethrinus_Father:0.1	Lethrinops_auritus:0.09):0.03):0.02):0.02	(((Taeniolethrinops_macrorhynchus:0.2	Taeniolethrinops_furcicauda:0.08):0.05	Taeniolethrinops_praeorbitalis:0.08):0.08	Placidochromis_longimanus_1:0.07):0.03):0.02	(Placidochromis_milomo:0.3	(((Ctenopharynx_nitidus:0.1	Ctenopharynx_intermedius_1:0.06):0.04	((Otopharynx_brooksi_nkhata:0.08	((Tyrannochromis_nigriventer:0.3	Stigmatochromis_modestus:0.09):0.06	Stigmatochromis_guttatus:0.2):0.05):0.07	Taeniochromis_holotaenia:0.2):0.03):0.04	(((((Hemitilapia_oxyrhynchus:0.06	Protomelas_ornatus_1:0.2):0.05	(Placidochromis_johnstoni:0.2	Hemitaenichromis_spilopterus:0.06):0.03):0.04	((Mylochromis_melanotaenia:0.09	Mylochromis_ericotaenia:0.2):0.05	Otopharynx_lithobates:0.3):0.04):0.02	((Dimidiochromis_kiwinge:0.2	(Dimidiochromis_strigatus:0.03	(Dimidiochromis_compressiceps:0.09	Dimidiochromis_dimidiatus:0.06):0.03):0.2):0.1	(((Copadichromis_trewavasae:0.07	Placidochromis_electra:0.1):0.04	Otopharynx_tetrastigma:0.4):0.06	(Tremitochranus_placodon:0.1	((Buccochromis_nototaenia:0.09	(Otopharynx_speciosus_1:0.2	Buccochromis_rhoadesii:0.06):0.08):0.1	((Nimbochromis_linni:0.3	Nimbochromis_polystigma:0.05):0.06	Nimbochromis_livingstoni:0.3):0.1):0.05):0.02):0.01):0.03):0.03	((Chilotilapia_rhoadesii_1:0.2	Champsochromis_caeruelus_1:0.3):0.05	Mylochromis_anaphyrmus:0.2):0.01):0.02):0.03):0.02):0.03):0.02):0.07	(Genyochromis_mento:0.3	(((Cynotilapia_axelrodi:0.2	Cynotilapia_afra:0.1):0.05	((Metriaclima_zebra:0.2	Petrotilapia_genalutea:0.3):0.04	Tropheops_tropheops:0.1):0.03):0.06	(Iodotropheus_sprengerae:0.2	(A_calliptera_Salima_Father:0.09	(A_calliptera_Chizumulu:0.07	((((A_calliptera_Luwawa:0.05	(((A_calliptera_Bua:0.2	(A_calliptera_North_Rukuru:0.05	A_calliptera_South_Rukuru:0.3):0.04):0.03	(((A_calliptera_Near_Kyela:0.03	(A_calliptera_Massoko_benthic:0.0007	A_calliptera_Massoko_littoral:0.0007):0.3):0.04	(A_calliptera_Chitimba:0.05	A_calliptera_Enukweni:0.02):0.07):0.03	A_calliptera_Songwe_River:0.05):0.02):0.02	A_calliptera_Kingiri:0.06):0.02):0.02	A_calliptera_Mbaka_river_Female:0.06):0.04	(A_calliptera_Lake_Chidya:0.2	(A_calliptera_Lake_Chilwa:0.09	(A_calliptera_Upper_Rovuma:0.01	A_calliptera_Kitai_Dam:0.01):0.2):0.08):0.1):0.04	A_calliptera_Rovuma_river_Female:0.05):0.03):0.04):0.2):0.1):0.05):0.06):0.04	(((Diplotaxodon_limnothrissa:0.03	((Diplotaxodon_macrops:0.03	Diplotaxodon_greenwoodi:0.2):0.03	(Diplotaxodon_ngulube:0.09	Diplotaxodon_white_back_similis:0.04):0.03):0.04):0.04	(Diplotaxodon_macrops_black_dorsal:0.06	Pallidochromis_tokolosh:0.1):0.03):0.1	(Rhamphochromis_longiceps:0.07	(Rhamphochromis_esox:0.07	Rhamphochromis_woodi:0.02):0.05):0.4):0.05);
(((((((Lethrinops_longimanus_redhead:0.06	Lethrinops_gossei:0.09):0.02	Lethrinops_sp_oliveri:0.08):0.04	(((Ctenopharynx_intermedius_1:0.05	Ctenopharynx_nitidus:0.1):0.2	Alticorpus_macrocleithrum:0.2):0.04	((Mylochromis_ericotaenia:0.1	((Mylochromis_anaphyrmus:0.1	Placidochromis_electra:0.2):0.1	Chilotilapia_rhoadesii_1:0.1):0.03):0.07	((Lethrinops_lethrinus_Father:0.06	(((Taeniolethrinops_macrorhynchus:0.1	Taeniolethrinops_praeorbitalis:0.09):0.03	Taeniolethrinops_furcicauda:0.07):0.04	Lethrinops_albus:0.09):0.02):0.05	((Hemitaenichromis_spilopterus:0.1	((Protomelas_ornatus_1:0.1	Placidochromis_johnstoni:0.3):0.06	(((Copadichromis_trewavasae:0.07	Hemitilapia_oxyrhynchus:0.09):0.03	((Champsochromis_caeruelus_1:0.3	Taeniochromis_holotaenia:0.2):0.1	(Otopharynx_brooksi_nkhata:0.1	Stigmatochromis_guttatus:0.2):0.06):0.05):0.03	(((Placidochromis_milomo:0.3	(Tyrannochromis_nigriventer:0.2	Stigmatochromis_modestus:0.2):0.1):0.03	(Tremitochranus_placodon:0.1	Mylochromis_melanotaenia:0.07):0.06):0.06	Otopharynx_lithobates:0.2):0.03):0.01):0.02):0.02	(Otopharynx_tetrastigma:0.2	(Lethrinops_auritus:0.1	((((Buccochromis_rhoadesii:0.1	(Buccochromis_nototaenia:0.06	Otopharynx_speciosus_1:0.1):0.02):0.2	Dimidiochromis_kiwinge:0.2):0.06	((Dimidiochromis_compressiceps:0.09	(Dimidiochromis_dimidiatus:0.1	Dimidiochromis_strigatus:0.01):0.08):0.3	(Nimbochromis_livingstoni:0.03	(Nimbochromis_linni:0.3	Nimbochromis_polystigma:0.09):0.03):0.07):0.1):0.03	Placidochromis_longimanus_1:0.09):0.04):0.03):0.03):0.03):0.04):0.04):0.04):0.03	((Alticorpus_geoffreyi:0.1	(((Aulonocara_steveni:0.1	Aulonocara_minutus:0.05):0.03	Aulonocara_stuartgranti_Father:0.1):0.03	Aulonocara_yellow:0.1):0.02):0.03	(Copadichromis_virginalis:0.1	(Copadichromis_trimaculatus:0.2	(Copadichromis_likomae:0.08	Copadichromis_quadrimaculatus:0.09):0.05):0.02):0.03):0.03):0.07	((Rhamphochromis_longiceps:0.02	(Rhamphochromis_woodi:0.05	Rhamphochromis_esox:0.1):0.02):0.2	(Diplotaxodon_limnothrissa:0.04	((Diplotaxodon_ngulube:0.08	(Pallidochromis_tokolosh:0.1	Diplotaxodon_greenwoodi:0.1):0.03):0.03	(Diplotaxodon_white_back_similis:0.2	(Diplotaxodon_macrops_black_dorsal:0.02	Diplotaxodon_macrops:0.04):0.006):0.03):0.009):0.1):0.06):0.05	((Cynotilapia_afra:0.1	Cynotilapia_axelrodi:0.2):0.07	(Genyochromis_mento:0.2	((Petrotilapia_genalutea:0.4	Metriaclima_zebra:0.1):0.05	(Tropheops_tropheops:0.2	Iodotropheus_sprengerae:0.1):0.05):0.05):0.04):0.07):0.04	(A_calliptera_Kingiri:0.3	(((A_calliptera_Near_Kyela:0.08	(A_calliptera_Salima_Father:0.09	A_calliptera_Bua:0.4):0.09):0.03	(((A_calliptera_Chizumulu:0.2	A_calliptera_Songwe_River:0.1):0.04	((A_calliptera_Massoko_benthic:0.0005	A_calliptera_Massoko_littoral:0.002):0.3	A_calliptera_North_Rukuru:0.06):0.05):0.03	((A_calliptera_Rovuma_river_Female:0.07	(A_calliptera_Lake_Chilwa:0.3	((A_calliptera_Upper_Rovuma:0.002	A_calliptera_Kitai_Dam:0.04):0.2	A_calliptera_Lake_Chidya:0.2):0.2):0.1):0.06	((A_calliptera_Enukweni:0.05	(A_calliptera_Luwawa:0.1	A_calliptera_South_Rukuru:0.5):0.03):0.02	A_calliptera_Chitimba:0.1):0.04):0.05):0.04):0.05	A_calliptera_Mbaka_river_Female:0.1):0.1):0.05);
((((((((Aulonocara_yellow:0.07	Alticorpus_macrocleithrum:0.2):0.01	Lethrinops_gossei:0.09):0.06	Lethrinops_sp_oliveri:0.07):0.01	Aulonocara_minutus:0.06):0.05	(((Mylochromis_anaphyrmus:0.2	(Aulonocara_steveni:0.2	Aulonocara_stuartgranti_Father:0.08):0.2):0.03	((((Chilotilapia_rhoadesii_1:0.2	Lethrinops_albus:0.1):0.04	(Placidochromis_milomo:0.2	(Otopharynx_tetrastigma:0.3	Placidochromis_longimanus_1:0.05):0.04):0.03):0.03	Lethrinops_auritus:0.1):0.008	(((Copadichromis_trimaculatus:0.1	(Otopharynx_brooksi_nkhata:0.2	(Stigmatochromis_guttatus:0.2	Stigmatochromis_modestus:0.1):0.04):0.09):0.03	(((Copadichromis_trewavasae:0.2	((Buccochromis_rhoadesii:0.1	Buccochromis_nototaenia:0.1):0.1	(Hemitaenichromis_spilopterus:0.1	(Ctenopharynx_nitidus:0.08	Ctenopharynx_intermedius_1:0.05):0.07):0.04):0.03):0.05	Protomelas_ornatus_1:0.1):0.03	((Dimidiochromis_kiwinge:0.1	(Dimidiochromis_dimidiatus:0.08	(Dimidiochromis_compressiceps:0.1	Dimidiochromis_strigatus:0.09):0.07):0.1):0.06	((Tremitochranus_placodon:0.08	Mylochromis_melanotaenia:0.07):0.07	(Placidochromis_johnstoni:0.3	(Nimbochromis_livingstoni:0.06	(Nimbochromis_polystigma:0.1	Nimbochromis_linni:0.2):0.05):0.2):0.05):0.03):0.03):0.02):0.03	(Lethrinops_lethrinus_Father:0.1	((Otopharynx_lithobates:0.1	(Tyrannochromis_nigriventer:0.3	Hemitilapia_oxyrhynchus:0.06):0.03):0.03	((Placidochromis_electra:0.2	Champsochromis_caeruelus_1:0.2):0.04	(Taeniochromis_holotaenia:0.2	Mylochromis_ericotaenia:0.1):0.05):0.04):0.02):0.01):0.01):0.04):0.03	((Copadichromis_likomae:0.07	(Copadichromis_quadrimaculatus:0.07	Copadichromis_virginalis:0.07):0.04):0.08	(Otopharynx_speciosus_1:0.3	(Taeniolethrinops_praeorbitalis:0.1	(Taeniolethrinops_macrorhynchus:0.05	Taeniolethrinops_furcicauda:0.07):0.08):0.07):0.02):0.03):0.02):0.02	(Lethrinops_longimanus_redhead:0.07	Alticorpus_geoffreyi:0.1):0.02):0.06	(((Rhamphochromis_woodi:0.05	Rhamphochromis_esox:0.06):0.02	Rhamphochromis_longiceps:0.04):0.3	(Diplotaxodon_macrops:0.06	(Diplotaxodon_macrops_black_dorsal:0.06	(Diplotaxodon_limnothrissa:0.04	(Diplotaxodon_greenwoodi:0.2	(Pallidochromis_tokolosh:0.1	(Diplotaxodon_white_back_similis:0.09	Diplotaxodon_ngulube:0.07):0.03):0.04):0.02):0.02):0.03):0.2):0.07):0.04	(((Iodotropheus_sprengerae:0.1	Cynotilapia_afra:0.2):0.03	(Petrotilapia_genalutea:0.3	((Cynotilapia_axelrodi:0.2	Metriaclima_zebra:0.3):0.03	(Genyochromis_mento:0.2	Tropheops_tropheops:0.1):0.04):0.09):0.06):0.09	(((A_calliptera_Rovuma_river_Female:0.1	A_calliptera_Bua:0.3):0.06	((((A_calliptera_Kingiri:0.2	((A_calliptera_Luwawa:0.06	(A_calliptera_South_Rukuru:0.4	A_calliptera_Salima_Father:0.07):0.04):0.08	((A_calliptera_Massoko_littoral:0.1	A_calliptera_Massoko_benthic:0.1):0.3	A_calliptera_Mbaka_river_Female:0.05):0.08):0.05):0.06	((A_calliptera_Near_Kyela:0.05	A_calliptera_Songwe_River:0.09):0.06	A_calliptera_North_Rukuru:0.04):0.03):0.03	A_calliptera_Chizumulu:0.1):0.05	(A_calliptera_Enukweni:0.06	A_calliptera_Chitimba:0.06):0.03):0.06):0.05	(A_calliptera_Lake_Chidya:0.1	(A_calliptera_Lake_Chilwa:0.2	(A_calliptera_Upper_Rovuma:0.0007	A_calliptera_Kitai_Dam:0.04):0.2):0.1):0.2):0.1):0.08);
(((((((Aulonocara_stuartgranti_Father:0.1	Aulonocara_steveni:0.2):0.07	Lethrinops_gossei:0.05):0.03	((((Alticorpus_geoffreyi:0.1	Aulonocara_yellow:0.06):0.03	(Aulonocara_minutus:0.04	Lethrinops_sp_oliveri:0.07):0.04):0.02	Alticorpus_macrocleithrum:0.1):0.02	Lethrinops_longimanus_redhead:0.05):0.02):0.04	((Placidochromis_electra:0.2	(((Champsochromis_caeruelus_1:0.2	Otopharynx_lithobates:0.3):0.07	(Copadichromis_quadrimaculatus:0.1	Copadichromis_trimaculatus:0.1):0.03):0.02	(Lethrinops_auritus:0.09	((Copadichromis_likomae:0.06	((Dimidiochromis_kiwinge:0.2	(Dimidiochromis_compressiceps:0.2	(Dimidiochromis_strigatus:0.06	Dimidiochromis_dimidiatus:0.03):0.08):0.1):0.04	(Chilotilapia_rhoadesii_1:0.2	Protomelas_ornatus_1:0.2):0.04):0.01):0.02	(Taeniolethrinops_praeorbitalis:0.08	(Taeniolethrinops_macrorhynchus:0.2	Taeniolethrinops_furcicauda:0.05):0.04):0.06):0.01):0.02):0.02):0.03	((Lethrinops_lethrinus_Father:0.08	(Copadichromis_trewavasae:0.09	(Otopharynx_brooksi_nkhata:0.2	(Stigmatochromis_modestus:0.08	Stigmatochromis_guttatus:0.1):0.1):0.06):0.05):0.03	(((Ctenopharynx_intermedius_1:0.07	Ctenopharynx_nitidus:0.2):0.04	((Mylochromis_anaphyrmus:0.3	(Buccochromis_nototaenia:0.07	(Otopharynx_speciosus_1:0.1	Buccochromis_rhoadesii:0.1):0.1):0.2):0.03	((Tyrannochromis_nigriventer:0.2	Hemitilapia_oxyrhynchus:0.06):0.03	((((Tremitochranus_placodon:0.05	Mylochromis_melanotaenia:0.06):0.05	((Taeniochromis_holotaenia:0.3	Placidochromis_milomo:0.3):0.08	Otopharynx_tetrastigma:0.2):0.03):0.02	(Placidochromis_johnstoni:0.2	Hemitaenichromis_spilopterus:0.1):0.07):0.02	(Placidochromis_longimanus_1:0.07	(Mylochromis_ericotaenia:0.2	(Nimbochromis_linni:0.3	(Nimbochromis_polystigma:0.02	Nimbochromis_livingstoni:0.05):0.06):0.2):0.05):0.01):0.02):0.03):0.03):0.008	Lethrinops_albus:0.07):0.02):0.02):0.04):0.04	Copadichromis_virginalis:0.07):0.04	(((Diplotaxodon_ngulube:0.05	Diplotaxodon_white_back_similis:0.04):0.06	(Diplotaxodon_macrops:0.04	(Diplotaxodon_limnothrissa:0.05	(Diplotaxodon_macrops_black_dorsal:0.03	(Pallidochromis_tokolosh:0.1	Diplotaxodon_greenwoodi:0.2):0.04):0.03):0.03):0.02):0.1	((Rhamphochromis_longiceps:0.06	Rhamphochromis_esox:0.07):0.02	Rhamphochromis_woodi:0.06):0.2):0.05):0.05	((Iodotropheus_sprengerae:0.2	((Cynotilapia_axelrodi:0.2	Cynotilapia_afra:0.06):0.04	(Tropheops_tropheops:0.1	((Metriaclima_zebra:0.2	Petrotilapia_genalutea:0.08):0.08	Genyochromis_mento:0.4):0.05):0.04):0.02):0.09	(A_calliptera_Chizumulu:0.1	(A_calliptera_Luwawa:0.2	(((A_calliptera_South_Rukuru:0.4	(A_calliptera_Near_Kyela:0.07	A_calliptera_Salima_Father:0.1):0.03):0.05	((A_calliptera_North_Rukuru:0.07	(((A_calliptera_Lake_Chidya:0.02	A_calliptera_Lake_Chilwa:0.1):0.07	(A_calliptera_Upper_Rovuma:0.003	A_calliptera_Kitai_Dam:0.07):0.2):0.1	(A_calliptera_Bua:0.2	A_calliptera_Rovuma_river_Female:0.2):0.1):0.05):0.04	(A_calliptera_Enukweni:0.06	(A_calliptera_Mbaka_river_Female:0.2	(A_calliptera_Songwe_River:0.09	(A_calliptera_Kingiri:0.1	(A_calliptera_Massoko_benthic:0.1	A_calliptera_Massoko_littoral:0.1):0.1):0.1):0.04):0.05):0.02):0.04):0.03	A_calliptera_Chitimba:0.09):0.02):0.07):0.2):0.1);
((((((((((((Lethrinops_lethrinus_Father:0.08	Aulonocara_minutus:0.09):0.008	Lethrinops_sp_oliveri:0.06):0.02	Aulonocara_yellow:0.07):0.02	Lethrinops_gossei:0.06):0.008	(Copadichromis_virginalis:0.08	(Copadichromis_likomae:0.06	Copadichromis_quadrimaculatus:0.08):0.03):0.03):0.02	Lethrinops_auritus:0.08):0.01	Lethrinops_longimanus_redhead:0.1):0.02	((((((Copadichromis_trimaculatus:0.1	(Dimidiochromis_kiwinge:0.2	(Dimidiochromis_dimidiatus:0.08	(Dimidiochromis_compressiceps:0.1	Dimidiochromis_strigatus:0.1):0.04):0.1):0.04):0.05	((Mylochromis_ericotaenia:0.2	Hemitaenichromis_spilopterus:0.1):0.03	Placidochromis_johnstoni:0.2):0.02):0.02	(Otopharynx_tetrastigma:0.3	(Mylochromis_melanotaenia:0.05	Tremitochranus_placodon:0.09):0.04):0.01):0.02	(((Otopharynx_lithobates:0.2	Placidochromis_electra:0.2):0.02	((Ctenopharynx_nitidus:0.08	Ctenopharynx_intermedius_1:0.09):0.08	Mylochromis_anaphyrmus:0.1):0.04):0.02	(((((Tyrannochromis_nigriventer:0.3	Champsochromis_caeruelus_1:0.2):0.07	(Taeniochromis_holotaenia:0.2	(Stigmatochromis_modestus:0.2	(Otopharynx_brooksi_nkhata:0.2	Stigmatochromis_guttatus:0.2):0.04):0.06):0.03):0.04	(Buccochromis_nototaenia:0.1	(Otopharynx_speciosus_1:0.2	Buccochromis_rhoadesii:0.03):0.08):0.07):0.02	Chilotilapia_rhoadesii_1:0.08):0.02	(Protomelas_ornatus_1:0.2	Placidochromis_milomo:0.2):0.07):0.04):0.03):0.02	((Aulonocara_steveni:0.2	(Taeniolethrinops_praeorbitalis:0.08	(Taeniolethrinops_furcicauda:0.09	Taeniolethrinops_macrorhynchus:0.1):0.09):0.1):0.02	(Placidochromis_longimanus_1:0.05	((Hemitilapia_oxyrhynchus:0.06	((Nimbochromis_linni:0.1	Nimbochromis_livingstoni:0.1):0.1	Nimbochromis_polystigma:0.08):0.2):0.03	Copadichromis_trewavasae:0.1):0.02):0.02):0.01):0.02	((Alticorpus_geoffreyi:0.09	Aulonocara_stuartgranti_Father:0.1):0.02	Lethrinops_albus:0.07):0.02):0.02):0.01	Alticorpus_macrocleithrum:0.1):0.04	(((A_calliptera_Luwawa:0.2	((A_calliptera_Chitimba:0.2	(A_calliptera_North_Rukuru:0.07	A_calliptera_Kingiri:0.1):0.07):0.03	((A_calliptera_Salima_Father:0.1	((A_calliptera_Rovuma_river_Female:0.1	A_calliptera_Bua:0.5):0.04	A_calliptera_Chizumulu:0.2):0.02):0.02	((A_calliptera_Near_Kyela:0.08	(A_calliptera_Enukweni:0.4	((A_calliptera_Mbaka_river_Female:0.06	(A_calliptera_Massoko_benthic:0.0008	A_calliptera_Massoko_littoral:0.0008):0.3):0.1	A_calliptera_South_Rukuru:0.4):0.07):0.06):0.03	A_calliptera_Songwe_River:0.1):0.06):0.05):0.05):0.06	(A_calliptera_Lake_Chilwa:0.4	((A_calliptera_Upper_Rovuma:0.0008	A_calliptera_Kitai_Dam:0.08):0.4	A_calliptera_Lake_Chidya:0.1):0.09):0.2):0.08	(((Tropheops_tropheops:0.1	Cynotilapia_afra:0.1):0.04	(Genyochromis_mento:0.3	Cynotilapia_axelrodi:0.2):0.06):0.04	((Iodotropheus_sprengerae:0.4	Metriaclima_zebra:0.2):0.06	Petrotilapia_genalutea:0.4):0.05):0.05):0.05):0.03	((Diplotaxodon_macrops_black_dorsal:0.06	Diplotaxodon_limnothrissa:0.02):0.02	(((Diplotaxodon_ngulube:0.08	Diplotaxodon_white_back_similis:0.04):0.04	Diplotaxodon_macrops:0.05):0.04	(Pallidochromis_tokolosh:0.1	Diplotaxodon_greenwoodi:0.08):0.07):0.02):0.07):0.03	(Rhamphochromis_longiceps:0.09	(Rhamphochromis_esox:0.1	Rhamphochromis_woodi:0.02):0.04):0.3);
((((((((((Aulonocara_stuartgranti_Father:0.2	Lethrinops_gossei:0.05):0.04	(((((Placidochromis_electra:0.2	((Placidochromis_longimanus_1:0.1	Otopharynx_tetrastigma:0.3):0.03	(Tremitochranus_placodon:0.08	Mylochromis_melanotaenia:0.07):0.06):0.03):0.08	Lethrinops_auritus:0.04):0.01	((Ctenopharynx_intermedius_1:0.03	Ctenopharynx_nitidus:0.07):0.1	Lethrinops_lethrinus_Father:0.07):0.04):0.02	Lethrinops_albus:0.07):0.03	(Aulonocara_steveni:0.2	(Taeniolethrinops_furcicauda:0.07	(Taeniolethrinops_praeorbitalis:0.1	Taeniolethrinops_macrorhynchus:0.3):0.03):0.04):0.05):0.02):0.02	(((Copadichromis_trimaculatus:0.2	((Dimidiochromis_compressiceps:0.05	(Dimidiochromis_dimidiatus:0.05	Dimidiochromis_strigatus:0.05):0.08):0.2	Placidochromis_milomo:0.2):0.06):0.05	(Copadichromis_trewavasae:0.1	((Protomelas_ornatus_1:0.2	Hemitaenichromis_spilopterus:0.1):0.04	(Hemitilapia_oxyrhynchus:0.1	Chilotilapia_rhoadesii_1:0.1):0.04):0.03):0.02):0.03	((Placidochromis_johnstoni:0.2	Mylochromis_ericotaenia:0.1):0.03	((Nimbochromis_polystigma:0.05	(Nimbochromis_livingstoni:0.04	Nimbochromis_linni:0.1):0.08):0.2	(((Buccochromis_nototaenia:0.1	Buccochromis_rhoadesii:0.04):0.09	Otopharynx_speciosus_1:0.2):0.05	(((Stigmatochromis_modestus:0.1	Taeniochromis_holotaenia:0.2):0.03	(Tyrannochromis_nigriventer:0.2	Champsochromis_caeruelus_1:0.1):0.08):0.07	(Stigmatochromis_guttatus:0.2	Otopharynx_brooksi_nkhata:0.2):0.03):0.05):0.07):0.04):0.06):0.04):0.02	(Aulonocara_yellow:0.04	(Dimidiochromis_kiwinge:0.3	((Copadichromis_virginalis:0.1	Copadichromis_quadrimaculatus:0.07):0.02	Copadichromis_likomae:0.09):0.03):0.05):0.01):0.03	(Otopharynx_lithobates:0.1	Mylochromis_anaphyrmus:0.08):0.02):0.03	Alticorpus_geoffreyi:0.07):0.02	(Aulonocara_minutus:0.04	(Lethrinops_sp_oliveri:0.07	Alticorpus_macrocleithrum:0.2):0.02):0.02):0.05	Lethrinops_longimanus_redhead:0.1):0.05	((Rhamphochromis_esox:0.05	(Rhamphochromis_woodi:0.07	Rhamphochromis_longiceps:0.04):0.01):0.2	(Diplotaxodon_limnothrissa:0.04	(Diplotaxodon_macrops:0.04	((Diplotaxodon_macrops_black_dorsal:0.05	Diplotaxodon_greenwoodi:0.1):0.03	(Pallidochromis_tokolosh:0.06	(Diplotaxodon_white_back_similis:0.1	Diplotaxodon_ngulube:0.04):0.03):0.02):0.02):0.08):0.08):0.04):0.03	(((Cynotilapia_axelrodi:0.1	(Iodotropheus_sprengerae:0.2	Cynotilapia_afra:0.2):0.04):0.02	((Tropheops_tropheops:0.06	(Petrotilapia_genalutea:0.3	Metriaclima_zebra:0.1):0.1):0.07	Genyochromis_mento:0.2):0.05):0.07	(((A_calliptera_Enukweni:0.08	A_calliptera_Chizumulu:0.1):0.04	((A_calliptera_North_Rukuru:0.05	A_calliptera_South_Rukuru:0.4):0.08	(((A_calliptera_Chitimba:0.05	A_calliptera_Near_Kyela:0.07):0.07	(A_calliptera_Kingiri:0.2	((A_calliptera_Massoko_littoral:0.0007	A_calliptera_Massoko_benthic:0.005):0.3	A_calliptera_Mbaka_river_Female:0.4):0.09):0.1):0.04	A_calliptera_Songwe_River:0.08):0.05):0.07):0.04	((A_calliptera_Rovuma_river_Female:0.1	((A_calliptera_Upper_Rovuma:0.003	A_calliptera_Kitai_Dam:0.03):0.3	(A_calliptera_Lake_Chidya:0.1	A_calliptera_Lake_Chilwa:0.1):0.2):0.09):0.08	(A_calliptera_Luwawa:0.4	(A_calliptera_Salima_Father:0.06	A_calliptera_Bua:0.4):0.1):0.06):0.06):0.1):0.08);
(((((((((Alticorpus_macrocleithrum:0.1	Lethrinops_gossei:0.08):0.03	Aulonocara_minutus:0.1):0.02	Lethrinops_longimanus_redhead:0.06):0.02	((Mylochromis_ericotaenia:0.2	(((Copadichromis_trimaculatus:0.07	((Mylochromis_melanotaenia:0.07	Tremitochranus_placodon:0.1):0.08	(Copadichromis_trewavasae:0.1	(Otopharynx_brooksi_nkhata:0.1	(Stigmatochromis_modestus:0.2	Stigmatochromis_guttatus:0.2):0.09):0.05):0.05):0.04):0.03	((Ctenopharynx_nitidus:0.1	Ctenopharynx_intermedius_1:0.07):0.04	((Buccochromis_rhoadesii:0.07	Buccochromis_nototaenia:0.02):0.09	Otopharynx_speciosus_1:0.1):0.1):0.07):0.03	((((Hemitaenichromis_spilopterus:0.1	Placidochromis_johnstoni:0.2):0.06	(Taeniochromis_holotaenia:0.2	(((Nimbochromis_polystigma:0.2	(Nimbochromis_linni:0.3	Nimbochromis_livingstoni:0.1):0.07):0.2	Protomelas_ornatus_1:0.1):0.04	Placidochromis_milomo:0.2):0.04):0.05):0.05	(Lethrinops_lethrinus_Father:0.1	((Chilotilapia_rhoadesii_1:0.1	Otopharynx_tetrastigma:0.2):0.06	(Hemitilapia_oxyrhynchus:0.2	Placidochromis_longimanus_1:0.05):0.03):0.04):0.02):0.03	((Placidochromis_electra:0.1	(Otopharynx_lithobates:0.2	Lethrinops_albus:0.1):0.03):0.03	((Lethrinops_auritus:0.08	(Dimidiochromis_kiwinge:0.3	((Champsochromis_caeruelus_1:0.2	Tyrannochromis_nigriventer:0.2):0.07	(Dimidiochromis_strigatus:0.09	(Dimidiochromis_dimidiatus:0.06	Dimidiochromis_compressiceps:0.2):0.1):0.2):0.08):0.06):0.03	(Taeniolethrinops_furcicauda:0.08	(Taeniolethrinops_praeorbitalis:0.1	Taeniolethrinops_macrorhynchus:0.1):0.03):0.1):0.03):0.02):0.04):0.01):0.05	(Copadichromis_virginalis:0.1	(Mylochromis_anaphyrmus:0.1	Copadichromis_quadrimaculatus:0.1):0.03):0.02):0.03):0.03	((Lethrinops_sp_oliveri:0.07	Alticorpus_geoffreyi:0.2):0.02	Aulonocara_yellow:0.07):0.04):0.02	(Aulonocara_steveni:0.2	Aulonocara_stuartgranti_Father:0.2):0.1):0.03	((((Diplotaxodon_white_back_similis:0.1	Diplotaxodon_ngulube:0.06):0.07	((Diplotaxodon_macrops:0.02	Diplotaxodon_macrops_black_dorsal:0.04):0.04	(Diplotaxodon_greenwoodi:0.1	Pallidochromis_tokolosh:0.08):0.08):0.03):0.05	Diplotaxodon_limnothrissa:0.04):0.2	Copadichromis_likomae:0.08):0.01):0.04	(Rhamphochromis_longiceps:0.1	(Rhamphochromis_woodi:0.06	Rhamphochromis_esox:0.09):0.04):0.3):0.03	((Tropheops_tropheops:0.1	((Genyochromis_mento:0.3	Cynotilapia_axelrodi:0.2):0.1	(Iodotropheus_sprengerae:0.2	((Metriaclima_zebra:0.2	Petrotilapia_genalutea:0.3):0.06	Cynotilapia_afra:0.1):0.04):0.04):0.02):0.06	(((A_calliptera_Upper_Rovuma:0.006	A_calliptera_Kitai_Dam:0.1):0.3	(A_calliptera_Lake_Chilwa:0.2	A_calliptera_Lake_Chidya:0.2):0.2):0.1	((A_calliptera_Enukweni:0.07	(A_calliptera_South_Rukuru:0.5	A_calliptera_Songwe_River:0.2):0.08):0.06	(A_calliptera_Chizumulu:0.3	(((A_calliptera_Kingiri:0.3	(A_calliptera_Massoko_benthic:0.2	(A_calliptera_Mbaka_river_Female:0.2	A_calliptera_Massoko_littoral:0.2):0.1):0.1):0.07	((A_calliptera_North_Rukuru:0.06	A_calliptera_Chitimba:0.08):0.08	(A_calliptera_Luwawa:0.5	A_calliptera_Near_Kyela:0.06):0.04):0.05):0.05	((A_calliptera_Salima_Father:0.06	A_calliptera_Bua:0.4):0.06	A_calliptera_Rovuma_river_Female:0.2):0.09):0.05):0.06):0.08):0.1):0.03);
(((((((Aulonocara_yellow:0.07	Lethrinops_sp_oliveri:0.04):0.04	Lethrinops_gossei:0.08):0.02	(Lethrinops_longimanus_redhead:0.1	Aulonocara_minutus:0.07):0.02):0.03	(Alticorpus_geoffreyi:0.2	(Aulonocara_steveni:0.3	Aulonocara_stuartgranti_Father:0.1):0.05):0.02):0.03	(((Alticorpus_macrocleithrum:0.3	((Taeniolethrinops_macrorhynchus:0.06	(Taeniolethrinops_furcicauda:0.1	Taeniolethrinops_praeorbitalis:0.02):0.08):0.08	(Copadichromis_quadrimaculatus:0.07	(Copadichromis_likomae:0.1	Copadichromis_virginalis:0.1):0.02):0.04):0.02):0.02	(Otopharynx_tetrastigma:0.2	(((Lethrinops_albus:0.1	(Lethrinops_lethrinus_Father:0.1	Lethrinops_auritus:0.1):0.02):0.03	((Placidochromis_electra:0.2	((Buccochromis_nototaenia:0.1	Buccochromis_rhoadesii:0.06):0.04	Otopharynx_speciosus_1:0.2):0.2):0.03	Placidochromis_longimanus_1:0.1):0.05):0.008	(Copadichromis_trimaculatus:0.1	((((Protomelas_ornatus_1:0.1	(Dimidiochromis_kiwinge:0.2	Otopharynx_lithobates:0.2):0.02):0.05	(Hemitaenichromis_spilopterus:0.1	Placidochromis_johnstoni:0.1):0.03):0.02	(Tyrannochromis_nigriventer:0.3	Copadichromis_trewavasae:0.1):0.07):0.02	(((Taeniochromis_holotaenia:0.2	Champsochromis_caeruelus_1:0.2):0.04	((Nimbochromis_linni:0.2	Nimbochromis_polystigma:0.09):0.07	Nimbochromis_livingstoni:0.06):0.2):0.06	(Chilotilapia_rhoadesii_1:0.1	(((Hemitilapia_oxyrhynchus:0.05	Mylochromis_ericotaenia:0.2):0.03	(Mylochromis_melanotaenia:0.1	Tremitochranus_placodon:0.1):0.04):0.04	(Ctenopharynx_nitidus:0.1	(Mylochromis_anaphyrmus:0.2	((Otopharynx_brooksi_nkhata:0.2	Stigmatochromis_guttatus:0.2):0.09	Stigmatochromis_modestus:0.1):0.06):0.04):0.03):0.02):0.004):0.05):0.02):0.03):0.03):0.04):0.03	Ctenopharynx_intermedius_1:0.2):0.02):0.03	((Placidochromis_milomo:0.3	(Dimidiochromis_compressiceps:0.2	(Dimidiochromis_strigatus:0.07	Dimidiochromis_dimidiatus:0.08):0.03):0.1):0.06	((Rhamphochromis_woodi:0.09	(Rhamphochromis_esox:0.1	Rhamphochromis_longiceps:0.09):0.03):0.3	(Diplotaxodon_limnothrissa:0.06	(Diplotaxodon_macrops_black_dorsal:0.05	((Diplotaxodon_macrops:0.02	Pallidochromis_tokolosh:0.07):0.02	(Diplotaxodon_greenwoodi:0.02	(Diplotaxodon_ngulube:0.05	Diplotaxodon_white_back_similis:0.01):0.08):0.08):0.04):0.01):0.2):0.04):0.02):0.03	(((Cynotilapia_afra:0.2	((Petrotilapia_genalutea:0.09	Metriaclima_zebra:0.2):0.1	(Iodotropheus_sprengerae:0.4	Tropheops_tropheops:0.07):0.04):0.05):0.06	(Cynotilapia_axelrodi:0.3	Genyochromis_mento:0.3):0.07):0.08	((A_calliptera_Mbaka_river_Female:0.2	(A_calliptera_Kingiri:0.3	(A_calliptera_Massoko_benthic:0.0007	A_calliptera_Massoko_littoral:0.003):0.2):0.09):0.2	(((A_calliptera_Rovuma_river_Female:0.1	(A_calliptera_Bua:0.4	(A_calliptera_Lake_Chilwa:0.2	((A_calliptera_Upper_Rovuma:0.003	A_calliptera_Kitai_Dam:0.06):0.2	A_calliptera_Lake_Chidya:0.2):0.08):0.2):0.09):0.05	((A_calliptera_Near_Kyela:0.06	A_calliptera_Chizumulu:0.2):0.03	((A_calliptera_Chitimba:0.07	(A_calliptera_North_Rukuru:0.08	A_calliptera_Songwe_River:0.1):0.03):0.05	((A_calliptera_South_Rukuru:0.3	A_calliptera_Enukweni:0.06):0.1	A_calliptera_Luwawa:0.4):0.06):0.06):0.03):0.1	A_calliptera_Salima_Father:0.1):0.05):0.1):0.06);
((((((Aulonocara_yellow:0.04	Lethrinops_gossei:0.07):0.02	(((Lethrinops_longimanus_redhead:0.09	Alticorpus_geoffreyi:0.07):0.01	Lethrinops_sp_oliveri:0.07):0.02	Aulonocara_minutus:0.1):0.02):0.03	(((Aulonocara_stuartgranti_Father:0.2	Aulonocara_steveni:0.2):0.05	Alticorpus_macrocleithrum:0.2):0.02	(((Stigmatochromis_modestus:0.1	((Ctenopharynx_nitidus:0.1	Ctenopharynx_intermedius_1:0.1):0.09	((Taeniochromis_holotaenia:0.2	Otopharynx_brooksi_nkhata:0.1):0.08	(Champsochromis_caeruelus_1:0.1	(Buccochromis_nototaenia:0.07	(Buccochromis_rhoadesii:0.08	Otopharynx_speciosus_1:0.1):0.05):0.06):0.07):0.03):0.03):0.02	((Mylochromis_anaphyrmus:0.1	(Placidochromis_electra:0.3	(Lethrinops_lethrinus_Father:0.06	(Lethrinops_auritus:0.05	Lethrinops_albus:0.1):0.02):0.03):0.03):0.03	(((Mylochromis_ericotaenia:0.1	(Taeniolethrinops_macrorhynchus:0.09	(Taeniolethrinops_praeorbitalis:0.09	Taeniolethrinops_furcicauda:0.04):0.02):0.1):0.04	(Copadichromis_trewavasae:0.05	Stigmatochromis_guttatus:0.3):0.03):0.03	(((Protomelas_ornatus_1:0.1	(((Nimbochromis_livingstoni:0.07	(Nimbochromis_polystigma:0.1	Nimbochromis_linni:0.09):0.06):0.07	(Dimidiochromis_compressiceps:0.1	(Dimidiochromis_dimidiatus:0.05	Dimidiochromis_strigatus:0.03):0.04):0.2):0.05	((Placidochromis_milomo:0.1	Tyrannochromis_nigriventer:0.3):0.05	((Otopharynx_tetrastigma:0.1	A_calliptera_Kingiri:0.3):0.1	(Mylochromis_melanotaenia:0.08	(Hemitaenichromis_spilopterus:0.08	Chilotilapia_rhoadesii_1:0.1):0.07):0.03):0.04):0.02):0.02):0.05	((Placidochromis_johnstoni:0.1	Dimidiochromis_kiwinge:0.1):0.04	((Hemitilapia_oxyrhynchus:0.1	Otopharynx_lithobates:0.08):0.02	Placidochromis_longimanus_1:0.07):0.03):0.03):0.02	Tremitochranus_placodon:0.1):0.03):0.03):0.02):0.04	Copadichromis_likomae:0.1):0.02):0.03):0.02	((Copadichromis_quadrimaculatus:0.05	Copadichromis_virginalis:0.08):0.05	Copadichromis_trimaculatus:0.1):0.03):0.04	((Diplotaxodon_greenwoodi:0.1	(Diplotaxodon_white_back_similis:0.1	Diplotaxodon_ngulube:0.004):0.1):0.05	((Diplotaxodon_macrops_black_dorsal:0.03	Diplotaxodon_macrops:0.06):0.05	(Diplotaxodon_limnothrissa:0.06	Pallidochromis_tokolosh:0.1):0.03):0.04):0.1):0.04	(((Rhamphochromis_woodi:0.05	Rhamphochromis_esox:0.09):0.05	Rhamphochromis_longiceps:0.03):0.2	((A_calliptera_Bua:0.3	((A_calliptera_Luwawa:0.2	(((((A_calliptera_Salima_Father:0.1	((A_calliptera_Upper_Rovuma:0.01	A_calliptera_Kitai_Dam:0.08):0.2	(A_calliptera_Lake_Chidya:0.06	A_calliptera_Lake_Chilwa:0.2):0.03):0.04):0.03	A_calliptera_Rovuma_river_Female:0.07):0.05	A_calliptera_North_Rukuru:0.05):0.04	A_calliptera_Near_Kyela:0.02):0.09	(((A_calliptera_Mbaka_river_Female:0.1	(A_calliptera_Massoko_benthic:0.005	A_calliptera_Massoko_littoral:0.007):0.1):0.1	A_calliptera_Songwe_River:0.08):0.03	(A_calliptera_Chitimba:0.06	(A_calliptera_South_Rukuru:0.0005	A_calliptera_Enukweni:0.002):0.2):0.06):0.03):0.04):0.09	A_calliptera_Chizumulu:0.1):0.04):0.2	(Iodotropheus_sprengerae:0.1	((Petrotilapia_genalutea:0.08	Metriaclima_zebra:0.1):0.06	(Tropheops_tropheops:0.1	((Cynotilapia_afra:0.1	Cynotilapia_axelrodi:0.3):0.04	Genyochromis_mento:0.2):0.03):0.02):0.03):0.1):0.07):0.04);
((((((((((((((Aulonocara_minutus:0.1	Alticorpus_macrocleithrum:0.2):0.02	Lethrinops_gossei:0.1):0.03	Aulonocara_yellow:0.1):0.03	Lethrinops_longimanus_redhead:0.07):0.02	Lethrinops_sp_oliveri:0.08):0.04	Alticorpus_geoffreyi:0.1):0.03	(Placidochromis_electra:0.2	Mylochromis_anaphyrmus:0.2):0.07):0.04	(Aulonocara_steveni:0.2	Aulonocara_stuartgranti_Father:0.1):0.2):0.01	((Ctenopharynx_nitidus:0.1	Ctenopharynx_intermedius_1:0.1):0.08	(Taeniolethrinops_praeorbitalis:0.07	(Taeniolethrinops_macrorhynchus:0.1	Taeniolethrinops_furcicauda:0.08):0.06):0.1):0.03):0.05	(Lethrinops_lethrinus_Father:0.1	((Placidochromis_longimanus_1:0.09	Lethrinops_albus:0.1):0.03	Lethrinops_auritus:0.07):0.02):0.04):0.03	((((Hemitilapia_oxyrhynchus:0.1	(((Placidochromis_milomo:0.2	Protomelas_ornatus_1:0.2):0.05	(Chilotilapia_rhoadesii_1:0.1	Hemitaenichromis_spilopterus:0.08):0.07):0.07	Dimidiochromis_kiwinge:0.2):0.03):0.04	((((Stigmatochromis_guttatus:0.1	Otopharynx_brooksi_nkhata:0.1):0.05	(Stigmatochromis_modestus:0.3	Copadichromis_trewavasae:0.1):0.05):0.06	Taeniochromis_holotaenia:0.3):0.05	(((Buccochromis_nototaenia:0.1	Buccochromis_rhoadesii:0.2):0.07	Otopharynx_speciosus_1:0.3):0.07	(Tremitochranus_placodon:0.07	Mylochromis_melanotaenia:0.09):0.09):0.04):0.03):0.04	((Otopharynx_lithobates:0.1	Mylochromis_ericotaenia:0.09):0.06	(Placidochromis_johnstoni:0.2	((Champsochromis_caeruelus_1:0.1	Tyrannochromis_nigriventer:0.2):0.1	(Dimidiochromis_strigatus:0.1	(Dimidiochromis_dimidiatus:0.07	Dimidiochromis_compressiceps:0.1):0.02):0.2):0.05):0.03):0.02):0.04	((Nimbochromis_livingstoni:0.05	Nimbochromis_linni:0.1):0.03	Nimbochromis_polystigma:0.07):0.2):0.06):0.03	(Copadichromis_trimaculatus:0.1	(Copadichromis_quadrimaculatus:0.06	(Copadichromis_virginalis:0.1	Copadichromis_likomae:0.1):0.04):0.06):0.08):0.09	((Diplotaxodon_limnothrissa:0.03	((Pallidochromis_tokolosh:0.1	Diplotaxodon_greenwoodi:0.1):0.06	((Diplotaxodon_ngulube:0.06	Diplotaxodon_white_back_similis:0.03):0.08	(Diplotaxodon_macrops_black_dorsal:0.04	Diplotaxodon_macrops:0.05):0.05):0.02):0.06):0.2	(Rhamphochromis_woodi:0.03	(Rhamphochromis_longiceps:0.05	Rhamphochromis_esox:0.04):0.04):0.3):0.05):0.02	(((A_calliptera_Luwawa:0.3	((A_calliptera_Rovuma_river_Female:0.08	((A_calliptera_Upper_Rovuma:0.0006	A_calliptera_Kitai_Dam:0.03):0.2	(A_calliptera_Lake_Chilwa:0.2	A_calliptera_Lake_Chidya:0.2):0.1):0.1):0.03	(((A_calliptera_Chizumulu:0.1	((A_calliptera_Enukweni:0.004	A_calliptera_South_Rukuru:0.0006):0.1	((A_calliptera_Chitimba:0.07	A_calliptera_Songwe_River:0.06):0.04	(((A_calliptera_Massoko_littoral:0.02	A_calliptera_Massoko_benthic:0.01):0.3	A_calliptera_Kingiri:0.1):0.03	(A_calliptera_Near_Kyela:0.05	A_calliptera_Mbaka_river_Female:0.07):0.02):0.04):0.04):0.03):0.03	A_calliptera_North_Rukuru:0.06):0.06	(A_calliptera_Salima_Father:0.05	A_calliptera_Bua:0.3):0.05):0.04):0.06):0.1	Otopharynx_tetrastigma:0.3):0.2	(((Iodotropheus_sprengerae:0.4	Cynotilapia_afra:0.09):0.04	Cynotilapia_axelrodi:0.2):0.05	((Tropheops_tropheops:0.1	(Metriaclima_zebra:0.2	Petrotilapia_genalutea:0.2):0.06):0.04	Genyochromis_mento:0.2):0.06):0.1):0.03);
((((((((Alticorpus_macrocleithrum:0.1	Lethrinops_gossei:0.08):0.03	(Lethrinops_longimanus_redhead:0.1	Aulonocara_yellow:0.07):0.007):0.03	Lethrinops_sp_oliveri:0.07):0.02	(Aulonocara_minutus:0.06	(Alticorpus_geoffreyi:0.1	Lethrinops_lethrinus_Father:0.2):0.02):0.04):0.02	(((((Taeniolethrinops_praeorbitalis:0.08	Taeniolethrinops_macrorhynchus:0.06):0.05	Taeniolethrinops_furcicauda:0.08):0.06	((((((Otopharynx_speciosus_1:0.2	(Buccochromis_rhoadesii:0.09	Buccochromis_nototaenia:0.1):0.07):0.1	(Dimidiochromis_compressiceps:0.2	(Dimidiochromis_dimidiatus:0.03	Dimidiochromis_strigatus:0.06):0.06):0.09):0.04	((Mylochromis_ericotaenia:0.2	(Tyrannochromis_nigriventer:0.2	Copadichromis_trewavasae:0.08):0.06):0.07	(Nimbochromis_polystigma:0.1	(Nimbochromis_livingstoni:0.04	Nimbochromis_linni:0.02):0.06):0.1):0.03):0.03	(((Aulonocara_stuartgranti_Father:0.2	((Taeniochromis_holotaenia:0.1	(Stigmatochromis_modestus:0.3	Otopharynx_lithobates:0.07):0.03):0.03	(Aulonocara_steveni:0.2	(Stigmatochromis_guttatus:0.1	Otopharynx_brooksi_nkhata:0.07):0.06):0.05):0.03):0.02	((Champsochromis_caeruelus_1:0.1	Dimidiochromis_kiwinge:0.2):0.06	(Placidochromis_milomo:0.2	Protomelas_ornatus_1:0.4):0.09):0.02):0.03	(((Hemitaenichromis_spilopterus:0.07	Placidochromis_johnstoni:0.1):0.04	(Chilotilapia_rhoadesii_1:0.1	Otopharynx_tetrastigma:0.3):0.03):0.05	Placidochromis_longimanus_1:0.06):0.02):0.01):0.02	Copadichromis_trimaculatus:0.2):0.02	(((Placidochromis_electra:0.2	(Ctenopharynx_nitidus:0.1	Ctenopharynx_intermedius_1:0.07):0.07):0.05	(Mylochromis_anaphyrmus:0.1	(Tremitochranus_placodon:0.1	Mylochromis_melanotaenia:0.06):0.07):0.03):0.02	Hemitilapia_oxyrhynchus:0.2):0.03):0.03):0.03	(Copadichromis_quadrimaculatus:0.06	Copadichromis_likomae:0.07):0.01):0.03	(Lethrinops_albus:0.1	Lethrinops_auritus:0.1):0.01):0.02):0.05	Copadichromis_virginalis:0.08):0.05	(((Cynotilapia_afra:0.1	((Iodotropheus_sprengerae:0.2	((Cynotilapia_axelrodi:0.3	Genyochromis_mento:0.2):0.1	Metriaclima_zebra:0.2):0.04):0.03	(Petrotilapia_genalutea:0.1	Tropheops_tropheops:0.2):0.04):0.04):0.1	((A_calliptera_Luwawa:0.3	(A_calliptera_Chizumulu:0.2	((A_calliptera_Upper_Rovuma:0.01	A_calliptera_Kitai_Dam:0.05):0.2	(A_calliptera_Lake_Chidya:0.07	A_calliptera_Lake_Chilwa:0.1):0.07):0.2):0.04):0.05	(A_calliptera_Rovuma_river_Female:0.1	(((A_calliptera_North_Rukuru:0.05	A_calliptera_Bua:0.3):0.05	A_calliptera_Salima_Father:0.09):0.04	(((A_calliptera_Near_Kyela:0.1	A_calliptera_Chitimba:0.09):0.04	(A_calliptera_Enukweni:0.0007	A_calliptera_South_Rukuru:0.02):0.1):0.06	(((A_calliptera_Kingiri:0.2	(A_calliptera_Massoko_littoral:0.0007	A_calliptera_Massoko_benthic:0.003):0.4):0.09	A_calliptera_Mbaka_river_Female:0.1):0.04	A_calliptera_Songwe_River:0.2):0.05):0.05):0.05):0.04):0.2):0.06	((Rhamphochromis_woodi:0.05	Rhamphochromis_esox:0.08):0.03	Rhamphochromis_longiceps:0.01):0.3):0.02):0.04	(((Pallidochromis_tokolosh:0.07	Diplotaxodon_greenwoodi:0.2):0.06	(Diplotaxodon_macrops:0.02	((Diplotaxodon_white_back_similis:0.06	Diplotaxodon_ngulube:0.06):0.03	Diplotaxodon_macrops_black_dorsal:0.03):0.01):0.04):0.04	Diplotaxodon_limnothrissa:0.05):0.2);
((((((Lethrinops_sp_oliveri:0.08	Lethrinops_gossei:0.09):0.02	(Alticorpus_geoffreyi:0.2	((Aulonocara_steveni:0.09	Aulonocara_stuartgranti_Father:0.2):0.08	Aulonocara_yellow:0.1):0.03):0.03):0.02	(Aulonocara_minutus:0.07	Lethrinops_longimanus_redhead:0.09):0.04):0.04	((((Mylochromis_anaphyrmus:0.1	(Alticorpus_macrocleithrum:0.2	Placidochromis_electra:0.2):0.04):0.06	((((Copadichromis_trewavasae:0.1	((Otopharynx_brooksi_nkhata:0.2	Stigmatochromis_guttatus:0.2):0.1	Stigmatochromis_modestus:0.2):0.07):0.06	Mylochromis_ericotaenia:0.2):0.03	(((Mylochromis_melanotaenia:0.1	Tremitochranus_placodon:0.09):0.06	(Champsochromis_caeruelus_1:0.2	((Buccochromis_nototaenia:0.1	Otopharynx_speciosus_1:0.1):0.05	Buccochromis_rhoadesii:0.08):0.1):0.04):0.05	((Tyrannochromis_nigriventer:0.3	(Placidochromis_milomo:0.3	Protomelas_ornatus_1:0.4):0.08):0.06	((Otopharynx_lithobates:0.2	Hemitaenichromis_spilopterus:0.1):0.07	((Hemitilapia_oxyrhynchus:0.08	(Placidochromis_johnstoni:0.4	Chilotilapia_rhoadesii_1:0.08):0.07):0.04	((Nimbochromis_polystigma:0.08	(Nimbochromis_livingstoni:0.06	Nimbochromis_linni:0.06):0.04):0.3	Dimidiochromis_kiwinge:0.3):0.06):0.04):0.03):0.04):0.02):0.03	(((Ctenopharynx_intermedius_1:0.09	Ctenopharynx_nitidus:0.1):0.1	Taeniolethrinops_praeorbitalis:0.1):0.02	(Taeniolethrinops_macrorhynchus:0.1	Taeniolethrinops_furcicauda:0.09):0.08):0.03):0.02):0.02	(Taeniochromis_holotaenia:0.3	(Copadichromis_trimaculatus:0.1	(((Otopharynx_tetrastigma:0.3	Placidochromis_longimanus_1:0.1):0.05	(Dimidiochromis_strigatus:0.07	(Dimidiochromis_compressiceps:0.2	Dimidiochromis_dimidiatus:0.08):0.04):0.2):0.03	(Lethrinops_albus:0.04	(Lethrinops_auritus:0.07	Lethrinops_lethrinus_Father:0.2):0.02):0.06):0.03):0.02):0.03):0.02	(Copadichromis_quadrimaculatus:0.07	(Copadichromis_likomae:0.08	Copadichromis_virginalis:0.1):0.03):0.07):0.03):0.07	((Rhamphochromis_esox:0.2	(Rhamphochromis_woodi:0.1	Rhamphochromis_longiceps:0.08):0.04):0.2	(((Diplotaxodon_macrops:0.05	Diplotaxodon_macrops_black_dorsal:0.04):0.04	((Diplotaxodon_white_back_similis:0.04	Diplotaxodon_ngulube:0.08):0.05	(Diplotaxodon_greenwoodi:0.1	Pallidochromis_tokolosh:0.07):0.03):0.03):0.03	Diplotaxodon_limnothrissa:0.04):0.2):0.05):0.02	(((((Genyochromis_mento:0.3	Iodotropheus_sprengerae:0.4):0.04	(Petrotilapia_genalutea:0.2	Metriaclima_zebra:0.2):0.1):0.04	Tropheops_tropheops:0.2):0.06	(Cynotilapia_axelrodi:0.3	Cynotilapia_afra:0.1):0.03):0.09	((A_calliptera_Bua:0.4	A_calliptera_Salima_Father:0.05):0.06	((A_calliptera_Chizumulu:0.2	(A_calliptera_Rovuma_river_Female:0.07	((A_calliptera_Upper_Rovuma:0.0008	A_calliptera_Kitai_Dam:0.1):0.3	(A_calliptera_Lake_Chilwa:0.1	A_calliptera_Lake_Chidya:0.1):0.3):0.1):0.04):0.06	(((A_calliptera_North_Rukuru:0.05	(A_calliptera_Mbaka_river_Female:0.1	(A_calliptera_Massoko_littoral:0.008	A_calliptera_Massoko_benthic:0.01):0.5):0.1):0.06	(A_calliptera_Kingiri:0.2	A_calliptera_Luwawa:0.2):0.09):0.05	(((A_calliptera_Enukweni:0.03	A_calliptera_South_Rukuru:0.2):0.1	A_calliptera_Chitimba:0.1):0.05	(A_calliptera_Songwe_River:0.2	A_calliptera_Near_Kyela:0.09):0.05):0.04):0.03):0.05):0.1):0.04);
((((((((Alticorpus_geoffreyi:0.09	(Aulonocara_minutus:0.05	(Lethrinops_longimanus_redhead:0.05	((Lethrinops_sp_oliveri:0.07	Alticorpus_macrocleithrum:0.1):0.03	Aulonocara_yellow:0.05):0.01):0.03):0.03):0.02	Lethrinops_gossei:0.05):0.04	((((((Placidochromis_johnstoni:0.3	Protomelas_ornatus_1:0.3):0.04	Hemitaenichromis_spilopterus:0.1):0.05	(((Otopharynx_brooksi_nkhata:0.2	(Stigmatochromis_modestus:0.08	Stigmatochromis_guttatus:0.2):0.05):0.08	(Placidochromis_milomo:0.3	Copadichromis_trewavasae:0.09):0.03):0.02	(((Nimbochromis_linni:0.06	(Nimbochromis_polystigma:0.04	Nimbochromis_livingstoni:0.05):0.08):0.07	(Dimidiochromis_compressiceps:0.1	(Dimidiochromis_strigatus:0.09	Dimidiochromis_dimidiatus:0.01):0.06):0.2):0.06	((Tyrannochromis_nigriventer:0.2	Champsochromis_caeruelus_1:0.2):0.07	((Mylochromis_melanotaenia:0.1	Otopharynx_lithobates:0.2):0.03	Dimidiochromis_kiwinge:0.2):0.02):0.02):0.02):0.02):0.01	(((Tremitochranus_placodon:0.08	Placidochromis_longimanus_1:0.08):0.03	((Copadichromis_quadrimaculatus:0.09	Copadichromis_trimaculatus:0.08):0.05	((Chilotilapia_rhoadesii_1:0.2	Otopharynx_tetrastigma:0.2):0.07	Hemitilapia_oxyrhynchus:0.1):0.04):0.02):0.02	(((Placidochromis_electra:0.1	Mylochromis_ericotaenia:0.1):0.05	((Mylochromis_anaphyrmus:0.1	Taeniochromis_holotaenia:0.2):0.06	(Buccochromis_rhoadesii:0.1	(Buccochromis_nototaenia:0.06	Otopharynx_speciosus_1:0.05):0.02):0.2):0.03):0.03	((Ctenopharynx_intermedius_1:0.08	Ctenopharynx_nitidus:0.09):0.06	Lethrinops_albus:0.04):0.008):0.006):0.03):0.03	(Lethrinops_lethrinus_Father:0.1	Lethrinops_auritus:0.08):0.05):0.02	(Copadichromis_likomae:0.07	((Taeniolethrinops_macrorhynchus:0.2	Taeniolethrinops_furcicauda:0.05):0.02	Taeniolethrinops_praeorbitalis:0.06):0.06):0.01):0.03):0.02	((Aulonocara_steveni:0.2	Aulonocara_stuartgranti_Father:0.1):0.09	Copadichromis_virginalis:0.08):0.02):0.04	((((Diplotaxodon_greenwoodi:0.06	(Diplotaxodon_ngulube:0.05	Diplotaxodon_white_back_similis:0.07):0.04):0.04	(Diplotaxodon_macrops_black_dorsal:0.04	(Diplotaxodon_macrops:0.04	Pallidochromis_tokolosh:0.04):0.05):0.03):0.04	Diplotaxodon_limnothrissa:0.04):0.07	(Rhamphochromis_esox:0.08	(Rhamphochromis_woodi:0.04	Rhamphochromis_longiceps:0.05):0.02):0.2):0.05):0.06	(((Metriaclima_zebra:0.1	Petrotilapia_genalutea:0.1):0.08	Iodotropheus_sprengerae:0.2):0.03	(Tropheops_tropheops:0.06	(Cynotilapia_afra:0.1	(Cynotilapia_axelrodi:0.2	Genyochromis_mento:0.1):0.05):0.04):0.04):0.03):0.04	((A_calliptera_Upper_Rovuma:0.003	A_calliptera_Kitai_Dam:0.1):0.6	(((A_calliptera_Luwawa:0.06	A_calliptera_North_Rukuru:0.08):0.03	(A_calliptera_Kingiri:0.07	(A_calliptera_Chitimba:0.05	((A_calliptera_Songwe_River:0.07	(A_calliptera_Enukweni:0.07	A_calliptera_Near_Kyela:0.09):0.04):0.03	(A_calliptera_South_Rukuru:0.1	(A_calliptera_Mbaka_river_Female:0.04	(A_calliptera_Massoko_benthic:0.06	A_calliptera_Massoko_littoral:0.05):0.1):0.05):0.03):0.02):0.04):0.04):0.04	(A_calliptera_Chizumulu:0.3	(A_calliptera_Salima_Father:0.09	(A_calliptera_Bua:0.1	A_calliptera_Rovuma_river_Female:0.06):0.03):0.03):0.05):0.04):0.05):0.3	(A_calliptera_Lake_Chidya:0.2	A_calliptera_Lake_Chilwa:0.1):0.7);
((((((((((Lethrinops_sp_oliveri:0.06	Lethrinops_gossei:0.07):0.02	(Aulonocara_yellow:0.06	Alticorpus_geoffreyi:0.1):0.03):0.04	Aulonocara_minutus:0.07):0.01	(Aulonocara_steveni:0.1	Aulonocara_stuartgranti_Father:0.06):0.1):0.02	(Lethrinops_longimanus_redhead:0.08	Alticorpus_macrocleithrum:0.1):0.03):0.04	(((Taeniolethrinops_praeorbitalis:0.09	Taeniolethrinops_furcicauda:0.06):0.02	Taeniolethrinops_macrorhynchus:0.05):0.07	((Lethrinops_auritus:0.02	(Lethrinops_albus:0.08	Lethrinops_lethrinus_Father:0.08):0.03):0.03	((((Buccochromis_rhoadesii:0.07	(Buccochromis_nototaenia:0.06	Otopharynx_speciosus_1:0.2):0.03):0.08	((((Mylochromis_ericotaenia:0.1	(Hemitilapia_oxyrhynchus:0.04	(Nimbochromis_livingstoni:0.04	(Nimbochromis_polystigma:0.08	Nimbochromis_linni:0.1):0.03):0.1):0.03):0.03	((Otopharynx_lithobates:0.08	Protomelas_ornatus_1:0.08):0.02	(Mylochromis_melanotaenia:0.08	Tremitochranus_placodon:0.08):0.04):0.02):0.02	Placidochromis_milomo:0.1):0.02	(Placidochromis_longimanus_1:0.09	((Chilotilapia_rhoadesii_1:0.07	(Placidochromis_johnstoni:0.2	Hemitaenichromis_spilopterus:0.06):0.04):0.05	(Dimidiochromis_kiwinge:0.2	(Dimidiochromis_compressiceps:0.1	(Dimidiochromis_strigatus:0.003	Dimidiochromis_dimidiatus:0.002):0.07):0.1):0.04):0.02):0.01):0.02):0.02	((Ctenopharynx_intermedius_1:0.07	Ctenopharynx_nitidus:0.08):0.08	(Otopharynx_tetrastigma:0.2	((Taeniochromis_holotaenia:0.2	Stigmatochromis_modestus:0.1):0.05	(Otopharynx_brooksi_nkhata:0.3	(Champsochromis_caeruelus_1:0.1	Tyrannochromis_nigriventer:0.2):0.05):0.04):0.03):0.02):0.02):0.02	((Mylochromis_anaphyrmus:0.1	((Copadichromis_trewavasae:0.1	Stigmatochromis_guttatus:0.3):0.05	Placidochromis_electra:0.1):0.06):0.02	Copadichromis_trimaculatus:0.08):0.03):0.01):0.04):0.03):0.02	(Copadichromis_likomae:0.07	(Copadichromis_quadrimaculatus:0.06	Copadichromis_virginalis:0.1):0.02):0.05):0.08	(Diplotaxodon_limnothrissa:0.04	((Diplotaxodon_macrops:0.02	(Diplotaxodon_greenwoodi:0.2	(Pallidochromis_tokolosh:0.1	Diplotaxodon_macrops_black_dorsal:0.05):0.02):0.01):0.02	(Diplotaxodon_ngulube:0.04	Diplotaxodon_white_back_similis:0.09):0.03):0.03):0.1):0.03	((Iodotropheus_sprengerae:0.1	(((Petrotilapia_genalutea:0.07	Metriaclima_zebra:0.3):0.04	Tropheops_tropheops:0.1):0.02	(Genyochromis_mento:0.2	(Cynotilapia_afra:0.1	Cynotilapia_axelrodi:0.2):0.02):0.03):0.02):0.1	(A_calliptera_Chizumulu:0.06	(((A_calliptera_Chitimba:0.06	((A_calliptera_North_Rukuru:0.06	(((A_calliptera_Kingiri:0.1	(A_calliptera_Mbaka_river_Female:0.05	(A_calliptera_Massoko_benthic:0.09	A_calliptera_Massoko_littoral:0.01):0.2):0.06):0.04	A_calliptera_Songwe_River:0.07):0.04	A_calliptera_Near_Kyela:0.06):0.02):0.03	(A_calliptera_Bua:0.3	(((A_calliptera_Upper_Rovuma:0.0006	A_calliptera_Kitai_Dam:0.04):0.3	A_calliptera_Lake_Chidya:0.08):0.1	(A_calliptera_Lake_Chilwa:0.06	A_calliptera_Rovuma_river_Female:0.0006):0.08):0.1):0.04):0.02):0.03	(A_calliptera_Luwawa:0.2	(A_calliptera_South_Rukuru:0.07	A_calliptera_Salima_Father:0.04):0.03):0.02):0.04	A_calliptera_Enukweni:0.3):0.03):0.2):0.03):0.03	((Rhamphochromis_woodi:0.05	Rhamphochromis_longiceps:0.04):0.02	Rhamphochromis_esox:0.05):0.2);
(((((((Aulonocara_yellow:0.04	Lethrinops_gossei:0.06):0.03	((((Dimidiochromis_kiwinge:0.2	(Chilotilapia_rhoadesii_1:0.1	Hemitilapia_oxyrhynchus:0.06):0.02):0.04	((Lethrinops_albus:0.06	(((Mylochromis_anaphyrmus:0.1	((Otopharynx_lithobates:0.1	Placidochromis_electra:0.1):0.02	(Otopharynx_speciosus_1:0.2	(Buccochromis_rhoadesii:0.03	Buccochromis_nototaenia:0.08):0.09):0.1):0.03):0.02	(((Ctenopharynx_intermedius_1:0.06	Mylochromis_ericotaenia:0.2):0.04	(Hemitaenichromis_spilopterus:0.09	Protomelas_ornatus_1:0.1):0.03):0.02	(Taeniochromis_holotaenia:0.3	Copadichromis_trimaculatus:0.1):0.02):0.04):0.02	((Taeniolethrinops_praeorbitalis:0.05	(Taeniolethrinops_furcicauda:0.02	Taeniolethrinops_macrorhynchus:0.03):0.06):0.08	Placidochromis_johnstoni:0.3):0.05):0.02):0.01	((Placidochromis_milomo:0.2	(((Dimidiochromis_dimidiatus:0.0007	Dimidiochromis_strigatus:0.0007):0.1	Dimidiochromis_compressiceps:0.2):0.1	Tyrannochromis_nigriventer:0.3):0.04):0.03	((Placidochromis_longimanus_1:0.08	(Ctenopharynx_nitidus:0.05	Champsochromis_caeruelus_1:0.3):0.04):0.03	Lethrinops_auritus:0.05):0.01):0.02):0.01):0.009	(Copadichromis_likomae:0.04	(((((Nimbochromis_livingstoni:0.06	(Nimbochromis_linni:0.2	Nimbochromis_polystigma:0.04):0.07):0.2	Copadichromis_trewavasae:0.09):0.03	(Stigmatochromis_guttatus:0.2	Otopharynx_brooksi_nkhata:0.2):0.09):0.02	Lethrinops_lethrinus_Father:0.06):0.03	((Aulonocara_steveni:0.3	Aulonocara_stuartgranti_Father:0.2):0.06	(Tremitochranus_placodon:0.1	Mylochromis_melanotaenia:0.1):0.07):0.02):0.02):0.01):0.02	(Copadichromis_virginalis:0.05	Copadichromis_quadrimaculatus:0.05):0.008):0.01):0.02	((Aulonocara_minutus:0.04	Alticorpus_macrocleithrum:0.1):0.01	(Alticorpus_geoffreyi:0.2	Lethrinops_longimanus_redhead:0.1):0.03):0.03):0.02	((Otopharynx_tetrastigma:0.3	((((A_calliptera_Songwe_River:0.2	A_calliptera_North_Rukuru:0.07):0.06	(((A_calliptera_Mbaka_river_Female:0.06	(A_calliptera_Massoko_benthic:0.003	A_calliptera_Massoko_littoral:0.0007):0.5):0.04	A_calliptera_Chizumulu:0.2):0.05	((A_calliptera_Enukweni:0.4	A_calliptera_South_Rukuru:0.2):0.1	(A_calliptera_Chitimba:0.04	A_calliptera_Near_Kyela:0.07):0.04):0.07):0.03):0.04	A_calliptera_Kingiri:0.3):0.04	((A_calliptera_Salima_Father:0.1	(A_calliptera_Rovuma_river_Female:0.01	(A_calliptera_Lake_Chilwa:0.2	((A_calliptera_Upper_Rovuma:0.006	A_calliptera_Kitai_Dam:0.04):0.2	A_calliptera_Lake_Chidya:0.05):0.09):0.08):0.2):0.06	(A_calliptera_Bua:0.4	A_calliptera_Luwawa:0.5):0.1):0.05):0.1):0.05	(((Genyochromis_mento:0.2	(Petrotilapia_genalutea:0.2	Metriaclima_zebra:0.3):0.07):0.02	(Cynotilapia_axelrodi:0.3	Cynotilapia_afra:0.1):0.05):0.04	(Iodotropheus_sprengerae:0.1	Tropheops_tropheops:0.1):0.04):0.04):0.04):0.02	(Stigmatochromis_modestus:0.1	Lethrinops_sp_oliveri:0.04):0.02):0.03	(Diplotaxodon_macrops_black_dorsal:0.04	(Diplotaxodon_macrops:0.06	((((Pallidochromis_tokolosh:0.1	Diplotaxodon_ngulube:0.06):0.02	Diplotaxodon_white_back_similis:0.08):0.03	Diplotaxodon_limnothrissa:0.05):0.02	Diplotaxodon_greenwoodi:0.05):0.006):0.02):0.04):0.06	((Rhamphochromis_longiceps:0.07	Rhamphochromis_esox:0.1):0.05	Rhamphochromis_woodi:0.07):0.2);
((((((Alticorpus_macrocleithrum:0.1	Lethrinops_gossei:0.2):0.05	(Lethrinops_sp_oliveri:0.1	(Aulonocara_minutus:0.07	Aulonocara_yellow:0.1):0.01):0.08):0.06	(Alticorpus_geoffreyi:0.2	((Aulonocara_steveni:0.09	Aulonocara_stuartgranti_Father:0.08):0.3	Lethrinops_longimanus_redhead:0.1):0.03):0.02):0.04	(((Copadichromis_virginalis:0.1	(Copadichromis_trimaculatus:0.2	Copadichromis_likomae:0.1):0.03):0.05	Copadichromis_quadrimaculatus:0.07):0.03	((Chilotilapia_rhoadesii_1:0.2	(Placidochromis_johnstoni:0.4	(Dimidiochromis_compressiceps:0.3	(Dimidiochromis_strigatus:0.004	Dimidiochromis_dimidiatus:0.03):0.1):0.1):0.05):0.05	((((Otopharynx_brooksi_nkhata:0.2	Stigmatochromis_modestus:0.2):0.1	(Copadichromis_trewavasae:0.1	Stigmatochromis_guttatus:0.2):0.08):0.04	(Placidochromis_electra:0.1	(Taeniochromis_holotaenia:0.3	(Ctenopharynx_nitidus:0.06	Ctenopharynx_intermedius_1:0.06):0.1):0.03):0.02):0.04	(((((Nimbochromis_linni:0.2	(Nimbochromis_livingstoni:0.2	Nimbochromis_polystigma:0.08):0.09):0.2	((Buccochromis_nototaenia:0.1	Buccochromis_rhoadesii:0.1):0.04	Otopharynx_speciosus_1:0.1):0.2):0.06	((Otopharynx_lithobates:0.2	(Tremitochranus_placodon:0.1	(Taeniolethrinops_praeorbitalis:0.09	(Taeniolethrinops_macrorhynchus:0.06	Taeniolethrinops_furcicauda:0.09):0.03):0.1):0.05):0.03	(Mylochromis_anaphyrmus:0.1	(((Champsochromis_caeruelus_1:0.2	Placidochromis_longimanus_1:0.1):0.04	Mylochromis_melanotaenia:0.1):0.05	Dimidiochromis_kiwinge:0.2):0.03):0.02):0.03):0.01	((Mylochromis_ericotaenia:0.1	Tyrannochromis_nigriventer:0.3):0.08	(Lethrinops_lethrinus_Father:0.1	((Protomelas_ornatus_1:0.1	Hemitaenichromis_spilopterus:0.2):0.04	Hemitilapia_oxyrhynchus:0.06):0.07):0.03):0.02):0.03	(Placidochromis_milomo:0.3	(Lethrinops_auritus:0.08	Lethrinops_albus:0.08):0.03):0.03):0.01):0.02):0.03):0.02):0.04	(((A_calliptera_Kingiri:0.2	Otopharynx_tetrastigma:0.2):0.07	((A_calliptera_North_Rukuru:0.1	A_calliptera_Songwe_River:0.2):0.07	((((A_calliptera_Salima_Father:0.1	A_calliptera_Bua:0.2):0.06	((A_calliptera_Upper_Rovuma:0.003	A_calliptera_Kitai_Dam:0.07):0.4	((A_calliptera_Rovuma_river_Female:0.2	A_calliptera_Lake_Chilwa:0.1):0.1	A_calliptera_Lake_Chidya:0.09):0.1):0.2):0.1	(((A_calliptera_Mbaka_river_Female:0.2	(A_calliptera_Massoko_littoral:0.03	A_calliptera_Massoko_benthic:0.04):0.3):0.09	A_calliptera_Chitimba:0.06):0.06	(A_calliptera_Near_Kyela:0.07	A_calliptera_Chizumulu:0.2):0.07):0.04):0.04	(A_calliptera_Luwawa:0.3	(A_calliptera_Enukweni:0.2	A_calliptera_South_Rukuru:0.03):0.3):0.09):0.03):0.07):0.08	(Tropheops_tropheops:0.1	(Iodotropheus_sprengerae:0.2	((Petrotilapia_genalutea:0.07	(Metriaclima_zebra:0.1	Genyochromis_mento:0.3):0.03):0.05	(Cynotilapia_axelrodi:0.2	Cynotilapia_afra:0.1):0.06):0.03):0.05):0.1):0.06):0.02	(((Pallidochromis_tokolosh:0.1	(Diplotaxodon_limnothrissa:0.04	Diplotaxodon_greenwoodi:0.1):0.05):0.04	((Diplotaxodon_macrops:0.08	(Diplotaxodon_white_back_similis:0.07	Diplotaxodon_ngulube:0.07):0.06):0.03	Diplotaxodon_macrops_black_dorsal:0.07):0.05):0.2	(Rhamphochromis_longiceps:0.06	(Rhamphochromis_esox:0.07	Rhamphochromis_woodi:0.06):0.03):0.3):0.05);
((((((((Alticorpus_geoffreyi:0.1	Lethrinops_gossei:0.1):0.02	Aulonocara_steveni:0.2):0.02	(((Lethrinops_lethrinus_Father:0.1	Aulonocara_stuartgranti_Father:0.2):0.03	(Hemitaenichromis_spilopterus:0.1	((Lethrinops_albus:0.1	Lethrinops_auritus:0.07):0.05	Mylochromis_anaphyrmus:0.1):0.02):0.03):0.02	(((Buccochromis_nototaenia:0.09	Buccochromis_rhoadesii:0.2):0.03	(Otopharynx_speciosus_1:0.2	Copadichromis_trewavasae:0.1):0.04):0.05	(((Placidochromis_electra:0.2	((Taeniolethrinops_macrorhynchus:0.04	Taeniolethrinops_furcicauda:0.08):0.07	Taeniolethrinops_praeorbitalis:0.07):0.08):0.03	(Ctenopharynx_intermedius_1:0.05	Ctenopharynx_nitidus:0.06):0.2):0.03	((Alticorpus_macrocleithrum:0.2	((Placidochromis_longimanus_1:0.09	(Mylochromis_melanotaenia:0.09	Tremitochranus_placodon:0.06):0.08):0.04	Copadichromis_quadrimaculatus:0.09):0.02):0.02	(((((Hemitilapia_oxyrhynchus:0.1	Protomelas_ornatus_1:0.1):0.04	Placidochromis_milomo:0.2):0.03	((Dimidiochromis_kiwinge:0.2	Chilotilapia_rhoadesii_1:0.2):0.05	((Taeniochromis_holotaenia:0.1	((Nimbochromis_linni:0.2	Nimbochromis_polystigma:0.08):0.03	Nimbochromis_livingstoni:0.1):0.1):0.03	((Mylochromis_ericotaenia:0.1	Tyrannochromis_nigriventer:0.2):0.05	(Dimidiochromis_compressiceps:0.1	(Dimidiochromis_strigatus:0.0008	Dimidiochromis_dimidiatus:0.005):0.08):0.2):0.04):0.02):0.05):0.03	(((Stigmatochromis_guttatus:0.1	Otopharynx_brooksi_nkhata:0.2):0.04	Champsochromis_caeruelus_1:0.2):0.04	Stigmatochromis_modestus:0.1):0.03):0.04	(Copadichromis_likomae:0.07	(Otopharynx_lithobates:0.2	(Placidochromis_johnstoni:0.5	Copadichromis_trimaculatus:0.1):0.04):0.03):0.01):0.05):0.02):0.01):0.02):0.03):0.02	(Lethrinops_sp_oliveri:0.04	(Aulonocara_yellow:0.08	Aulonocara_minutus:0.09):0.02):0.04):0.04	(Copadichromis_virginalis:0.07	Lethrinops_longimanus_redhead:0.2):0.02):0.06	(((Tropheops_tropheops:0.2	Genyochromis_mento:0.2):0.04	((Cynotilapia_axelrodi:0.1	Cynotilapia_afra:0.1):0.04	(Petrotilapia_genalutea:0.1	(Metriaclima_zebra:0.2	Iodotropheus_sprengerae:0.2):0.04):0.05):0.02):0.06	((((A_calliptera_Songwe_River:0.1	A_calliptera_Near_Kyela:0.09):0.03	((A_calliptera_Mbaka_river_Female:0.07	(A_calliptera_Kingiri:0.3	(A_calliptera_Massoko_benthic:0.05	A_calliptera_Massoko_littoral:0.1):0.2):0.07):0.07	(Otopharynx_tetrastigma:0.3	(A_calliptera_South_Rukuru:0.1	A_calliptera_Enukweni:0.3):0.2):0.08):0.05):0.03	(A_calliptera_North_Rukuru:0.08	A_calliptera_Chizumulu:0.2):0.04):0.02	((A_calliptera_Chitimba:0.04	A_calliptera_Salima_Father:0.2):0.04	(A_calliptera_Bua:0.3	((((A_calliptera_Rovuma_river_Female:0.1	A_calliptera_Lake_Chilwa:0.1):0.07	A_calliptera_Lake_Chidya:0.02):0.08	(A_calliptera_Upper_Rovuma:0.01	A_calliptera_Kitai_Dam:0.06):0.1):0.3	A_calliptera_Luwawa:0.3):0.06):0.03):0.06):0.09):0.1):0.05	((Diplotaxodon_macrops:0.04	Diplotaxodon_macrops_black_dorsal:0.03):0.01	((Diplotaxodon_ngulube:0.05	Diplotaxodon_limnothrissa:0.05):0.02	(Pallidochromis_tokolosh:0.08	(Diplotaxodon_greenwoodi:0.1	Diplotaxodon_white_back_similis:0.06):0.04):0.03):0.03):0.05):0.03	(Rhamphochromis_esox:0.05	(Rhamphochromis_woodi:0.06	Rhamphochromis_longiceps:0.05):0.03):0.2);
((((((Copadichromis_virginalis:0.06	Lethrinops_gossei:0.07):0.02	(((Taeniolethrinops_macrorhynchus:0.08	Taeniolethrinops_praeorbitalis:0.04):0.07	Lethrinops_sp_oliveri:0.06):0.04	((Taeniolethrinops_furcicauda:0.1	Alticorpus_macrocleithrum:0.1):0.04	((Copadichromis_trewavasae:0.09	(Lethrinops_lethrinus_Father:0.1	(Ctenopharynx_intermedius_1:0.06	Ctenopharynx_nitidus:0.1):0.05):0.02):0.03	(((Otopharynx_tetrastigma:0.3	((Protomelas_ornatus_1:0.1	(Tremitochranus_placodon:0.1	Chilotilapia_rhoadesii_1:0.2):0.02):0.02	(Hemitaenichromis_spilopterus:0.2	(Otopharynx_lithobates:0.1	Placidochromis_johnstoni:0.3):0.04):0.04):0.02):0.02	((((Lethrinops_albus:0.1	Stigmatochromis_modestus:0.2):0.03	((Hemitilapia_oxyrhynchus:0.1	(Placidochromis_electra:0.1	((Tyrannochromis_nigriventer:0.4	Champsochromis_caeruelus_1:0.2):0.07	Mylochromis_ericotaenia:0.2):0.01):0.02):0.02	(((Stigmatochromis_guttatus:0.3	Otopharynx_brooksi_nkhata:0.2):0.02	Taeniochromis_holotaenia:0.2):0.05	Dimidiochromis_kiwinge:0.2):0.02):0.01):0.01	(Copadichromis_trimaculatus:0.1	((Nimbochromis_linni:0.1	Nimbochromis_polystigma:0.09):0.08	Nimbochromis_livingstoni:0.05):0.1):0.07):0.03	((((Buccochromis_rhoadesii:0.1	Buccochromis_nototaenia:0.05):0.06	Otopharynx_speciosus_1:0.2):0.1	(Dimidiochromis_strigatus:0.004	Dimidiochromis_dimidiatus:0.0007):0.2):0.04	((Copadichromis_likomae:0.05	(Dimidiochromis_compressiceps:0.2	Placidochromis_milomo:0.2):0.05):0.03	Placidochromis_longimanus_1:0.06):0.008):0.04):0.01):0.02	((Mylochromis_anaphyrmus:0.1	(Lethrinops_longimanus_redhead:0.04	Mylochromis_melanotaenia:0.1):0.02):0.03	(Copadichromis_quadrimaculatus:0.09	(Lethrinops_auritus:0.08	(Aulonocara_steveni:0.2	Aulonocara_stuartgranti_Father:0.09):0.2):0.03):0.03):0.02):0.01):0.02):0.02):0.01):0.03	(Aulonocara_minutus:0.1	Aulonocara_yellow:0.07):0.03):0.03	Alticorpus_geoffreyi:0.1):0.03	(((Petrotilapia_genalutea:0.1	(Metriaclima_zebra:0.1	((Iodotropheus_sprengerae:0.2	Genyochromis_mento:0.2):0.06	(Cynotilapia_afra:0.07	Cynotilapia_axelrodi:0.2):0.05):0.03):0.04):0.06	Tropheops_tropheops:0.1):0.1	(A_calliptera_Chitimba:0.2	((A_calliptera_Kingiri:0.2	((A_calliptera_Massoko_benthic:0.2	A_calliptera_Massoko_littoral:0.2):0.1	A_calliptera_Mbaka_river_Female:0.1):0.1):0.09	(((A_calliptera_North_Rukuru:0.07	(A_calliptera_Chizumulu:0.1	A_calliptera_Enukweni:0.4):0.05):0.06	(A_calliptera_Songwe_River:0.09	(((((A_calliptera_Rovuma_river_Female:0.1	A_calliptera_Lake_Chilwa:0.04):0.1	A_calliptera_Lake_Chidya:0.07):0.1	(A_calliptera_Upper_Rovuma:0.0007	A_calliptera_Kitai_Dam:0.03):0.2):0.2	(A_calliptera_Salima_Father:0.08	A_calliptera_South_Rukuru:0.5):0.05):0.04	(A_calliptera_Luwawa:0.1	A_calliptera_Bua:0.4):0.05):0.04):0.05):0.05	A_calliptera_Near_Kyela:0.1):0.04):0.05):0.09):0.04):0.01	((Rhamphochromis_longiceps:0.04	(Rhamphochromis_woodi:0.04	Rhamphochromis_esox:0.1):0.02):0.2	(Diplotaxodon_limnothrissa:0.05	(Diplotaxodon_macrops:0.08	(Diplotaxodon_macrops_black_dorsal:0.04	(Pallidochromis_tokolosh:0.06	(Diplotaxodon_greenwoodi:0.04	(Diplotaxodon_white_back_similis:0.04	Diplotaxodon_ngulube:0.05):0.03):0.03):0.03):0.03):0.07):0.1):0.03);
(((((((((Lethrinops_sp_oliveri:0.04	Lethrinops_gossei:0.09):0.009	Lethrinops_longimanus_redhead:0.06):0.02	(((Placidochromis_milomo:0.2	((Otopharynx_tetrastigma:0.3	Hemitilapia_oxyrhynchus:0.09):0.04	(Lethrinops_lethrinus_Father:0.1	Placidochromis_longimanus_1:0.05):0.02):0.03):0.03	Otopharynx_lithobates:0.2):0.02	((Placidochromis_electra:0.2	((Tyrannochromis_nigriventer:0.4	Mylochromis_ericotaenia:0.1):0.05	(Copadichromis_quadrimaculatus:0.08	((Alticorpus_macrocleithrum:0.1	(Mylochromis_melanotaenia:0.09	Tremitochranus_placodon:0.1):0.05):0.02	(Mylochromis_anaphyrmus:0.2	(Champsochromis_caeruelus_1:0.2	((Buccochromis_rhoadesii:0.04	Buccochromis_nototaenia:0.05):0.09	Otopharynx_speciosus_1:0.1):0.1):0.06):0.04):0.02):0.01):0.02):0.02	((Taeniochromis_holotaenia:0.2	(Copadichromis_likomae:0.08	(Stigmatochromis_guttatus:0.3	((Stigmatochromis_modestus:0.2	Otopharynx_brooksi_nkhata:0.1):0.08	Copadichromis_trewavasae:0.1):0.03):0.04):0.02):0.03	(((Lethrinops_albus:0.07	(Lethrinops_auritus:0.1	Ctenopharynx_intermedius_1:0.1):0.02):0.03	((Dimidiochromis_kiwinge:0.2	((Nimbochromis_polystigma:0.1	(Nimbochromis_linni:0.05	Nimbochromis_livingstoni:0.09):0.2):0.1	Copadichromis_trimaculatus:0.2):0.05):0.04	(Ctenopharynx_nitidus:0.08	Protomelas_ornatus_1:0.2):0.01):0.03):0.02	(((Taeniolethrinops_furcicauda:0.09	Taeniolethrinops_praeorbitalis:0.08):0.02	Taeniolethrinops_macrorhynchus:0.1):0.1	(((Placidochromis_johnstoni:0.1	Hemitaenichromis_spilopterus:0.1):0.03	Chilotilapia_rhoadesii_1:0.1):0.03	((Dimidiochromis_strigatus:0.01	Dimidiochromis_dimidiatus:0.006):0.1	Dimidiochromis_compressiceps:0.09):0.2):0.03):0.01):0.02):0.02):0.02):0.03):0.02	((Aulonocara_steveni:0.2	Aulonocara_stuartgranti_Father:0.1):0.1	Aulonocara_minutus:0.09):0.03):0.02	Aulonocara_yellow:0.07):0.03	Copadichromis_virginalis:0.06):0.009	Alticorpus_geoffreyi:0.1):0.05	((Petrotilapia_genalutea:0.2	((Metriaclima_zebra:0.2	((Iodotropheus_sprengerae:0.2	Genyochromis_mento:0.2):0.07	(Cynotilapia_axelrodi:0.2	Cynotilapia_afra:0.1):0.04):0.04):0.03	Tropheops_tropheops:0.09):0.03):0.07	(((A_calliptera_Salima_Father:0.07	A_calliptera_Luwawa:0.05):0.04	A_calliptera_Bua:0.4):0.07	((A_calliptera_Chitimba:0.06	((((A_calliptera_Enukweni:0.4	(A_calliptera_South_Rukuru:0.4	(A_calliptera_Upper_Rovuma:0.006	A_calliptera_Kitai_Dam:0.03):0.4):0.1):0.04	A_calliptera_Chizumulu:0.2):0.05	((A_calliptera_Rovuma_river_Female:0.1	A_calliptera_Lake_Chilwa:0.06):0.2	A_calliptera_Lake_Chidya:0.03):0.2):0.06	A_calliptera_Songwe_River:0.1):0.03):0.03	(((A_calliptera_Mbaka_river_Female:0.2	A_calliptera_Kingiri:0.2):0.07	A_calliptera_Near_Kyela:0.05):0.07	(A_calliptera_North_Rukuru:0.1	(A_calliptera_Massoko_benthic:0.1	A_calliptera_Massoko_littoral:0.08):0.4):0.04):0.06):0.03):0.1):0.05):0.03	((Diplotaxodon_macrops:0.03	(Diplotaxodon_macrops_black_dorsal:0.04	((Diplotaxodon_limnothrissa:0.06	(Diplotaxodon_ngulube:0.1	(Diplotaxodon_white_back_similis:0.09	Pallidochromis_tokolosh:0.02):0.01):0.02):0.04	Diplotaxodon_greenwoodi:0.2):0.01):0.02):0.1	(Rhamphochromis_longiceps:0.05	(Rhamphochromis_woodi:0.09	Rhamphochromis_esox:0.07):0.05):0.1):0.06);
(((((((Lethrinops_lethrinus_Father:0.1	Lethrinops_gossei:0.05):0.01	(Tremitochranus_placodon:0.1	Mylochromis_anaphyrmus:0.09):0.04):0.03	(((Copadichromis_quadrimaculatus:0.06	Copadichromis_virginalis:0.06):0.05	Ctenopharynx_intermedius_1:0.1):0.02	(((((Placidochromis_electra:0.5	Copadichromis_likomae:0.07):0.01	Copadichromis_trimaculatus:0.1):0.02	(Lethrinops_auritus:0.1	(Ctenopharynx_nitidus:0.1	Otopharynx_lithobates:0.09):0.04):0.03):0.03	((Aulonocara_minutus:0.05	Alticorpus_macrocleithrum:0.1):0.06	((Taeniolethrinops_praeorbitalis:0.09	Lethrinops_albus:0.09):0.04	((((Placidochromis_milomo:0.3	Protomelas_ornatus_1:0.1):0.05	(Placidochromis_johnstoni:0.1	(Taeniochromis_holotaenia:0.2	Copadichromis_trewavasae:0.09):0.03):0.03):0.02	(Hemitilapia_oxyrhynchus:0.09	Dimidiochromis_kiwinge:0.2):0.03):0.03	((Otopharynx_tetrastigma:0.4	(Dimidiochromis_compressiceps:0.1	(Dimidiochromis_strigatus:0.0006	Dimidiochromis_dimidiatus:0.0006):0.1):0.1):0.05	(((Mylochromis_melanotaenia:0.1	Placidochromis_longimanus_1:0.08):0.02	Mylochromis_ericotaenia:0.2):0.03	((Chilotilapia_rhoadesii_1:0.09	((Nimbochromis_linni:0.09	Nimbochromis_polystigma:0.03):0.06	Nimbochromis_livingstoni:0.1):0.1):0.03	(Tyrannochromis_nigriventer:0.3	(Champsochromis_caeruelus_1:0.1	(Otopharynx_speciosus_1:0.1	(Buccochromis_rhoadesii:0.08	Buccochromis_nototaenia:0.06):0.05):0.1):0.05):0.04):0.02):0.03):0.01):0.04):0.03):0.04):0.02	(Hemitaenichromis_spilopterus:0.1	((Taeniolethrinops_macrorhynchus:0.08	Taeniolethrinops_furcicauda:0.07):0.04	(Stigmatochromis_modestus:0.2	(Otopharynx_brooksi_nkhata:0.08	Stigmatochromis_guttatus:0.2):0.07):0.09):0.02):0.02):0.01):0.03):0.02	(Lethrinops_sp_oliveri:0.06	((Alticorpus_geoffreyi:0.07	((Aulonocara_steveni:0.1	Aulonocara_stuartgranti_Father:0.09):0.1	Aulonocara_yellow:0.07):0.009):0.02	Lethrinops_longimanus_redhead:0.08):0.02):0.02):0.06	((((Metriaclima_zebra:0.3	Genyochromis_mento:0.2):0.06	((Tropheops_tropheops:0.07	Petrotilapia_genalutea:0.1):0.04	Iodotropheus_sprengerae:0.2):0.04):0.05	(Cynotilapia_axelrodi:0.3	Cynotilapia_afra:0.08):0.05):0.08	(((A_calliptera_Lake_Chidya:0.07	(A_calliptera_Upper_Rovuma:0.02	A_calliptera_Kitai_Dam:0.0006):0.2):0.1	(A_calliptera_Lake_Chilwa:0.05	A_calliptera_Rovuma_river_Female:0.08):0.2):0.2	((A_calliptera_North_Rukuru:0.05	(((A_calliptera_Mbaka_river_Female:0.06	((A_calliptera_Massoko_benthic:0.02	A_calliptera_Massoko_littoral:0.04):0.3	(A_calliptera_South_Rukuru:0.4	A_calliptera_Enukweni:0.3):0.1):0.06):0.04	((A_calliptera_Songwe_River:0.1	(A_calliptera_Kingiri:0.1	A_calliptera_Near_Kyela:0.07):0.01):0.04	(A_calliptera_Chitimba:0.1	A_calliptera_Chizumulu:0.2):0.05):0.05):0.05	(A_calliptera_Bua:0.4	A_calliptera_Luwawa:0.1):0.05):0.03):0.02	A_calliptera_Salima_Father:0.06):0.04):0.1):0.06):0.04	(Rhamphochromis_woodi:0.04	(Rhamphochromis_longiceps:0.05	Rhamphochromis_esox:0.07):0.03):0.2):0.03	(((Diplotaxodon_macrops:0.03	(Diplotaxodon_macrops_black_dorsal:0.04	(Pallidochromis_tokolosh:0.08	Diplotaxodon_greenwoodi:0.09):0.07):0.03):0.02	(Diplotaxodon_white_back_similis:0.07	Diplotaxodon_ngulube:0.07):0.06):0.03	Diplotaxodon_limnothrissa:0.06):0.07);
(((((Aulonocara_yellow:0.05	Lethrinops_gossei:0.1):0.02	Copadichromis_likomae:0.1):0.03	(((Placidochromis_longimanus_1:0.2	(Mylochromis_anaphyrmus:0.1	Alticorpus_geoffreyi:0.06):0.02):0.02	((Cynotilapia_afra:0.08	((Metriaclima_zebra:0.4	Petrotilapia_genalutea:0.1):0.06	(Tropheops_tropheops:0.1	Cynotilapia_axelrodi:0.3):0.03):0.04):0.03	((Genyochromis_mento:0.2	Iodotropheus_sprengerae:0.3):0.04	((((A_calliptera_Upper_Rovuma:0.006	A_calliptera_Kitai_Dam:0.02):0.4	((A_calliptera_Lake_Chilwa:0.06	A_calliptera_Rovuma_river_Female:0.2):0.2	A_calliptera_Lake_Chidya:0.1):0.07):0.2	((A_calliptera_Chizumulu:0.1	(A_calliptera_Bua:0.4	A_calliptera_Enukweni:0.4):0.08):0.07	((((A_calliptera_Massoko_benthic:0.05	A_calliptera_Massoko_littoral:0.07):0.3	A_calliptera_Mbaka_river_Female:0.05):0.04	(A_calliptera_Chitimba:0.06	A_calliptera_Songwe_River:0.1):0.09):0.04	((A_calliptera_South_Rukuru:0.1	A_calliptera_Kingiri:0.2):0.04	(A_calliptera_North_Rukuru:0.07	A_calliptera_Near_Kyela:0.09):0.07):0.03):0.07):0.03):0.04	(A_calliptera_Salima_Father:0.07	A_calliptera_Luwawa:0.06):0.07):0.08):0.04):0.08):0.03	((((Otopharynx_lithobates:0.1	Mylochromis_ericotaenia:0.1):0.04	(((Otopharynx_brooksi_nkhata:0.2	Copadichromis_trimaculatus:0.1):0.03	((Otopharynx_speciosus_1:0.1	(Buccochromis_nototaenia:0.08	Buccochromis_rhoadesii:0.1):0.05):0.07	(Taeniochromis_holotaenia:0.2	Stigmatochromis_guttatus:0.1):0.04):0.05):0.03	(Stigmatochromis_modestus:0.2	(Otopharynx_tetrastigma:0.2	Tyrannochromis_nigriventer:0.3):0.04):0.03):0.03):0.02	((((Mylochromis_melanotaenia:0.1	Placidochromis_electra:0.5):0.05	Taeniolethrinops_macrorhynchus:0.07):0.04	((Lethrinops_albus:0.08	Lethrinops_auritus:0.1):0.02	(Lethrinops_lethrinus_Father:0.06	Taeniolethrinops_furcicauda:0.1):0.03):0.02):0.007	((((Chilotilapia_rhoadesii_1:0.08	(Hemitilapia_oxyrhynchus:0.08	((Protomelas_ornatus_1:0.1	Hemitaenichromis_spilopterus:0.07):0.05	Placidochromis_johnstoni:0.2):0.03):0.02):0.02	(Placidochromis_milomo:0.1	Ctenopharynx_nitidus:0.1):0.03):0.04	(Tremitochranus_placodon:0.1	(Nimbochromis_polystigma:0.07	(Nimbochromis_linni:0.1	Nimbochromis_livingstoni:0.06):0.04):0.1):0.04):0.03	(Taeniolethrinops_praeorbitalis:0.08	(Lethrinops_longimanus_redhead:0.1	(Copadichromis_quadrimaculatus:0.06	((Copadichromis_trewavasae:0.09	(((Dimidiochromis_strigatus:0.005	Dimidiochromis_dimidiatus:0.0006):0.2	Dimidiochromis_compressiceps:0.1):0.1	Champsochromis_caeruelus_1:0.3):0.07):0.03	Dimidiochromis_kiwinge:0.1):0.02):0.03):0.01):0.01):0.01):0.03):0.04	((Lethrinops_sp_oliveri:0.08	Copadichromis_virginalis:0.06):0.02	(Ctenopharynx_intermedius_1:0.1	(Aulonocara_steveni:0.1	Aulonocara_stuartgranti_Father:0.1):0.09):0.02):0.01):0.02):0.04):0.03	(Aulonocara_minutus:0.05	Alticorpus_macrocleithrum:0.1):0.04):0.05	((Rhamphochromis_longiceps:0.09	(Rhamphochromis_esox:0.1	Rhamphochromis_woodi:0.08):0.04):0.3	((Diplotaxodon_ngulube:0.08	((Diplotaxodon_limnothrissa:0.1	Diplotaxodon_macrops_black_dorsal:0.06):0.03	(Pallidochromis_tokolosh:0.08	(Diplotaxodon_macrops:0.06	Diplotaxodon_greenwoodi:0.08):0.009):0.03):0.05):0.02	Diplotaxodon_white_back_similis:0.1):0.04):0.05);
((((((((Aulonocara_steveni:0.1	(((Taeniolethrinops_macrorhynchus:0.08	Taeniolethrinops_praeorbitalis:0.06):0.07	Taeniolethrinops_furcicauda:0.05):0.05	(((((((Tyrannochromis_nigriventer:0.2	(Champsochromis_caeruelus_1:0.1	Taeniochromis_holotaenia:0.2):0.05):0.04	(((Lethrinops_albus:0.1	(Placidochromis_electra:0.3	Mylochromis_anaphyrmus:0.1):0.04):0.02	(Chilotilapia_rhoadesii_1:0.1	(Otopharynx_speciosus_1:0.1	(Buccochromis_nototaenia:0.04	Buccochromis_rhoadesii:0.08):0.04):0.04):0.04):0.02	Copadichromis_trewavasae:0.05):0.01):0.03	(((Dimidiochromis_kiwinge:0.2	((Hemitilapia_oxyrhynchus:0.05	Mylochromis_ericotaenia:0.08):0.04	Otopharynx_tetrastigma:0.3):0.03):0.03	((Nimbochromis_livingstoni:0.06	Nimbochromis_polystigma:0.06):0.04	Nimbochromis_linni:0.1):0.08):0.03	(Placidochromis_milomo:0.2	((Otopharynx_lithobates:0.1	((Protomelas_ornatus_1:0.06	Placidochromis_johnstoni:0.2):0.03	Hemitaenichromis_spilopterus:0.07):0.02):0.03	(((Dimidiochromis_strigatus:0.0005	Dimidiochromis_dimidiatus:0.006):0.1	Dimidiochromis_compressiceps:0.1):0.09	((Stigmatochromis_modestus:0.1	Otopharynx_brooksi_nkhata:0.2):0.07	Stigmatochromis_guttatus:0.2):0.05):0.03):0.008):0.02):0.02):0.04	(Tremitochranus_placodon:0.1	(Placidochromis_longimanus_1:0.05	Mylochromis_melanotaenia:0.08):0.02):0.05):0.02	(Ctenopharynx_intermedius_1:0.04	Ctenopharynx_nitidus:0.08):0.05):0.03	Lethrinops_lethrinus_Father:0.06):0.02	Lethrinops_auritus:0.07):0.05):0.03):0.02	Lethrinops_gossei:0.06):0.02	(((Lethrinops_sp_oliveri:0.06	Aulonocara_stuartgranti_Father:0.1):0.02	((Copadichromis_quadrimaculatus:0.07	Copadichromis_likomae:0.05):0.02	Copadichromis_trimaculatus:0.2):0.03):0.03	Copadichromis_virginalis:0.07):0.02):0.01	Alticorpus_macrocleithrum:0.08):0.01	(Aulonocara_yellow:0.04	(Alticorpus_geoffreyi:0.1	(Lethrinops_longimanus_redhead:0.1	Aulonocara_minutus:0.05):0.03):0.01):0.02):0.04	(((Cynotilapia_axelrodi:0.3	((Genyochromis_mento:0.2	Metriaclima_zebra:0.1):0.05	(Tropheops_tropheops:0.07	Petrotilapia_genalutea:0.1):0.04):0.04):0.03	(Iodotropheus_sprengerae:0.2	Cynotilapia_afra:0.05):0.03):0.03	((A_calliptera_Bua:0.3	A_calliptera_Salima_Father:0.05):0.1	((((A_calliptera_Chitimba:0.06	(A_calliptera_Enukweni:0.3	A_calliptera_South_Rukuru:0.08):0.04):0.05	((A_calliptera_Chizumulu:0.2	(A_calliptera_Massoko_benthic:0.0005	A_calliptera_Massoko_littoral:0.0005):0.2):0.04	((A_calliptera_Mbaka_river_Female:0.09	(A_calliptera_North_Rukuru:0.04	A_calliptera_Luwawa:0.08):0.04):0.03	(A_calliptera_Songwe_River:0.06	A_calliptera_Kingiri:0.2):0.06):0.02):0.04):0.03	A_calliptera_Near_Kyela:0.07):0.04	((A_calliptera_Lake_Chidya:0.02	(A_calliptera_Lake_Chilwa:0.05	A_calliptera_Rovuma_river_Female:0.03):0.4):0.09	(A_calliptera_Upper_Rovuma:0.02	A_calliptera_Kitai_Dam:0.0005):0.2):0.1):0.07):0.1):0.06):0.02	((Pallidochromis_tokolosh:0.1	Diplotaxodon_macrops:0.04):0.03	(Diplotaxodon_limnothrissa:0.05	(Diplotaxodon_macrops_black_dorsal:0.03	(Diplotaxodon_white_back_similis:0.03	(Diplotaxodon_greenwoodi:0.1	Diplotaxodon_ngulube:0.04):0.01):0.03):0.04):0.02):0.09):0.05	(Rhamphochromis_longiceps:0.07	(Rhamphochromis_esox:0.06	Rhamphochromis_woodi:0.02):0.06):0.1);
((((((Alticorpus_geoffreyi:0.08	Lethrinops_gossei:0.09):0.02	((Aulonocara_minutus:0.07	Lethrinops_sp_oliveri:0.08):0.02	((((((Alticorpus_macrocleithrum:0.09	Lethrinops_albus:0.1):0.03	(Lethrinops_auritus:0.1	Lethrinops_lethrinus_Father:0.1):0.03):0.02	(Aulonocara_stuartgranti_Father:0.2	Copadichromis_trimaculatus:0.1):0.03):0.03	Copadichromis_likomae:0.05):0.02	(((((Taeniochromis_holotaenia:0.3	Champsochromis_caeruelus_1:0.3):0.04	Aulonocara_steveni:0.2):0.02	(Copadichromis_quadrimaculatus:0.07	Placidochromis_longimanus_1:0.05):0.03):0.02	(((Buccochromis_rhoadesii:0.07	Buccochromis_nototaenia:0.05):0.09	Otopharynx_speciosus_1:0.1):0.1	(((Nimbochromis_livingstoni:0.05	Nimbochromis_polystigma:0.2):0.04	Nimbochromis_linni:0.2):0.2	Dimidiochromis_kiwinge:0.1):0.03):0.06):0.02	(((Ctenopharynx_nitidus:0.08	Ctenopharynx_intermedius_1:0.07):0.03	(Aulonocara_yellow:0.02	(Tyrannochromis_nigriventer:0.3	(Mylochromis_anaphyrmus:0.3	Placidochromis_electra:0.4):0.05):0.05):0.02):0.01	(((((Chilotilapia_rhoadesii_1:0.2	Protomelas_ornatus_1:0.08):0.05	(Placidochromis_johnstoni:0.2	Copadichromis_trewavasae:0.1):0.03):0.04	(Otopharynx_lithobates:0.1	(Hemitaenichromis_spilopterus:0.1	(Otopharynx_brooksi_nkhata:0.3	Stigmatochromis_guttatus:0.2):0.07):0.03):0.02):0.02	((Hemitilapia_oxyrhynchus:0.2	Mylochromis_ericotaenia:0.1):0.03	(Mylochromis_melanotaenia:0.07	Tremitochranus_placodon:0.08):0.05):0.04):0.02	(((Taeniolethrinops_macrorhynchus:0.06	Taeniolethrinops_furcicauda:0.06):0.04	Taeniolethrinops_praeorbitalis:0.09):0.05	((((Dimidiochromis_strigatus:0.0008	Dimidiochromis_dimidiatus:0.0008):0.1	Dimidiochromis_compressiceps:0.2):0.2	Stigmatochromis_modestus:0.1):0.02	Placidochromis_milomo:0.2):0.03):0.01):0.01):0.009):0.02):0.01	Otopharynx_tetrastigma:0.3):0.01):0.03):0.02	Copadichromis_virginalis:0.06):0.05	((A_calliptera_Chizumulu:0.2	((((A_calliptera_Luwawa:0.06	A_calliptera_Bua:0.3):0.05	A_calliptera_Salima_Father:0.09):0.07	(A_calliptera_Chitimba:0.06	((A_calliptera_North_Rukuru:0.08	A_calliptera_South_Rukuru:0.06):0.04	((((A_calliptera_Mbaka_river_Female:0.08	(A_calliptera_Massoko_littoral:0.05	A_calliptera_Massoko_benthic:0.03):0.3):0.1	(A_calliptera_Songwe_River:0.1	A_calliptera_Kingiri:0.3):0.04):0.05	A_calliptera_Near_Kyela:0.1):0.03	A_calliptera_Enukweni:0.5):0.04):0.06):0.04):0.05	(((A_calliptera_Upper_Rovuma:0.02	A_calliptera_Kitai_Dam:0.04):0.3	A_calliptera_Lake_Chidya:0.1):0.1	(A_calliptera_Lake_Chilwa:0.06	A_calliptera_Rovuma_river_Female:0.3):0.3):0.1):0.05):0.1	(Cynotilapia_afra:0.09	((Metriaclima_zebra:0.2	((Iodotropheus_sprengerae:0.2	Tropheops_tropheops:0.1):0.05	Petrotilapia_genalutea:0.1):0.02):0.04	(Genyochromis_mento:0.2	Cynotilapia_axelrodi:0.2):0.09):0.02):0.07):0.03):0.02	((Rhamphochromis_longiceps:0.08	(Rhamphochromis_woodi:0.06	Rhamphochromis_esox:0.08):0.03):0.3	(((Diplotaxodon_ngulube:0.1	Diplotaxodon_white_back_similis:0.07):0.02	(Diplotaxodon_limnothrissa:0.04	Diplotaxodon_macrops:0.04):0.05):0.03	((Pallidochromis_tokolosh:0.1	Diplotaxodon_greenwoodi:0.2):0.04	Diplotaxodon_macrops_black_dorsal:0.03):0.03):0.05):0.03):0.02	Lethrinops_longimanus_redhead:0.07);
((((((((Aulonocara_minutus:0.06	Lethrinops_gossei:0.3):0.02	Aulonocara_yellow:0.05):0.03	((Lethrinops_sp_oliveri:0.06	Lethrinops_longimanus_redhead:0.06):0.02	((Aulonocara_stuartgranti_Father:0.09	Aulonocara_steveni:0.1):0.07	Alticorpus_geoffreyi:0.1):0.03):0.02):0.04	(Copadichromis_quadrimaculatus:0.09	(Copadichromis_likomae:0.06	Copadichromis_virginalis:0.05):0.02):0.04):0.02	((Copadichromis_trimaculatus:0.2	Mylochromis_anaphyrmus:0.2):0.02	((((((((Buccochromis_rhoadesii:0.07	Otopharynx_speciosus_1:0.1):0.1	Buccochromis_nototaenia:0.1):0.08	(Lethrinops_auritus:0.08	(Lethrinops_lethrinus_Father:0.09	(Lethrinops_albus:0.1	((Taeniolethrinops_macrorhynchus:0.09	Taeniolethrinops_praeorbitalis:0.08):0.009	Taeniolethrinops_furcicauda:0.05):0.05):0.03):0.004):0.03):0.02	(Chilotilapia_rhoadesii_1:0.08	Protomelas_ornatus_1:0.08):0.05):0.03	((((Dimidiochromis_kiwinge:0.2	(Otopharynx_tetrastigma:0.2	(Nimbochromis_polystigma:0.07	(Nimbochromis_linni:0.1	Nimbochromis_livingstoni:0.2):0.07):0.2):0.03):0.02	(Hemitaenichromis_spilopterus:0.07	Placidochromis_johnstoni:0.2):0.02):0.03	((Tyrannochromis_nigriventer:0.4	Champsochromis_caeruelus_1:0.3):0.06	Placidochromis_longimanus_1:0.09):0.02):0.02	((Dimidiochromis_dimidiatus:0.0006	Dimidiochromis_strigatus:0.0006):0.2	Dimidiochromis_compressiceps:0.1):0.2):0.02):0.03	(Mylochromis_ericotaenia:0.1	(Mylochromis_melanotaenia:0.06	Tremitochranus_placodon:0.1):0.05):0.03):0.02	((Placidochromis_electra:0.2	(Ctenopharynx_intermedius_1:0.06	Ctenopharynx_nitidus:0.1):0.05):0.03	((Placidochromis_milomo:0.2	Otopharynx_lithobates:0.1):0.05	Hemitilapia_oxyrhynchus:0.1):0.03):0.02):0.03	(Stigmatochromis_guttatus:0.2	((Otopharynx_brooksi_nkhata:0.2	Taeniochromis_holotaenia:0.2):0.03	(Stigmatochromis_modestus:0.2	Copadichromis_trewavasae:0.08):0.02):0.05):0.06):0.04):0.04):0.03	Alticorpus_macrocleithrum:0.1):0.06	((Petrotilapia_genalutea:0.1	(Tropheops_tropheops:0.08	((Iodotropheus_sprengerae:0.1	(Cynotilapia_axelrodi:0.2	Cynotilapia_afra:0.08):0.05):0.02	(Genyochromis_mento:0.2	Metriaclima_zebra:0.1):0.04):0.03):0.02):0.08	(((A_calliptera_South_Rukuru:0.06	(A_calliptera_Kingiri:0.2	((((A_calliptera_Enukweni:0.4	((A_calliptera_Massoko_littoral:0.0006	A_calliptera_Massoko_benthic:0.02):0.2	A_calliptera_Mbaka_river_Female:0.03):0.09):0.07	A_calliptera_Near_Kyela:0.05):0.03	A_calliptera_Songwe_River:0.07):0.05	A_calliptera_North_Rukuru:0.07):0.03):0.06):0.04	(A_calliptera_Chizumulu:0.1	A_calliptera_Chitimba:0.09):0.03):0.09	(A_calliptera_Luwawa:0.08	((A_calliptera_Salima_Father:0.07	A_calliptera_Bua:0.1):0.03	((A_calliptera_Upper_Rovuma:0.0006	A_calliptera_Kitai_Dam:0.02):0.2	(A_calliptera_Lake_Chidya:0.07	(A_calliptera_Rovuma_river_Female:0.06	A_calliptera_Lake_Chilwa:0.07):0.1):0.1):0.2):0.05):0.03):0.2):0.06):0.05	((Rhamphochromis_esox:0.07	(Rhamphochromis_longiceps:0.04	Rhamphochromis_woodi:0.04):0.03):0.2	(((Diplotaxodon_macrops:0.02	Diplotaxodon_macrops_black_dorsal:0.03):0.02	Diplotaxodon_limnothrissa:0.06):0.02	((Diplotaxodon_greenwoodi:0.1	(Diplotaxodon_ngulube:0.06	Diplotaxodon_white_back_similis:0.05):0.07):0.03	Pallidochromis_tokolosh:0.04):0.02):0.1):0.03);
(((((((((Aulonocara_minutus:0.05	(Lethrinops_longimanus_redhead:0.07	(Alticorpus_macrocleithrum:0.1	Copadichromis_virginalis:0.07):0.01):0.02):0.03	Lethrinops_gossei:0.4):0.01	(Alticorpus_geoffreyi:0.1	Aulonocara_yellow:0.04):0.04):0.007	Copadichromis_likomae:0.06):0.01	(Copadichromis_trimaculatus:0.2	Lethrinops_sp_oliveri:0.05):0.03):0.02	(((Placidochromis_longimanus_1:0.08	((Hemitilapia_oxyrhynchus:0.09	((Nimbochromis_linni:0.1	Nimbochromis_polystigma:0.1):0.2	Nimbochromis_livingstoni:0.09):0.07):0.03	(Dimidiochromis_compressiceps:0.09	(Dimidiochromis_strigatus:0.004	Dimidiochromis_dimidiatus:0.04):0.1):0.1):0.02):0.02	((Taeniolethrinops_furcicauda:0.07	Taeniolethrinops_macrorhynchus:0.09):0.05	Taeniolethrinops_praeorbitalis:0.07):0.02):0.03	(((Copadichromis_quadrimaculatus:0.08	(Ctenopharynx_intermedius_1:0.06	Ctenopharynx_nitidus:0.07):0.1):0.04	((Aulonocara_stuartgranti_Father:0.1	(Stigmatochromis_guttatus:0.2	Placidochromis_electra:0.1):0.05):0.04	(((Placidochromis_milomo:0.3	Chilotilapia_rhoadesii_1:0.1):0.07	(Mylochromis_ericotaenia:0.1	Otopharynx_lithobates:0.1):0.02):0.02	Lethrinops_lethrinus_Father:0.09):0.02):0.02):0.02	((((Tremitochranus_placodon:0.08	Mylochromis_melanotaenia:0.06):0.05	(Mylochromis_anaphyrmus:0.2	((Copadichromis_trewavasae:0.07	Stigmatochromis_modestus:0.09):0.06	Otopharynx_brooksi_nkhata:0.2):0.03):0.08):0.02	(((Buccochromis_rhoadesii:0.08	Buccochromis_nototaenia:0.1):0.02	Otopharynx_speciosus_1:0.2):0.1	(Tyrannochromis_nigriventer:0.2	Taeniochromis_holotaenia:0.2):0.08):0.03):0.03	((Hemitaenichromis_spilopterus:0.1	Placidochromis_johnstoni:0.04):0.04	(Protomelas_ornatus_1:0.1	(Dimidiochromis_kiwinge:0.1	Champsochromis_caeruelus_1:0.3):0.03):0.02):0.03):0.007):0.03):0.02):0.03	(Lethrinops_albus:0.08	(Lethrinops_auritus:0.08	Aulonocara_steveni:0.2):0.02):0.02):0.03	(((Iodotropheus_sprengerae:0.2	(Tropheops_tropheops:0.1	Metriaclima_zebra:0.2):0.03):0.03	((Cynotilapia_afra:0.1	(Cynotilapia_axelrodi:0.2	Genyochromis_mento:0.2):0.03):0.02	Petrotilapia_genalutea:0.1):0.01):0.07	((((A_calliptera_Enukweni:0.4	A_calliptera_Near_Kyela:0.06):0.05	A_calliptera_Chizumulu:0.2):0.05	((((A_calliptera_North_Rukuru:0.06	A_calliptera_Songwe_River:0.08):0.08	A_calliptera_Kingiri:0.2):0.05	(A_calliptera_Chitimba:0.06	((A_calliptera_Massoko_benthic:0.008	A_calliptera_Massoko_littoral:0.02):0.3	A_calliptera_Mbaka_river_Female:0.07):0.1):0.04):0.06	((A_calliptera_South_Rukuru:0.1	A_calliptera_Luwawa:0.08):0.07	((((A_calliptera_Rovuma_river_Female:0.2	A_calliptera_Lake_Chilwa:0.07):0.1	A_calliptera_Lake_Chidya:0.08):0.1	(A_calliptera_Upper_Rovuma:0.01	A_calliptera_Kitai_Dam:0.0008):0.4):0.2	(A_calliptera_Bua:0.2	A_calliptera_Salima_Father:0.07):0.05):0.03):0.04):0.06):0.1	Otopharynx_tetrastigma:0.3):0.08):0.03):0.03	(((Diplotaxodon_macrops_black_dorsal:0.04	Diplotaxodon_macrops:0.05):0.01	(Diplotaxodon_limnothrissa:0.06	((Pallidochromis_tokolosh:0.08	Diplotaxodon_greenwoodi:0.05):0.04	(Diplotaxodon_white_back_similis:0.09	Diplotaxodon_ngulube:0.07):0.04):0.03):0.01):0.09	(Rhamphochromis_woodi:0.05	(Rhamphochromis_esox:0.06	Rhamphochromis_longiceps:0.03):0.02):0.1):0.02);
(((((Alticorpus_macrocleithrum:0.09	Lethrinops_gossei:0.09):0.03	(((Lethrinops_lethrinus_Father:0.1	Lethrinops_auritus:0.04):0.03	Copadichromis_quadrimaculatus:0.07):0.03	(Aulonocara_stuartgranti_Father:0.1	Aulonocara_steveni:0.2):0.02):0.02):0.02	((Copadichromis_virginalis:0.08	Copadichromis_likomae:0.04):0.05	((((Copadichromis_trewavasae:0.08	Dimidiochromis_kiwinge:0.1):0.03	((((((Otopharynx_brooksi_nkhata:0.2	Stigmatochromis_modestus:0.2):0.08	(Tyrannochromis_nigriventer:0.2	Taeniochromis_holotaenia:0.2):0.04):0.03	(Placidochromis_johnstoni:0.1	Otopharynx_lithobates:0.1):0.04):0.02	(Mylochromis_ericotaenia:0.1	((Protomelas_ornatus_1:0.2	Hemitaenichromis_spilopterus:0.08):0.03	(Placidochromis_milomo:0.2	Champsochromis_caeruelus_1:0.2):0.04):0.04):0.02):0.03	((Hemitilapia_oxyrhynchus:0.08	(((Taeniolethrinops_praeorbitalis:0.04	Taeniolethrinops_furcicauda:0.07):0.07	(Placidochromis_longimanus_1:0.1	((Tremitochranus_placodon:0.1	Mylochromis_melanotaenia:0.05):0.1	(Ctenopharynx_nitidus:0.2	Ctenopharynx_intermedius_1:0.1):0.06):0.04):0.01):0.03	((Otopharynx_speciosus_1:0.2	(Buccochromis_rhoadesii:0.1	Buccochromis_nototaenia:0.09):0.08):0.08	(Mylochromis_anaphyrmus:0.1	Placidochromis_electra:0.2):0.07):0.03):0.03):0.03	((Stigmatochromis_guttatus:0.2	Chilotilapia_rhoadesii_1:0.2):0.07	(((Nimbochromis_linni:0.2	Nimbochromis_livingstoni:0.03):0.04	Nimbochromis_polystigma:0.1):0.1	((Dimidiochromis_dimidiatus:0.005	Dimidiochromis_strigatus:0.0009):0.1	Dimidiochromis_compressiceps:0.2):0.07):0.06):0.04):0.01):0.03	(Taeniolethrinops_macrorhynchus:0.1	Copadichromis_trimaculatus:0.05):0.02):0.03):0.04	Lethrinops_albus:0.08):0.04	((Lethrinops_longimanus_redhead:0.1	Lethrinops_sp_oliveri:0.04):0.03	(Aulonocara_yellow:0.04	(Alticorpus_geoffreyi:0.1	Aulonocara_minutus:0.04):0.01):0.03):0.03):0.01):0.02):0.05	((Cynotilapia_axelrodi:0.2	(Genyochromis_mento:0.3	((A_calliptera_Chitimba:0.1	A_calliptera_North_Rukuru:0.03):0.07	(((A_calliptera_Upper_Rovuma:0.0009	A_calliptera_Kitai_Dam:0.003):0.3	((A_calliptera_Rovuma_river_Female:0.2	A_calliptera_Lake_Chilwa:0.2):0.09	A_calliptera_Lake_Chidya:0.06):0.1):0.2	((A_calliptera_Bua:0.2	(A_calliptera_Luwawa:0.06	(((A_calliptera_Songwe_River:0.1	A_calliptera_Chizumulu:0.2):0.04	((A_calliptera_Mbaka_river_Female:0.07	(A_calliptera_Massoko_benthic:0.04	A_calliptera_Massoko_littoral:0.1):0.2):0.07	A_calliptera_Kingiri:0.2):0.08):0.04	(A_calliptera_South_Rukuru:0.03	A_calliptera_Salima_Father:0.1):0.04):0.02):0.03):0.04	(Otopharynx_tetrastigma:0.2	(A_calliptera_Near_Kyela:0.09	A_calliptera_Enukweni:0.4):0.05):0.07):0.02):0.07):0.09):0.08):0.04	((Petrotilapia_genalutea:0.1	(Metriaclima_zebra:0.2	Cynotilapia_afra:0.2):0.03):0.03	(Tropheops_tropheops:0.09	Iodotropheus_sprengerae:0.2):0.03):0.03):0.07):0.02	((Rhamphochromis_longiceps:0.1	(Rhamphochromis_esox:0.06	Rhamphochromis_woodi:0.08):0.04):0.2	(Diplotaxodon_limnothrissa:0.07	((Diplotaxodon_macrops:0.05	Diplotaxodon_ngulube:0.05):0.03	(Diplotaxodon_macrops_black_dorsal:0.05	(Diplotaxodon_white_back_similis:0.06	(Diplotaxodon_greenwoodi:0.2	Pallidochromis_tokolosh:0.1):0.04):0.04):0.03):0.06):0.1):0.04);
(((((Lethrinops_longimanus_redhead:0.09	Lethrinops_gossei:0.09):0.03	((Alticorpus_geoffreyi:0.1	((Aulonocara_minutus:0.08	Aulonocara_yellow:0.06):0.05	Lethrinops_sp_oliveri:0.09):0.03):0.05	Alticorpus_macrocleithrum:0.2):0.03):0.07	(((((Placidochromis_longimanus_1:0.1	(Buccochromis_nototaenia:0.09	(Buccochromis_rhoadesii:0.09	Otopharynx_speciosus_1:0.08):0.1):0.2):0.05	(Taeniolethrinops_praeorbitalis:0.1	(Aulonocara_stuartgranti_Father:0.1	Aulonocara_steveni:0.2):0.09):0.03):0.02	((((((Tyrannochromis_nigriventer:0.3	(Otopharynx_lithobates:0.08	((Nimbochromis_livingstoni:0.3	(Nimbochromis_linni:0.07	Nimbochromis_polystigma:0.03):0.08):0.2	Hemitilapia_oxyrhynchus:0.1):0.03):0.04):0.04	(((Chilotilapia_rhoadesii_1:0.1	Champsochromis_caeruelus_1:0.2):0.02	Hemitaenichromis_spilopterus:0.09):0.03	(Placidochromis_johnstoni:0.3	(Placidochromis_milomo:0.1	Protomelas_ornatus_1:0.2):0.05):0.03):0.04):0.04	(Copadichromis_trewavasae:0.1	(Mylochromis_melanotaenia:0.07	Tremitochranus_placodon:0.1):0.07):0.03):0.02	((Ctenopharynx_nitidus:0.1	Ctenopharynx_intermedius_1:0.09):0.1	(Stigmatochromis_modestus:0.2	(Otopharynx_brooksi_nkhata:0.2	Stigmatochromis_guttatus:0.2):0.05):0.06):0.05):0.03	(Dimidiochromis_kiwinge:0.2	(Taeniochromis_holotaenia:0.3	Placidochromis_electra:0.2):0.05):0.02):0.02	(Mylochromis_anaphyrmus:0.1	(Otopharynx_tetrastigma:0.3	(Mylochromis_ericotaenia:0.2	(Dimidiochromis_compressiceps:0.1	(Dimidiochromis_dimidiatus:0.0007	Dimidiochromis_strigatus:0.0007):0.2):0.2):0.07):0.04):0.02):0.02):0.02	(Copadichromis_trimaculatus:0.2	(((Lethrinops_auritus:0.1	(Taeniolethrinops_macrorhynchus:0.07	Taeniolethrinops_furcicauda:0.07):0.09):0.02	Lethrinops_lethrinus_Father:0.08):0.03	Lethrinops_albus:0.07):0.05):0.01):0.04	(Copadichromis_quadrimaculatus:0.1	(Copadichromis_likomae:0.07	Copadichromis_virginalis:0.1):0.04):0.04):0.03):0.06	((Rhamphochromis_esox:0.07	(Rhamphochromis_woodi:0.05	Rhamphochromis_longiceps:0.08):0.04):0.3	(Diplotaxodon_macrops_black_dorsal:0.1	(Diplotaxodon_limnothrissa:0.04	(Pallidochromis_tokolosh:0.07	(((Diplotaxodon_ngulube:0.09	Diplotaxodon_macrops:0.05):0.03	Diplotaxodon_white_back_similis:0.1):0.04	Diplotaxodon_greenwoodi:0.2):0.02):0.05):0.008):0.2):0.06):0.04	(((Iodotropheus_sprengerae:0.2	Tropheops_tropheops:0.2):0.03	(Petrotilapia_genalutea:0.2	(Metriaclima_zebra:0.2	(Cynotilapia_afra:0.1	(Genyochromis_mento:0.2	Cynotilapia_axelrodi:0.2):0.06):0.03):0.06):0.03):0.1	(A_calliptera_Luwawa:0.06	(A_calliptera_Salima_Father:0.08	((A_calliptera_Chizumulu:0.2	(A_calliptera_Bua:0.3	((A_calliptera_Upper_Rovuma:0.0007	A_calliptera_Kitai_Dam:0.0007):0.3	(A_calliptera_Lake_Chidya:0.03	(A_calliptera_Lake_Chilwa:0.04	A_calliptera_Rovuma_river_Female:0.1):0.2):0.07):0.1):0.03):0.07	(((A_calliptera_Chitimba:0.05	A_calliptera_North_Rukuru:0.04):0.03	(A_calliptera_South_Rukuru:0.05	A_calliptera_Near_Kyela:0.1):0.03):0.05	((A_calliptera_Mbaka_river_Female:0.05	(A_calliptera_Enukweni:0.4	(A_calliptera_Kingiri:0.2	(A_calliptera_Massoko_benthic:0.01	A_calliptera_Massoko_littoral:0.03):0.3):0.08):0.03):0.04	A_calliptera_Songwe_River:0.06):0.04):0.04):0.04):0.03):0.3):0.04);
((((((((((Alticorpus_geoffreyi:0.1	Aulonocara_minutus:0.05):0.03	Lethrinops_gossei:0.05):0.02	Placidochromis_longimanus_1:0.05):0.01	(((((((Ctenopharynx_nitidus:0.1	((Buccochromis_nototaenia:0.03	Buccochromis_rhoadesii:0.04):0.03	Otopharynx_speciosus_1:0.07):0.1):0.04	((Lethrinops_lethrinus_Father:0.06	Ctenopharynx_intermedius_1:0.1):0.007	(((Dimidiochromis_compressiceps:0.06	(Dimidiochromis_strigatus:0.02	Dimidiochromis_dimidiatus:0.005):0.1):0.08	Dimidiochromis_kiwinge:0.09):0.03	(Otopharynx_lithobates:0.09	(Nimbochromis_livingstoni:0.1	(Nimbochromis_linni:0.1	Nimbochromis_polystigma:0.01):0.03):0.1):0.04):0.02):0.03):0.008	(((Otopharynx_brooksi_nkhata:0.1	Stigmatochromis_modestus:0.2):0.05	Copadichromis_trewavasae:0.1):0.03	(Tyrannochromis_nigriventer:0.2	Mylochromis_ericotaenia:0.1):0.04):0.02):0.02	((((Champsochromis_caeruelus_1:0.1	Taeniochromis_holotaenia:0.2):0.07	Stigmatochromis_guttatus:0.2):0.06	(Placidochromis_milomo:0.1	Chilotilapia_rhoadesii_1:0.1):0.03):0.02	((Otopharynx_tetrastigma:0.2	Hemitilapia_oxyrhynchus:0.06):0.04	(Hemitaenichromis_spilopterus:0.07	(Protomelas_ornatus_1:0.1	Placidochromis_johnstoni:0.2):0.03):0.03):0.05):0.02):0.03	((Mylochromis_anaphyrmus:0.1	Lethrinops_albus:0.08):0.04	((Tremitochranus_placodon:0.06	Mylochromis_melanotaenia:0.03):0.08	Placidochromis_electra:0.2):0.02):0.03):0.02	(Lethrinops_auritus:0.2	Lethrinops_sp_oliveri:0.05):0.03):0.01	((Copadichromis_trimaculatus:0.1	(Taeniolethrinops_macrorhynchus:0.1	(Taeniolethrinops_furcicauda:0.03	Taeniolethrinops_praeorbitalis:0.08):0.05):0.03):0.02	((Aulonocara_steveni:0.2	Aulonocara_stuartgranti_Father:0.1):0.06	Lethrinops_longimanus_redhead:0.06):0.02):0.03):0.02):0.02	Aulonocara_yellow:0.04):0.01	(Copadichromis_quadrimaculatus:0.1	(Copadichromis_virginalis:0.05	Copadichromis_likomae:0.05):0.007):0.02):0.03	Alticorpus_macrocleithrum:0.1):0.04	(Diplotaxodon_limnothrissa:0.05	(Diplotaxodon_macrops:0.03	(((Diplotaxodon_macrops_black_dorsal:0.06	Diplotaxodon_white_back_similis:0.08):0.03	(Diplotaxodon_greenwoodi:0.07	Diplotaxodon_ngulube:0.06):0.03):0.02	Pallidochromis_tokolosh:0.07):0.02):0.04):0.07):0.03	((((Tropheops_tropheops:0.1	Metriaclima_zebra:0.2):0.03	(Cynotilapia_axelrodi:0.2	Petrotilapia_genalutea:0.1):0.03):0.03	(Cynotilapia_afra:0.09	(Iodotropheus_sprengerae:0.2	Genyochromis_mento:0.1):0.03):0.02):0.06	(((((A_calliptera_Massoko_littoral:0.06	A_calliptera_Massoko_benthic:0.02):0.2	A_calliptera_Kingiri:0.2):0.1	A_calliptera_Mbaka_river_Female:0.1):0.07	(A_calliptera_Salima_Father:0.07	((A_calliptera_Chizumulu:0.07	((A_calliptera_Near_Kyela:0.07	A_calliptera_Songwe_River:0.09):0.06	(A_calliptera_Bua:0.3	((A_calliptera_North_Rukuru:0.09	((A_calliptera_Rovuma_river_Female:0.02	A_calliptera_Lake_Chilwa:0.02):0.2	((A_calliptera_Upper_Rovuma:0.002	A_calliptera_Kitai_Dam:0.0005):0.2	A_calliptera_Lake_Chidya:0.03):0.09):0.1):0.05	A_calliptera_Luwawa:0.09):0.03):0.06):0.05):0.03	(A_calliptera_South_Rukuru:0.04	A_calliptera_Chitimba:0.01):0.2):0.02):0.05):0.05	A_calliptera_Enukweni:0.4):0.1):0.04):0.05	(Rhamphochromis_woodi:0.06	(Rhamphochromis_longiceps:0.02	Rhamphochromis_esox:0.06):0.01):0.2);
((((Alticorpus_geoffreyi:0.06	Lethrinops_gossei:0.08):0.03	(((Copadichromis_trimaculatus:0.3	Copadichromis_quadrimaculatus:0.1):0.03	(Copadichromis_virginalis:0.08	Copadichromis_likomae:0.06):0.03):0.02	(((Aulonocara_minutus:0.06	Lethrinops_longimanus_redhead:0.04):0.02	Lethrinops_sp_oliveri:0.03):0.02	(((Aulonocara_stuartgranti_Father:0.09	Aulonocara_steveni:0.1):0.04	((((((((Chilotilapia_rhoadesii_1:0.2	(Hemitaenichromis_spilopterus:0.05	Placidochromis_johnstoni:0.2):0.01):0.04	Hemitilapia_oxyrhynchus:0.09):0.04	((Placidochromis_milomo:0.2	((Buccochromis_nototaenia:0.01	Buccochromis_rhoadesii:0.06):0.1	Otopharynx_speciosus_1:0.1):0.1):0.03	Taeniochromis_holotaenia:0.2):0.04):0.03	(Otopharynx_lithobates:0.1	((Copadichromis_trewavasae:0.09	Stigmatochromis_guttatus:0.2):0.03	((Stigmatochromis_modestus:0.1	Champsochromis_caeruelus_1:0.3):0.09	(Tyrannochromis_nigriventer:0.2	Otopharynx_brooksi_nkhata:0.2):0.04):0.02):0.03):0.02):0.02	(((Mylochromis_melanotaenia:0.07	Tremitochranus_placodon:0.04):0.09	((Protomelas_ornatus_1:0.09	Mylochromis_ericotaenia:0.2):0.02	Placidochromis_longimanus_1:0.05):0.03):0.02	Placidochromis_electra:0.2):0.03):0.03	((Dimidiochromis_kiwinge:0.2	(Dimidiochromis_compressiceps:0.2	(Dimidiochromis_dimidiatus:0.0005	Dimidiochromis_strigatus:0.008):0.1):0.1):0.05	((Taeniolethrinops_praeorbitalis:0.09	(Taeniolethrinops_furcicauda:0.01	Taeniolethrinops_macrorhynchus:0.03):0.08):0.1	((Mylochromis_anaphyrmus:0.08	(Ctenopharynx_nitidus:0.09	Ctenopharynx_intermedius_1:0.06):0.05):0.03	((Nimbochromis_linni:0.07	(Nimbochromis_livingstoni:0.05	Nimbochromis_polystigma:0.07):0.08):0.1	(A_calliptera_Kingiri:0.02	Otopharynx_tetrastigma:0.2):0.07):0.02):0.03):0.01):0.02):0.02	Aulonocara_yellow:0.1):0.03	(Alticorpus_macrocleithrum:0.1	(Lethrinops_auritus:0.07	Lethrinops_lethrinus_Father:0.1):0.02):0.02):0.01):0.03	Lethrinops_albus:0.07):0.01):0.03):0.02):0.04	((Diplotaxodon_limnothrissa:0.03	((Diplotaxodon_ngulube:0.06	Diplotaxodon_white_back_similis:0.2):0.06	(Diplotaxodon_macrops_black_dorsal:0.06	(Diplotaxodon_macrops:0.04	(Pallidochromis_tokolosh:0.04	Diplotaxodon_greenwoodi:0.04):0.1):0.05):0.02):0.04):0.1	((Cynotilapia_afra:0.2	(Cynotilapia_axelrodi:0.1	((Iodotropheus_sprengerae:0.3	Genyochromis_mento:0.3):0.05	(Tropheops_tropheops:0.2	(Metriaclima_zebra:0.1	Petrotilapia_genalutea:0.3):0.04):0.06):0.03):0.02):0.07	((((A_calliptera_Luwawa:0.08	(A_calliptera_Chizumulu:0.1	(A_calliptera_North_Rukuru:0.09	(A_calliptera_South_Rukuru:0.2	(A_calliptera_Chitimba:0.003	A_calliptera_Enukweni:0.2):0.08):0.1):0.03):0.02):0.04	((A_calliptera_Massoko_benthic:0.01	A_calliptera_Massoko_littoral:0.01):0.4	((A_calliptera_Rovuma_river_Female:0.1	A_calliptera_Lake_Chilwa:0.03):0.2	((A_calliptera_Upper_Rovuma:0.0005	A_calliptera_Kitai_Dam:0.0005):0.3	A_calliptera_Lake_Chidya:0.03):0.03):0.1):0.05):0.07	((A_calliptera_Near_Kyela:0.04	A_calliptera_Songwe_River:0.07):0.04	A_calliptera_Mbaka_river_Female:0.08):0.04):0.08	(A_calliptera_Salima_Father:0.04	A_calliptera_Bua:0.3):0.1):0.2):0.04):0.03):0.07	(Rhamphochromis_longiceps:0.02	(Rhamphochromis_esox:0.03	Rhamphochromis_woodi:0.06):0.03):0.2);
((((((((Lethrinops_sp_oliveri:0.1	Lethrinops_gossei:0.1):0.05	(Aulonocara_minutus:0.09	Aulonocara_yellow:0.07):0.07):0.04	Alticorpus_geoffreyi:0.2):0.04	((Copadichromis_virginalis:0.1	Copadichromis_quadrimaculatus:0.05):0.05	Copadichromis_likomae:0.09):0.07):0.05	((Lethrinops_longimanus_redhead:0.1	(((Aulonocara_steveni:0.08	Aulonocara_stuartgranti_Father:0.07):0.2	((Taeniolethrinops_furcicauda:0.09	(Taeniolethrinops_macrorhynchus:0.2	Taeniolethrinops_praeorbitalis:0.1):0.1):0.07	Lethrinops_albus:0.08):0.04):0.02	((Placidochromis_electra:0.3	Alticorpus_macrocleithrum:0.2):0.06	(Lethrinops_lethrinus_Father:0.07	Lethrinops_auritus:0.1):0.03):0.03):0.04):0.07	(((Otopharynx_tetrastigma:0.3	((Ctenopharynx_intermedius_1:0.1	Ctenopharynx_nitidus:0.2):0.1	Mylochromis_anaphyrmus:0.2):0.05):0.04	(((((Otopharynx_brooksi_nkhata:0.3	Copadichromis_trewavasae:0.2):0.09	((Otopharynx_lithobates:0.2	(Placidochromis_milomo:0.3	(Dimidiochromis_kiwinge:0.2	(Dimidiochromis_compressiceps:0.1	(Dimidiochromis_strigatus:0.0007	Dimidiochromis_dimidiatus:0.0007):0.1):0.1):0.08):0.04):0.04	(Placidochromis_longimanus_1:0.09	Placidochromis_johnstoni:0.2):0.07):0.07):0.007	((Hemitilapia_oxyrhynchus:0.2	Protomelas_ornatus_1:0.2):0.03	(Hemitaenichromis_spilopterus:0.05	(Tremitochranus_placodon:0.2	Mylochromis_ericotaenia:0.2):0.05):0.02):0.03):0.04	((Taeniochromis_holotaenia:0.3	Champsochromis_caeruelus_1:0.2):0.1	((Nimbochromis_polystigma:0.06	(Nimbochromis_livingstoni:0.09	Nimbochromis_linni:0.04):0.06):0.2	((Buccochromis_nototaenia:0.1	Buccochromis_rhoadesii:0.1):0.09	Otopharynx_speciosus_1:0.1):0.2):0.05):0.04):0.03	((Tyrannochromis_nigriventer:0.3	(Stigmatochromis_guttatus:0.3	Stigmatochromis_modestus:0.3):0.09):0.07	Copadichromis_trimaculatus:0.1):0.02):0.04):0.03	(Mylochromis_melanotaenia:0.1	Chilotilapia_rhoadesii_1:0.2):0.04):0.05):0.04):0.1	((Pallidochromis_tokolosh:0.1	Diplotaxodon_greenwoodi:0.1):0.05	(Diplotaxodon_macrops_black_dorsal:0.08	(Diplotaxodon_macrops:0.07	((Diplotaxodon_ngulube:0.09	Diplotaxodon_white_back_similis:0.04):0.1	Diplotaxodon_limnothrissa:0.05):0.05):0.02):0.04):0.2):0.08	((Rhamphochromis_woodi:0.05	Rhamphochromis_esox:0.07):0.2	Rhamphochromis_longiceps:0.08):0.3):0.05	((Genyochromis_mento:0.4	(Petrotilapia_genalutea:0.2	((Metriaclima_zebra:0.3	(Cynotilapia_axelrodi:0.3	Cynotilapia_afra:0.1):0.06):0.08	(Tropheops_tropheops:0.2	Iodotropheus_sprengerae:0.2):0.07):0.08):0.06):0.1	((((A_calliptera_North_Rukuru:0.05	(((A_calliptera_Massoko_benthic:0.1	A_calliptera_Massoko_littoral:0.09):0.2	(A_calliptera_South_Rukuru:0.4	(A_calliptera_Enukweni:0.3	A_calliptera_Chizumulu:0.2):0.06):0.06):0.06	(A_calliptera_Mbaka_river_Female:0.09	A_calliptera_Songwe_River:0.1):0.05):0.03):0.04	((A_calliptera_Kingiri:0.1	A_calliptera_Chitimba:0.2):0.05	(A_calliptera_Near_Kyela:0.08	(A_calliptera_Luwawa:0.05	A_calliptera_Bua:0.2):0.03):0.03):0.03):0.06	((A_calliptera_Upper_Rovuma:0.003	A_calliptera_Kitai_Dam:0.0007):0.3	(A_calliptera_Lake_Chidya:0.1	(A_calliptera_Rovuma_river_Female:0.08	A_calliptera_Lake_Chilwa:0.03):0.1):0.1):0.2):0.05	A_calliptera_Salima_Father:0.09):0.2):0.08);
((((((((Aulonocara_yellow:0.1	Alticorpus_geoffreyi:0.1):0.02	Lethrinops_gossei:0.09):0.04	((Copadichromis_trimaculatus:0.2	(Copadichromis_quadrimaculatus:0.09	(Copadichromis_virginalis:0.08	Copadichromis_likomae:0.06):0.05):0.03):0.06	Alticorpus_macrocleithrum:0.2):0.05):0.04	((Lethrinops_longimanus_redhead:0.1	Lethrinops_sp_oliveri:0.07):0.03	Aulonocara_minutus:0.1):0.01):0.04	((Taeniolethrinops_praeorbitalis:0.1	(Taeniolethrinops_macrorhynchus:0.09	Taeniolethrinops_furcicauda:0.05):0.05):0.1	((Lethrinops_lethrinus_Father:0.09	(Lethrinops_auritus:0.08	Lethrinops_albus:0.09):0.03):0.03	(((((Dimidiochromis_kiwinge:0.2	(Dimidiochromis_compressiceps:0.09	(Dimidiochromis_dimidiatus:0.0006	Dimidiochromis_strigatus:0.006):0.2):0.2):0.08	(((Tyrannochromis_nigriventer:0.4	((Buccochromis_rhoadesii:0.06	Buccochromis_nototaenia:0.1):0.1	Otopharynx_speciosus_1:0.1):0.2):0.07	(Placidochromis_electra:0.2	(Taeniochromis_holotaenia:0.3	Mylochromis_anaphyrmus:0.2):0.06):0.03):0.03	((((Hemitaenichromis_spilopterus:0.1	Chilotilapia_rhoadesii_1:0.2):0.06	Protomelas_ornatus_1:0.1):0.05	((Hemitilapia_oxyrhynchus:0.09	Placidochromis_milomo:0.2):0.03	(Mylochromis_ericotaenia:0.2	Otopharynx_lithobates:0.2):0.09):0.06):0.03	Placidochromis_johnstoni:0.2):0.03):0.02):0.03	(((Copadichromis_trewavasae:0.1	Champsochromis_caeruelus_1:0.3):0.05	((Stigmatochromis_modestus:0.2	Otopharynx_brooksi_nkhata:0.2):0.08	Stigmatochromis_guttatus:0.3):0.05):0.04	(Placidochromis_longimanus_1:0.09	((Nimbochromis_livingstoni:0.1	Nimbochromis_polystigma:0.04):0.07	Nimbochromis_linni:0.1):0.1):0.04):0.02):0.03	(Otopharynx_tetrastigma:0.4	(Tremitochranus_placodon:0.07	Mylochromis_melanotaenia:0.08):0.08):0.05):0.04	(Ctenopharynx_intermedius_1:0.1	Ctenopharynx_nitidus:0.09):0.2):0.07):0.02):0.04):0.03	(Aulonocara_steveni:0.3	Aulonocara_stuartgranti_Father:0.2):0.08):0.08	((Petrotilapia_genalutea:0.2	(Iodotropheus_sprengerae:0.2	(Tropheops_tropheops:0.2	(Genyochromis_mento:0.2	((Cynotilapia_afra:0.1	Metriaclima_zebra:0.2):0.02	Cynotilapia_axelrodi:0.2):0.04):0.03):0.03):0.08):0.09	(A_calliptera_Kingiri:0.3	(A_calliptera_Chitimba:0.08	(((A_calliptera_Lake_Chidya:0.05	((A_calliptera_Kitai_Dam:0.0006	A_calliptera_Upper_Rovuma:0.003):0.3	(A_calliptera_Rovuma_river_Female:0.06	A_calliptera_Lake_Chilwa:0.03):0.2):0.1):0.2	(A_calliptera_Chizumulu:0.1	(A_calliptera_Enukweni:0.1	A_calliptera_South_Rukuru:0.07):0.2):0.1):0.05	((A_calliptera_North_Rukuru:0.05	(A_calliptera_Near_Kyela:0.08	(((A_calliptera_Massoko_littoral:0.0006	A_calliptera_Massoko_benthic:0.0006):0.2	A_calliptera_Songwe_River:0.06):0.06	A_calliptera_Mbaka_river_Female:0.1):0.04):0.02):0.04	(A_calliptera_Salima_Father:0.05	(A_calliptera_Bua:0.2	A_calliptera_Luwawa:0.2):0.04):0.04):0.05):0.04):0.05):0.1):0.09):0.04	((Rhamphochromis_woodi:0.06	(Rhamphochromis_esox:0.09	Rhamphochromis_longiceps:0.06):0.09):0.2	(Diplotaxodon_limnothrissa:0.09	((Diplotaxodon_macrops_black_dorsal:0.05	Diplotaxodon_greenwoodi:0.1):0.01	(Diplotaxodon_ngulube:0.03	((Pallidochromis_tokolosh:0.1	Diplotaxodon_white_back_similis:0.04):0.02	Diplotaxodon_macrops:0.06):0.03):0.03):0.05):0.1):0.06);
((((((((Alticorpus_macrocleithrum:0.2	Aulonocara_yellow:0.1):0.03	Lethrinops_gossei:0.07):0.02	Copadichromis_quadrimaculatus:0.06):0.01	((((Aulonocara_steveni:0.1	Aulonocara_stuartgranti_Father:0.1):0.2	(Aulonocara_minutus:0.08	Lethrinops_sp_oliveri:0.08):0.04):0.04	Lethrinops_longimanus_redhead:0.1):0.04	((((Tyrannochromis_nigriventer:0.3	Protomelas_ornatus_1:0.2):0.05	(Mylochromis_ericotaenia:0.1	Otopharynx_lithobates:0.2):0.04):0.03	Copadichromis_trimaculatus:0.2):0.02	(((Lethrinops_albus:0.1	((Taeniolethrinops_macrorhynchus:0.2	Taeniolethrinops_furcicauda:0.08):0.02	Taeniolethrinops_praeorbitalis:0.07):0.02):0.01	(Lethrinops_lethrinus_Father:0.1	Lethrinops_auritus:0.1):0.04):0.03	((((Ctenopharynx_intermedius_1:0.07	Ctenopharynx_nitidus:0.1):0.07	((Buccochromis_nototaenia:0.06	Buccochromis_rhoadesii:0.04):0.08	Otopharynx_speciosus_1:0.2):0.09):0.06	((((Placidochromis_johnstoni:0.1	(Hemitilapia_oxyrhynchus:0.09	Hemitaenichromis_spilopterus:0.1):0.05):0.03	(Mylochromis_melanotaenia:0.08	Tremitochranus_placodon:0.03):0.06):0.03	((Chilotilapia_rhoadesii_1:0.2	Placidochromis_longimanus_1:0.07):0.04	(Champsochromis_caeruelus_1:0.2	((Nimbochromis_polystigma:0.07	(Nimbochromis_livingstoni:0.07	Nimbochromis_linni:0.2):0.1):0.1	(Placidochromis_milomo:0.2	(((Dimidiochromis_dimidiatus:0.006	Dimidiochromis_strigatus:0.004):0.1	Dimidiochromis_compressiceps:0.1):0.2	Dimidiochromis_kiwinge:0.2):0.06):0.03):0.06):0.05):0.02):0.03	Alticorpus_geoffreyi:0.2):0.02):0.02	(Placidochromis_electra:0.2	((Stigmatochromis_modestus:0.1	(((Otopharynx_brooksi_nkhata:0.2	Stigmatochromis_guttatus:0.1):0.04	Copadichromis_trewavasae:0.1):0.03	Taeniochromis_holotaenia:0.2):0.04):0.08	Mylochromis_anaphyrmus:0.1):0.02):0.03):0.04):0.04):0.03):0.01):0.03	(Copadichromis_likomae:0.09	Copadichromis_virginalis:0.08):0.05):0.06	(Otopharynx_tetrastigma:0.2	(((((A_calliptera_Luwawa:0.2	A_calliptera_Chitimba:0.07):0.04	(A_calliptera_Kingiri:0.2	(A_calliptera_Mbaka_river_Female:0.06	(A_calliptera_Massoko_littoral:0.0006	A_calliptera_Massoko_benthic:0.004):0.4):0.07):0.06):0.07	(A_calliptera_Near_Kyela:0.1	(A_calliptera_Enukweni:0.01	A_calliptera_South_Rukuru:0.0006):0.4):0.06):0.04	((A_calliptera_Bua:0.2	A_calliptera_Salima_Father:0.07):0.09	((A_calliptera_Upper_Rovuma:0.0006	A_calliptera_Kitai_Dam:0.0006):0.3	(A_calliptera_Rovuma_river_Female:0.2	(A_calliptera_Lake_Chilwa:0.1	A_calliptera_Lake_Chidya:0.09):0.04):0.1):0.2):0.05):0.05	(A_calliptera_North_Rukuru:0.09	(A_calliptera_Chizumulu:0.2	A_calliptera_Songwe_River:0.09):0.07):0.06):0.1):0.06):0.03	((Rhamphochromis_longiceps:0.03	(Rhamphochromis_woodi:0.04	Rhamphochromis_esox:0.05):0.03):0.3	(((Metriaclima_zebra:0.2	Petrotilapia_genalutea:0.2):0.07	(Cynotilapia_afra:0.2	Cynotilapia_axelrodi:0.2):0.06):0.05	(Genyochromis_mento:0.2	(Tropheops_tropheops:0.1	Iodotropheus_sprengerae:0.2):0.05):0.06):0.1):0.06):0.04	((Diplotaxodon_macrops:0.04	((Diplotaxodon_macrops_black_dorsal:0.04	(Diplotaxodon_white_back_similis:0.07	Diplotaxodon_ngulube:0.03):0.04):0.05	(Pallidochromis_tokolosh:0.08	Diplotaxodon_greenwoodi:0.07):0.06):0.02):0.05	Diplotaxodon_limnothrissa:0.04):0.1);
(((((((((((Taeniolethrinops_macrorhynchus:0.04	Taeniolethrinops_furcicauda:0.07):0.09	Lethrinops_gossei:0.05):0.03	(Alticorpus_geoffreyi:0.1	Lethrinops_albus:0.08):0.04):0.03	Lethrinops_auritus:0.05):0.02	(Lethrinops_longimanus_redhead:0.08	((Aulonocara_yellow:0.07	Alticorpus_macrocleithrum:0.1):0.03	Lethrinops_sp_oliveri:0.07):0.03):0.02):0.03	((Aulonocara_steveni:0.1	Aulonocara_stuartgranti_Father:0.1):0.04	Aulonocara_minutus:0.09):0.02):0.03	((((Otopharynx_lithobates:0.1	((Nimbochromis_polystigma:0.08	Nimbochromis_linni:0.2):0.06	Nimbochromis_livingstoni:0.3):0.09):0.04	((Copadichromis_trewavasae:0.06	(Placidochromis_electra:0.2	(Dimidiochromis_kiwinge:0.2	((Dimidiochromis_dimidiatus:0.0005	Dimidiochromis_strigatus:0.0005):0.1	Dimidiochromis_compressiceps:0.1):0.1):0.05):0.02):0.03	(((((Hemitaenichromis_spilopterus:0.08	(((Buccochromis_rhoadesii:0.1	Buccochromis_nototaenia:0.1):0.06	Otopharynx_speciosus_1:0.1):0.1	Mylochromis_melanotaenia:0.09):0.03):0.05	(Chilotilapia_rhoadesii_1:0.06	Placidochromis_milomo:0.2):0.03):0.02	((Champsochromis_caeruelus_1:0.2	Placidochromis_johnstoni:0.2):0.05	(((Mylochromis_ericotaenia:0.1	Tyrannochromis_nigriventer:0.3):0.05	(Otopharynx_brooksi_nkhata:0.2	Stigmatochromis_modestus:0.1):0.05):0.03	(Stigmatochromis_guttatus:0.3	Hemitilapia_oxyrhynchus:0.06):0.03):0.03):0.02):0.02	Tremitochranus_placodon:0.08):0.01	(Protomelas_ornatus_1:0.1	(Taeniochromis_holotaenia:0.2	(Ctenopharynx_intermedius_1:0.05	Ctenopharynx_nitidus:0.04):0.09):0.05):0.01):0.02):0.01):0.02	Mylochromis_anaphyrmus:0.1):0.03	(Placidochromis_longimanus_1:0.08	(Taeniolethrinops_praeorbitalis:0.07	Lethrinops_lethrinus_Father:0.04):0.05):0.03):0.03):0.02	(Copadichromis_trimaculatus:0.2	(Copadichromis_quadrimaculatus:0.06	(Copadichromis_virginalis:0.08	Copadichromis_likomae:0.1):0.03):0.04):0.03):0.06	(((Diplotaxodon_limnothrissa:0.07	Diplotaxodon_macrops_black_dorsal:0.1):0.01	((Diplotaxodon_ngulube:0.05	Pallidochromis_tokolosh:0.1):0.06	(Diplotaxodon_macrops:0.09	(Diplotaxodon_white_back_similis:0.08	Diplotaxodon_greenwoodi:0.1):0.02):0.03):0.04):0.07	((Rhamphochromis_longiceps:0.04	Rhamphochromis_esox:0.02):0.04	Rhamphochromis_woodi:0.05):0.3):0.07):0.05	(Otopharynx_tetrastigma:0.3	((A_calliptera_Salima_Father:0.07	A_calliptera_Bua:0.3):0.06	((A_calliptera_Chizumulu:0.2	(A_calliptera_South_Rukuru:0.0005	A_calliptera_Enukweni:0.05):0.3):0.09	((A_calliptera_Luwawa:0.08	(((A_calliptera_Upper_Rovuma:0.002	A_calliptera_Kitai_Dam:0.0005):0.3	A_calliptera_Lake_Chidya:0.05):0.09	(A_calliptera_Rovuma_river_Female:0.1	A_calliptera_Lake_Chilwa:0.07):0.1):0.2):0.06	(((A_calliptera_Massoko_littoral:0.0005	A_calliptera_Massoko_benthic:0.003):0.3	A_calliptera_Mbaka_river_Female:0.05):0.05	(A_calliptera_North_Rukuru:0.1	((A_calliptera_Near_Kyela:0.1	(A_calliptera_Kingiri:0.3	A_calliptera_Songwe_River:0.09):0.03):0.02	A_calliptera_Chitimba:0.06):0.04):0.06):0.03):0.05):0.04):0.2):0.07):0.05	(Cynotilapia_afra:0.07	((Iodotropheus_sprengerae:0.1	(Tropheops_tropheops:0.09	Metriaclima_zebra:0.2):0.05):0.02	((Cynotilapia_axelrodi:0.3	Genyochromis_mento:0.1):0.04	Petrotilapia_genalutea:0.05):0.02):0.03):0.2);
((((Aulonocara_yellow:0.08	Lethrinops_gossei:0.05):0.02	((Lethrinops_longimanus_redhead:0.07	(Lethrinops_sp_oliveri:0.06	(Alticorpus_macrocleithrum:0.2	Aulonocara_minutus:0.09):0.03):0.02):0.02	(((Lethrinops_auritus:0.07	((Copadichromis_quadrimaculatus:0.06	Copadichromis_trimaculatus:0.1):0.02	(Copadichromis_likomae:0.09	Copadichromis_virginalis:0.08):0.01):0.05):0.03	(((Mylochromis_anaphyrmus:0.1	((((Tyrannochromis_nigriventer:0.3	(Taeniochromis_holotaenia:0.2	Champsochromis_caeruelus_1:0.2):0.1):0.06	(Chilotilapia_rhoadesii_1:0.1	Dimidiochromis_kiwinge:0.2):0.04):0.03	(((Stigmatochromis_modestus:0.1	Otopharynx_brooksi_nkhata:0.2):0.09	(Copadichromis_trewavasae:0.06	Stigmatochromis_guttatus:0.2):0.03):0.09	(Otopharynx_speciosus_1:0.2	(Buccochromis_rhoadesii:0.1	Buccochromis_nototaenia:0.09):0.04):0.1):0.01):0.03	(((Placidochromis_longimanus_1:0.1	(Dimidiochromis_compressiceps:0.06	(Dimidiochromis_dimidiatus:0.03	Dimidiochromis_strigatus:0.07):0.05):0.2):0.03	((Otopharynx_lithobates:0.1	(Placidochromis_milomo:0.3	Mylochromis_ericotaenia:0.1):0.02):0.04	((Otopharynx_tetrastigma:0.3	(Mylochromis_melanotaenia:0.07	Tremitochranus_placodon:0.04):0.09):0.02	(Hemitilapia_oxyrhynchus:0.07	(Nimbochromis_linni:0.07	(Nimbochromis_polystigma:0.06	Nimbochromis_livingstoni:0.09):0.02):0.2):0.02):0.01):0.02):0.02	((Hemitaenichromis_spilopterus:0.06	Placidochromis_johnstoni:0.1):0.05	Protomelas_ornatus_1:0.2):0.05):0.02):0.03):0.03	(((Aulonocara_steveni:0.2	Aulonocara_stuartgranti_Father:0.1):0.05	(Placidochromis_electra:0.2	(Ctenopharynx_nitidus:0.07	Ctenopharynx_intermedius_1:0.07):0.03):0.02):0.02	(Lethrinops_albus:0.09	Lethrinops_lethrinus_Father:0.05):0.03):0.02):0.02	((Taeniolethrinops_macrorhynchus:0.09	Taeniolethrinops_praeorbitalis:0.09):0.02	Taeniolethrinops_furcicauda:0.06):0.09):0.02):0.03	Alticorpus_geoffreyi:0.08):0.03):0.03):0.07	((A_calliptera_Kingiri:0.2	((((A_calliptera_Chizumulu:0.2	A_calliptera_Luwawa:0.2):0.01	A_calliptera_Salima_Father:0.07):0.05	((A_calliptera_Lake_Chidya:0.09	(A_calliptera_Lake_Chilwa:0.1	(A_calliptera_Rovuma_river_Female:0.2	(A_calliptera_Upper_Rovuma:0.007	A_calliptera_Kitai_Dam:0.0006):0.3):0.1):0.1):0.1	A_calliptera_Bua:0.3):0.05):0.04	(((A_calliptera_North_Rukuru:0.04	(A_calliptera_Near_Kyela:0.08	(A_calliptera_Massoko_littoral:0.1	A_calliptera_Massoko_benthic:0.07):0.2):0.03):0.05	(A_calliptera_Mbaka_river_Female:0.06	(A_calliptera_Songwe_River:0.1	A_calliptera_Chitimba:0.03):0.02):0.04):0.06	(A_calliptera_South_Rukuru:0.0006	A_calliptera_Enukweni:0.01):0.4):0.03):0.09):0.1	(Cynotilapia_afra:0.09	((Tropheops_tropheops:0.1	(Cynotilapia_axelrodi:0.2	Genyochromis_mento:0.2):0.07):0.02	(Petrotilapia_genalutea:0.08	(Metriaclima_zebra:0.2	Iodotropheus_sprengerae:0.1):0.04):0.03):0.03):0.09):0.04):0.04	((((Diplotaxodon_ngulube:0.08	Diplotaxodon_white_back_similis:0.04):0.07	(Diplotaxodon_limnothrissa:0.05	Diplotaxodon_macrops_black_dorsal:0.02):0.006):0.02	(Diplotaxodon_macrops:0.05	(Pallidochromis_tokolosh:0.06	Diplotaxodon_greenwoodi:0.2):0.08):0.02):0.1	(Rhamphochromis_woodi:0.03	(Rhamphochromis_esox:0.07	Rhamphochromis_longiceps:0.03):0.01):0.3):0.04);
(((((((Lethrinops_longimanus_redhead:0.06	Lethrinops_gossei:0.04):0.02	(Aulonocara_yellow:0.05	(Aulonocara_steveni:0.1	(Aulonocara_minutus:0.09	Alticorpus_geoffreyi:0.1):0.02):0.03):0.01):0.02	((((Taeniolethrinops_praeorbitalis:0.1	(Taeniolethrinops_furcicauda:0.07	Taeniolethrinops_macrorhynchus:0.07):0.08):0.03	Hemitaenichromis_spilopterus:0.08):0.01	((((Copadichromis_virginalis:0.09	Copadichromis_trimaculatus:0.1):0.02	(Aulonocara_stuartgranti_Father:0.1	(Lethrinops_auritus:0.09	Placidochromis_longimanus_1:0.08):0.02):0.03):0.01	(Lethrinops_lethrinus_Father:0.1	Copadichromis_quadrimaculatus:0.07):0.02):0.01	(Dimidiochromis_kiwinge:0.2	Copadichromis_likomae:0.03):0.02):0.007):0.01	((((Mylochromis_anaphyrmus:0.3	(Ctenopharynx_intermedius_1:0.07	Ctenopharynx_nitidus:0.1):0.07):0.02	(Lethrinops_albus:0.1	(Placidochromis_electra:0.1	(Dimidiochromis_compressiceps:0.1	(Dimidiochromis_strigatus:0.03	Dimidiochromis_dimidiatus:0.05):0.08):0.2):0.02):0.02):0.03	((Hemitilapia_oxyrhynchus:0.06	Otopharynx_lithobates:0.2):0.04	((Copadichromis_trewavasae:0.08	((Otopharynx_brooksi_nkhata:0.2	Stigmatochromis_modestus:0.07):0.03	Stigmatochromis_guttatus:0.2):0.04):0.06	Mylochromis_ericotaenia:0.1):0.03):0.03):0.02	(Tremitochranus_placodon:0.07	(((((Buccochromis_nototaenia:0.06	Otopharynx_speciosus_1:0.1):0.1	Buccochromis_rhoadesii:0.08):0.2	Mylochromis_melanotaenia:0.06):0.03	(Chilotilapia_rhoadesii_1:0.1	(Placidochromis_milomo:0.2	(Protomelas_ornatus_1:0.1	((Nimbochromis_polystigma:0.06	Nimbochromis_linni:0.09):0.07	Nimbochromis_livingstoni:0.4):0.1):0.03):0.02):0.02):0.02	(Placidochromis_johnstoni:0.2	((Champsochromis_caeruelus_1:0.2	Taeniochromis_holotaenia:0.2):0.07	(Tyrannochromis_nigriventer:0.3	Otopharynx_tetrastigma:0.4):0.06):0.02):0.02):0.03):0.01):0.02):0.02):0.02	(Lethrinops_sp_oliveri:0.05	Alticorpus_macrocleithrum:0.1):0.01):0.05	((Metriaclima_zebra:0.2	(((Cynotilapia_afra:0.2	Genyochromis_mento:0.2):0.03	Cynotilapia_axelrodi:0.2):0.03	(Petrotilapia_genalutea:0.1	(Tropheops_tropheops:0.1	Iodotropheus_sprengerae:0.2):0.03):0.009):0.03):0.08	(((((A_calliptera_Upper_Rovuma:0.003	A_calliptera_Kitai_Dam:0.0007):0.5	(A_calliptera_Lake_Chilwa:0.07	(A_calliptera_Lake_Chidya:0.05	A_calliptera_Rovuma_river_Female:0.5):0.06):0.1):0.09	A_calliptera_Salima_Father:0.1):0.03	(A_calliptera_Chizumulu:0.1	(A_calliptera_Bua:0.4	A_calliptera_Luwawa:0.1):0.04):0.03):0.04	((((A_calliptera_North_Rukuru:0.1	(A_calliptera_Enukweni:0.0007	A_calliptera_South_Rukuru:0.0007):0.5):0.07	A_calliptera_Chitimba:0.1):0.06	(A_calliptera_Mbaka_river_Female:0.07	A_calliptera_Near_Kyela:0.1):0.04):0.06	(((A_calliptera_Massoko_benthic:0.0007	A_calliptera_Massoko_littoral:0.0007):0.5	A_calliptera_Kingiri:0.2):0.1	A_calliptera_Songwe_River:0.1):0.04):0.04):0.04):0.03):0.03	(Rhamphochromis_longiceps:0.07	(Rhamphochromis_esox:0.06	Rhamphochromis_woodi:0.04):0.04):0.2):0.02	(Diplotaxodon_macrops_black_dorsal:0.03	((Pallidochromis_tokolosh:0.08	(Diplotaxodon_greenwoodi:0.2	(Diplotaxodon_white_back_similis:0.1	Diplotaxodon_ngulube:0.05):0.01):0.03):0.02	(Diplotaxodon_limnothrissa:0.01	Diplotaxodon_macrops:0.03):0.03):0.01):0.06);
((((((Alticorpus_macrocleithrum:0.2	((Copadichromis_virginalis:0.1	Copadichromis_quadrimaculatus:0.2):0.02	Copadichromis_likomae:0.09):0.06):0.02	Lethrinops_gossei:0.08):0.03	(Aulonocara_yellow:0.07	((Champsochromis_caeruelus_1:0.3	Placidochromis_electra:0.1):0.05	((((Aulonocara_minutus:0.09	Alticorpus_geoffreyi:0.1):0.04	(Taeniolethrinops_praeorbitalis:0.09	(Taeniolethrinops_furcicauda:0.2	Taeniolethrinops_macrorhynchus:0.08):0.06):0.07):0.03	((Mylochromis_anaphyrmus:0.1	(Ctenopharynx_intermedius_1:0.1	Ctenopharynx_nitidus:0.08):0.1):0.03	((Lethrinops_lethrinus_Father:0.08	Lethrinops_auritus:0.05):0.03	Lethrinops_albus:0.09):0.03):0.01):0.03	((((Taeniochromis_holotaenia:0.3	Mylochromis_ericotaenia:0.4):0.05	Copadichromis_trimaculatus:0.09):0.02	((Aulonocara_steveni:0.2	Aulonocara_stuartgranti_Father:0.4):0.08	((Nimbochromis_linni:0.1	(Nimbochromis_livingstoni:0.2	Nimbochromis_polystigma:0.05):0.05):0.1	(Hemitaenichromis_spilopterus:0.1	Placidochromis_johnstoni:0.4):0.1):0.05):0.01):0.02	(((Placidochromis_longimanus_1:0.07	(Tyrannochromis_nigriventer:0.4	Stigmatochromis_modestus:0.1):0.03):0.03	(Dimidiochromis_kiwinge:0.2	(Dimidiochromis_compressiceps:0.1	(Dimidiochromis_strigatus:0.07	Dimidiochromis_dimidiatus:0.02):0.07):0.1):0.1):0.03	(((((Stigmatochromis_guttatus:0.2	Otopharynx_brooksi_nkhata:0.2):0.08	((Buccochromis_nototaenia:0.1	Otopharynx_speciosus_1:0.1):0.06	Buccochromis_rhoadesii:0.1):0.1):0.03	(Chilotilapia_rhoadesii_1:0.3	(Hemitilapia_oxyrhynchus:0.09	(Otopharynx_lithobates:0.1	Copadichromis_trewavasae:0.1):0.03):0.02):0.02):0.01	((Tremitochranus_placodon:0.09	Mylochromis_melanotaenia:0.07):0.05	Otopharynx_tetrastigma:0.3):0.08):0.02	(Placidochromis_milomo:0.2	Protomelas_ornatus_1:0.1):0.08):0.01):0.03):0.01):0.02):0.02):0.02):0.01	(Lethrinops_longimanus_redhead:0.08	Lethrinops_sp_oliveri:0.06):0.02):0.03	((Rhamphochromis_longiceps:0.05	(Rhamphochromis_esox:0.03	Rhamphochromis_woodi:0.05):0.02):0.4	((Diplotaxodon_limnothrissa:0.04	((Diplotaxodon_white_back_similis:0.05	Diplotaxodon_macrops:0.04):0.02	(Diplotaxodon_ngulube:0.07	(Diplotaxodon_greenwoodi:0.02	Pallidochromis_tokolosh:0.1):0.2):0.04):0.02):0.03	Diplotaxodon_macrops_black_dorsal:0.05):0.1):0.06):0.05	((((Iodotropheus_sprengerae:0.2	Tropheops_tropheops:0.1):0.02	Genyochromis_mento:0.3):0.03	(Metriaclima_zebra:0.3	(Petrotilapia_genalutea:0.2	(Cynotilapia_axelrodi:0.4	Cynotilapia_afra:0.05):0.05):0.04):0.04):0.06	((A_calliptera_Chitimba:0.07	(((A_calliptera_Mbaka_river_Female:0.09	A_calliptera_Songwe_River:0.1):0.05	(A_calliptera_Massoko_benthic:0.03	A_calliptera_Massoko_littoral:0.03):0.5):0.07	A_calliptera_Kingiri:0.2):0.08):0.03	(A_calliptera_Chizumulu:0.2	((A_calliptera_Near_Kyela:0.1	(A_calliptera_North_Rukuru:0.2	(A_calliptera_Enukweni:0.02	A_calliptera_South_Rukuru:0.0007):0.5):0.05):0.08	((A_calliptera_Bua:0.3	A_calliptera_Salima_Father:0.09):0.05	(((A_calliptera_Lake_Chidya:0.08	(A_calliptera_Upper_Rovuma:0.01	A_calliptera_Kitai_Dam:0.0007):0.4):0.1	(A_calliptera_Lake_Chilwa:0.03	A_calliptera_Rovuma_river_Female:0.3):0.2):0.1	A_calliptera_Luwawa:0.2):0.05):0.05):0.05):0.03):0.07):0.04);
(((((((((Lethrinops_sp_oliveri:0.07	Lethrinops_gossei:0.04):0.02	Aulonocara_minutus:0.1):0.03	(Alticorpus_macrocleithrum:0.2	((Aulonocara_stuartgranti_Father:0.2	Aulonocara_steveni:0.2):0.1	Alticorpus_geoffreyi:0.2):0.03):0.03):0.009	Aulonocara_yellow:0.06):0.02	Lethrinops_longimanus_redhead:0.05):0.01	((Taeniolethrinops_praeorbitalis:0.08	(Lethrinops_lethrinus_Father:0.1	(Taeniolethrinops_macrorhynchus:0.04	Taeniolethrinops_furcicauda:0.06):0.06):0.02):0.05	((((Tyrannochromis_nigriventer:0.2	Champsochromis_caeruelus_1:0.2):0.1	(Mylochromis_anaphyrmus:0.1	Copadichromis_trimaculatus:0.09):0.04):0.03	(Lethrinops_albus:0.08	Lethrinops_auritus:0.06):0.03):0.04	((((Mylochromis_melanotaenia:0.07	Tremitochranus_placodon:0.09):0.2	((Buccochromis_rhoadesii:0.1	Buccochromis_nototaenia:0.05):0.07	Otopharynx_speciosus_1:0.2):0.07):0.05	(Placidochromis_electra:0.2	Mylochromis_ericotaenia:0.2):0.03):0.02	(((Placidochromis_longimanus_1:0.04	Taeniochromis_holotaenia:0.2):0.05	((Copadichromis_trewavasae:0.2	((Stigmatochromis_modestus:0.1	Otopharynx_brooksi_nkhata:0.3):0.08	Stigmatochromis_guttatus:0.2):0.04):0.04	((Dimidiochromis_kiwinge:0.2	(Dimidiochromis_dimidiatus:0.1	(Dimidiochromis_strigatus:0.03	Dimidiochromis_compressiceps:0.09):0.09):0.1):0.09	(Nimbochromis_linni:0.1	(Nimbochromis_polystigma:0.07	Nimbochromis_livingstoni:0.04):0.03):0.09):0.04):0.03):0.04	((Ctenopharynx_intermedius_1:0.06	Ctenopharynx_nitidus:0.07):0.2	(Hemitilapia_oxyrhynchus:0.1	(Otopharynx_tetrastigma:0.08	((Protomelas_ornatus_1:0.2	((Chilotilapia_rhoadesii_1:0.1	Placidochromis_milomo:0.2):0.07	(Hemitaenichromis_spilopterus:0.06	Placidochromis_johnstoni:0.3):0.06):0.04):0.03	Otopharynx_lithobates:0.1):0.04):0.02):0.02):0.04):0.02):0.02):0.02):0.03):0.03	(Copadichromis_likomae:0.07	(Copadichromis_virginalis:0.06	Copadichromis_quadrimaculatus:0.06):0.03):0.03):0.05	((Rhamphochromis_longiceps:0.05	(Rhamphochromis_esox:0.08	Rhamphochromis_woodi:0.1):0.03):0.2	(Diplotaxodon_macrops:0.05	((Diplotaxodon_ngulube:0.07	Diplotaxodon_white_back_similis:0.08):0.08	(Pallidochromis_tokolosh:0.1	(Diplotaxodon_greenwoodi:0.1	(Diplotaxodon_macrops_black_dorsal:0.1	Diplotaxodon_limnothrissa:0.04):0.03):0.009):0.04):0.02):0.09):0.06):0.03	(((Cynotilapia_axelrodi:0.2	Cynotilapia_afra:0.08):0.06	((Petrotilapia_genalutea:0.1	Metriaclima_zebra:0.2):0.05	(Tropheops_tropheops:0.1	(Iodotropheus_sprengerae:0.2	Genyochromis_mento:0.2):0.04):0.04):0.07):0.06	(A_calliptera_Luwawa:0.1	((((A_calliptera_Kingiri:0.09	((A_calliptera_Massoko_littoral:0.006	A_calliptera_Massoko_benthic:0.004):0.3	(A_calliptera_Near_Kyela:0.04	A_calliptera_Mbaka_river_Female:0.08):0.06):0.05):0.1	(A_calliptera_Songwe_River:0.1	(A_calliptera_Chizumulu:0.2	(A_calliptera_North_Rukuru:0.05	(A_calliptera_South_Rukuru:0.002	A_calliptera_Enukweni:0.01):0.3):0.07):0.06):0.07):0.04	A_calliptera_Chitimba:0.06):0.05	((A_calliptera_Salima_Father:0.03	A_calliptera_Bua:0.08):0.1	(A_calliptera_Lake_Chidya:0.2	(((A_calliptera_Upper_Rovuma:0.007	A_calliptera_Kitai_Dam:0.002):0.3	A_calliptera_Lake_Chilwa:0.1):0.1	A_calliptera_Rovuma_river_Female:0.2):0.07):0.2):0.06):0.06):0.2):0.04);
(((((((Aulonocara_yellow:0.06	Lethrinops_gossei:0.09):0.04	((Lethrinops_lethrinus_Father:0.1	(Mylochromis_anaphyrmus:0.2	Otopharynx_brooksi_nkhata:0.2):0.06):0.02	(Lethrinops_longimanus_redhead:0.2	(Aulonocara_minutus:0.1	Alticorpus_macrocleithrum:0.1):0.07):0.04):0.04):0.04	(((Ctenopharynx_intermedius_1:0.1	Ctenopharynx_nitidus:0.1):0.07	((((Otopharynx_speciosus_1:0.2	(Buccochromis_nototaenia:0.08	Buccochromis_rhoadesii:0.1):0.07):0.2	Placidochromis_longimanus_1:0.1):0.03	(((Mylochromis_melanotaenia:0.05	Tremitochranus_placodon:0.08):0.04	(((Aulonocara_steveni:0.05	Aulonocara_stuartgranti_Father:0.09):0.2	((Copadichromis_trimaculatus:0.1	Stigmatochromis_guttatus:0.3):0.07	((Taeniochromis_holotaenia:0.2	((Tyrannochromis_nigriventer:0.2	Champsochromis_caeruelus_1:0.1):0.08	(Copadichromis_trewavasae:0.1	Mylochromis_ericotaenia:0.2):0.07):0.07):0.05	(Hemitilapia_oxyrhynchus:0.07	((((Placidochromis_johnstoni:0.2	(Nimbochromis_polystigma:0.07	(Nimbochromis_livingstoni:0.005	Nimbochromis_linni:0.05):0.1):0.1):0.04	((Hemitaenichromis_spilopterus:0.05	Protomelas_ornatus_1:0.1):0.04	(Chilotilapia_rhoadesii_1:0.07	Placidochromis_milomo:0.2):0.03):0.03):0.04	(Otopharynx_lithobates:0.1	((Dimidiochromis_compressiceps:0.07	(Dimidiochromis_dimidiatus:0.07	Dimidiochromis_strigatus:0.03):0.06):0.09	Dimidiochromis_kiwinge:0.2):0.04):0.04):0.02	Stigmatochromis_modestus:0.1):0.01):0.03):0.04):0.03):0.05	Otopharynx_tetrastigma:0.2):0.02):0.04	Placidochromis_electra:0.2):0.02):0.05	(((Taeniolethrinops_macrorhynchus:0.1	Taeniolethrinops_praeorbitalis:0.05):0.01	Taeniolethrinops_furcicauda:0.03):0.1	(Lethrinops_auritus:0.08	Lethrinops_albus:0.07):0.02):0.03):0.04):0.03	Alticorpus_geoffreyi:0.1):0.02):0.02	Lethrinops_sp_oliveri:0.09):0.03	(Copadichromis_likomae:0.06	(Copadichromis_virginalis:0.1	Copadichromis_quadrimaculatus:0.02):0.03):0.05):0.06	(((Rhamphochromis_esox:0.07	Rhamphochromis_longiceps:0.04):0.04	Rhamphochromis_woodi:0.1):0.2	((Diplotaxodon_limnothrissa:0.04	Diplotaxodon_macrops_black_dorsal:0.06):0.03	(((Diplotaxodon_white_back_similis:0.1	Diplotaxodon_ngulube:0.04):0.05	(Diplotaxodon_macrops:0.03	Pallidochromis_tokolosh:0.1):0.03):0.02	Diplotaxodon_greenwoodi:0.1):0.03):0.2):0.05):0.05	((((Metriaclima_zebra:0.2	(Tropheops_tropheops:0.1	Petrotilapia_genalutea:0.2):0.04):0.04	(Cynotilapia_afra:0.1	Iodotropheus_sprengerae:0.2):0.03):0.04	(Genyochromis_mento:0.2	Cynotilapia_axelrodi:0.2):0.04):0.07	(A_calliptera_Kingiri:0.07	((A_calliptera_Massoko_benthic:0.01	A_calliptera_Massoko_littoral:0.009):0.3	(A_calliptera_Near_Kyela:0.04	((A_calliptera_Mbaka_river_Female:0.08	(A_calliptera_North_Rukuru:0.08	((A_calliptera_Chizumulu:0.1	A_calliptera_Songwe_River:0.09):0.04	((A_calliptera_Salima_Father:0.05	((A_calliptera_Lake_Chidya:0.02	(A_calliptera_Lake_Chilwa:0.05	A_calliptera_Rovuma_river_Female:0.1):0.2):0.03	(A_calliptera_Upper_Rovuma:0.002	A_calliptera_Kitai_Dam:0.0005):0.2):0.1):0.04	(A_calliptera_Luwawa:0.2	(A_calliptera_Bua:0.2	(A_calliptera_South_Rukuru:0.02	A_calliptera_Enukweni:0.2):0.1):0.04):0.02):0.03):0.03):0.02):0.03	A_calliptera_Chitimba:0.02):0.03):0.04):0.1):0.2):0.05);
(((((((((Placidochromis_longimanus_1:0.1	((Buccochromis_rhoadesii:0.03	Buccochromis_nototaenia:0.04):0.1	Otopharynx_speciosus_1:0.1):0.1):0.05	((Alticorpus_geoffreyi:0.07	(Copadichromis_trimaculatus:0.1	((Copadichromis_likomae:0.1	Copadichromis_quadrimaculatus:0.05):0.02	Copadichromis_virginalis:0.07):0.01):0.03):0.02	(Lethrinops_sp_oliveri:0.07	(Aulonocara_minutus:0.09	Alticorpus_macrocleithrum:0.1):0.05):0.04):0.02):0.03	Lethrinops_gossei:0.08):0.01	(Aulonocara_steveni:0.1	Aulonocara_stuartgranti_Father:0.1):0.07):0.03	(Aulonocara_yellow:0.07	Lethrinops_longimanus_redhead:0.07):0.04):0.03	(Lethrinops_albus:0.09	((Lethrinops_lethrinus_Father:0.07	(((Taeniolethrinops_furcicauda:0.07	Taeniolethrinops_macrorhynchus:0.09):0.03	Taeniolethrinops_praeorbitalis:0.09):0.05	((((Dimidiochromis_kiwinge:0.1	((Nimbochromis_polystigma:0.05	Nimbochromis_linni:0.03):0.05	Nimbochromis_livingstoni:0.04):0.1):0.07	(Protomelas_ornatus_1:0.3	Hemitaenichromis_spilopterus:0.08):0.01):0.03	((((Otopharynx_lithobates:0.1	Placidochromis_johnstoni:0.3):0.02	Chilotilapia_rhoadesii_1:0.08):0.02	((Placidochromis_electra:0.2	(Placidochromis_milomo:0.1	Copadichromis_trewavasae:0.1):0.02):0.03	((Mylochromis_anaphyrmus:0.09	(Taeniochromis_holotaenia:0.2	(Ctenopharynx_nitidus:0.09	Ctenopharynx_intermedius_1:0.04):0.04):0.05):0.03	((Champsochromis_caeruelus_1:0.1	Stigmatochromis_modestus:0.1):0.04	(Otopharynx_brooksi_nkhata:0.09	Stigmatochromis_guttatus:0.2):0.1):0.02):0.03):0.04):0.02	(Tyrannochromis_nigriventer:0.3	((Dimidiochromis_strigatus:0.06	Dimidiochromis_dimidiatus:0.05):0.05	Dimidiochromis_compressiceps:0.09):0.06):0.05):0.02):0.02	(((Mylochromis_melanotaenia:0.07	Tremitochranus_placodon:0.08):0.05	Mylochromis_ericotaenia:0.1):0.05	(Otopharynx_tetrastigma:0.2	Hemitilapia_oxyrhynchus:0.08):0.03):0.02):0.03):0.03):0.02	Lethrinops_auritus:0.09):0.02):0.02):0.05	(A_calliptera_Kingiri:0.1	(((A_calliptera_Chitimba:0.06	(A_calliptera_Mbaka_river_Female:0.03	(A_calliptera_Massoko_benthic:0.0005	A_calliptera_Massoko_littoral:0.0005):0.3):0.06):0.04	((A_calliptera_Chizumulu:0.1	((A_calliptera_Upper_Rovuma:0.0005	A_calliptera_Kitai_Dam:0.002):0.6	((A_calliptera_Rovuma_river_Female:0.1	A_calliptera_Lake_Chilwa:0.08):0.1	A_calliptera_Lake_Chidya:0.09):0.1):0.09):0.02	((A_calliptera_North_Rukuru:0.06	(A_calliptera_Luwawa:0.08	(A_calliptera_Salima_Father:0.08	A_calliptera_Bua:0.2):0.04):0.04):0.04	(A_calliptera_South_Rukuru:0.04	A_calliptera_Enukweni:0.3):0.03):0.02):0.03):0.03	(A_calliptera_Near_Kyela:0.06	A_calliptera_Songwe_River:0.06):0.04):0.04):0.1):0.05	((((Metriaclima_zebra:0.2	Genyochromis_mento:0.2):0.04	Cynotilapia_axelrodi:0.2):0.06	((Iodotropheus_sprengerae:0.2	Tropheops_tropheops:0.1):0.04	Petrotilapia_genalutea:0.2):0.03):0.06	Cynotilapia_afra:0.1):0.08):0.05	(((Diplotaxodon_limnothrissa:0.03	(Diplotaxodon_macrops_black_dorsal:0.05	((Diplotaxodon_greenwoodi:0.2	(Diplotaxodon_ngulube:0.05	Diplotaxodon_white_back_similis:0.06):0.04):0.04	Diplotaxodon_macrops:0.03):0.04):0.02):0.02	Pallidochromis_tokolosh:0.1):0.06	((Rhamphochromis_longiceps:0.03	Rhamphochromis_woodi:0.04):0.01	Rhamphochromis_esox:0.06):0.2):0.06);
(((((Copadichromis_trimaculatus:0.3	(Aulonocara_stuartgranti_Father:0.1	Aulonocara_steveni:0.3):0.04):0.02	Lethrinops_gossei:0.04):0.03	(((((Alticorpus_geoffreyi:0.1	(Aulonocara_yellow:0.07	Lethrinops_longimanus_redhead:0.07):0.01):0.03	(Aulonocara_minutus:0.07	Lethrinops_sp_oliveri:0.07):0.02):0.02	((Lethrinops_lethrinus_Father:0.1	(Placidochromis_longimanus_1:0.09	Otopharynx_tetrastigma:0.2):0.05):0.05	(((Ctenopharynx_intermedius_1:0.06	Ctenopharynx_nitidus:0.2):0.1	Lethrinops_albus:0.2):0.03	Lethrinops_auritus:0.09):0.03):0.01):0.03	((((((Dimidiochromis_kiwinge:0.3	(Hemitilapia_oxyrhynchus:0.04	Chilotilapia_rhoadesii_1:0.2):0.03):0.03	(Hemitaenichromis_spilopterus:0.1	(Tyrannochromis_nigriventer:0.2	(Stigmatochromis_guttatus:0.2	Taeniochromis_holotaenia:0.1):0.1):0.05):0.04):0.03	(((Placidochromis_johnstoni:0.4	((Buccochromis_rhoadesii:0.06	Otopharynx_speciosus_1:0.05):0.06	Buccochromis_nototaenia:0.1):0.1):0.04	((Mylochromis_ericotaenia:0.2	(Protomelas_ornatus_1:0.2	(Otopharynx_brooksi_nkhata:0.2	Placidochromis_milomo:0.3):0.05):0.03):0.03	(Stigmatochromis_modestus:0.08	Copadichromis_trewavasae:0.1):0.07):0.02):0.03	((Nimbochromis_linni:0.2	(Nimbochromis_livingstoni:0.3	Nimbochromis_polystigma:0.09):0.05):0.1	(Placidochromis_electra:0.2	Mylochromis_anaphyrmus:0.08):0.03):0.04):0.01):0.03	(Otopharynx_lithobates:0.2	Champsochromis_caeruelus_1:0.2):0.1):0.02	(((Dimidiochromis_dimidiatus:0.1	(Dimidiochromis_compressiceps:0.1	Dimidiochromis_strigatus:0.2):0.06):0.2	(Tremitochranus_placodon:0.04	Mylochromis_melanotaenia:0.06):0.2):0.02	Copadichromis_quadrimaculatus:0.06):0.02):0.008	(Taeniolethrinops_praeorbitalis:0.07	(Taeniolethrinops_furcicauda:0.05	Taeniolethrinops_macrorhynchus:0.2):0.04):0.1):0.02):0.03	Alticorpus_macrocleithrum:0.1):0.01):0.04	(Copadichromis_virginalis:0.1	Copadichromis_likomae:0.06):0.04):0.04	(((Rhamphochromis_esox:0.06	(Rhamphochromis_longiceps:0.04	Rhamphochromis_woodi:0.09):0.04):0.3	((((Diplotaxodon_greenwoodi:0.2	Pallidochromis_tokolosh:0.03):0.09	(Diplotaxodon_white_back_similis:0.09	Diplotaxodon_ngulube:0.05):0.04):0.08	(Diplotaxodon_macrops:0.05	Diplotaxodon_macrops_black_dorsal:0.04):0.009):0.05	Diplotaxodon_limnothrissa:0.06):0.1):0.07	(((Iodotropheus_sprengerae:0.3	Tropheops_tropheops:0.1):0.06	((Genyochromis_mento:0.2	Metriaclima_zebra:0.2):0.05	(Petrotilapia_genalutea:0.2	(Cynotilapia_afra:0.1	Cynotilapia_axelrodi:0.2):0.06):0.04):0.04):0.1	(A_calliptera_Chizumulu:0.1	((((A_calliptera_Salima_Father:0.1	(((A_calliptera_Rovuma_river_Female:0.05	A_calliptera_Lake_Chilwa:0.04):0.2	A_calliptera_Lake_Chidya:0.03):0.2	(A_calliptera_Kitai_Dam:0.0007	A_calliptera_Upper_Rovuma:0.008):0.3):0.1):0.04	(A_calliptera_Luwawa:0.07	A_calliptera_Bua:0.2):0.09):0.06	A_calliptera_Chitimba:0.07):0.04	(((A_calliptera_Mbaka_river_Female:0.1	(A_calliptera_Massoko_littoral:0.0007	A_calliptera_Massoko_benthic:0.0007):0.2):0.05	(A_calliptera_South_Rukuru:0.05	A_calliptera_North_Rukuru:0.05):0.07):0.04	(A_calliptera_Songwe_River:0.1	((A_calliptera_Near_Kyela:0.04	A_calliptera_Kingiri:0.1):0.1	A_calliptera_Enukweni:0.5):0.1):0.04):0.06):0.09):0.1):0.07):0.03);
(((((((((Alticorpus_macrocleithrum:0.2	Lethrinops_gossei:0.09):0.03	(Aulonocara_minutus:0.06	Aulonocara_yellow:0.05):0.02):0.02	((Aulonocara_steveni:0.2	Aulonocara_stuartgranti_Father:0.1):0.05	(Alticorpus_geoffreyi:0.1	Lethrinops_sp_oliveri:0.06):0.02):0.04):0.02	(((Lethrinops_lethrinus_Father:0.05	(Taeniolethrinops_furcicauda:0.1	(Taeniolethrinops_praeorbitalis:0.09	Taeniolethrinops_macrorhynchus:0.2):0.05):0.08):0.03	(Placidochromis_electra:0.3	Lethrinops_auritus:0.08):0.03):0.03	Lethrinops_longimanus_redhead:0.06):0.02):0.03	(((((Copadichromis_trimaculatus:0.2	(Stigmatochromis_modestus:0.07	(Copadichromis_trewavasae:0.1	(Taeniochromis_holotaenia:0.2	(Otopharynx_brooksi_nkhata:0.1	Stigmatochromis_guttatus:0.2):0.03):0.07):0.05):0.02):0.04	(Placidochromis_milomo:0.2	(Otopharynx_lithobates:0.1	Protomelas_ornatus_1:0.1):0.02):0.04):0.02	(((Ctenopharynx_intermedius_1:0.08	Ctenopharynx_nitidus:0.2):0.07	(Mylochromis_ericotaenia:0.1	((Champsochromis_caeruelus_1:0.2	((Dimidiochromis_dimidiatus:0.04	Dimidiochromis_strigatus:0.04):0.05	Dimidiochromis_compressiceps:0.09):0.2):0.04	Otopharynx_tetrastigma:0.1):0.03):0.01):0.04	((Placidochromis_johnstoni:0.3	Dimidiochromis_kiwinge:0.2):0.05	(((Hemitaenichromis_spilopterus:0.04	Chilotilapia_rhoadesii_1:0.1):0.03	((Nimbochromis_livingstoni:0.2	(Nimbochromis_linni:0.1	Nimbochromis_polystigma:0.04):0.04):0.09	Hemitilapia_oxyrhynchus:0.06):0.03):0.03	(Placidochromis_longimanus_1:0.09	(Mylochromis_melanotaenia:0.08	Tremitochranus_placodon:0.08):0.03):0.04):0.02):0.01):0.03):0.02	Tyrannochromis_nigriventer:0.2):0.05	(Mylochromis_anaphyrmus:0.2	Lethrinops_albus:0.1):0.03):0.04):0.04	((Copadichromis_likomae:0.05	(Otopharynx_speciosus_1:0.2	(Buccochromis_nototaenia:0.1	Buccochromis_rhoadesii:0.1):0.09):0.1):0.02	(Copadichromis_quadrimaculatus:0.04	Copadichromis_virginalis:0.1):0.02):0.03):0.07	((((Petrotilapia_genalutea:0.1	Metriaclima_zebra:0.09):0.1	Cynotilapia_axelrodi:0.2):0.05	(Cynotilapia_afra:0.1	(Tropheops_tropheops:0.1	(Genyochromis_mento:0.2	Iodotropheus_sprengerae:0.2):0.03):0.04):0.03):0.06	(A_calliptera_Luwawa:0.1	((A_calliptera_Bua:0.1	A_calliptera_Salima_Father:0.06):0.04	(((A_calliptera_Upper_Rovuma:0.0006	A_calliptera_Kitai_Dam:0.0006):0.3	(A_calliptera_Lake_Chidya:0.02	(A_calliptera_Rovuma_river_Female:0.2	A_calliptera_Lake_Chilwa:0.06):0.3):0.06):0.1	((((A_calliptera_Near_Kyela:0.04	((A_calliptera_Massoko_littoral:0.0006	A_calliptera_Massoko_benthic:0.003):0.3	A_calliptera_Mbaka_river_Female:0.3):0.06):0.05	A_calliptera_Chitimba:0.05):0.02	(((A_calliptera_South_Rukuru:0.04	A_calliptera_Enukweni:0.4):0.04	A_calliptera_Songwe_River:0.1):0.03	(A_calliptera_Kingiri:0.2	A_calliptera_North_Rukuru:0.1):0.01):0.05):0.05	A_calliptera_Chizumulu:0.07):0.03):0.06):0.06):0.2):0.05):0.05	((Rhamphochromis_woodi:0.04	Rhamphochromis_esox:0.09):0.02	Rhamphochromis_longiceps:0.09):0.3):0.03	(Diplotaxodon_limnothrissa:0.07	(((Diplotaxodon_ngulube:0.04	(Diplotaxodon_macrops:0.04	Diplotaxodon_white_back_similis:0.04):0.02):0.08	(Pallidochromis_tokolosh:0.08	Diplotaxodon_greenwoodi:0.1):0.07):0.03	Diplotaxodon_macrops_black_dorsal:0.08):0.03):0.09);
((((((((Alticorpus_macrocleithrum:0.06	(Alticorpus_geoffreyi:0.08	Aulonocara_minutus:0.03):0.04):0.02	Lethrinops_gossei:0.05):0.02	Aulonocara_yellow:0.04):0.1	Lethrinops_sp_oliveri:0.02):0.02	Lethrinops_longimanus_redhead:0.01):0.04	((Diplotaxodon_limnothrissa:0.03	Diplotaxodon_ngulube:0.06):0.01	(Diplotaxodon_macrops_black_dorsal:0.04	(((Diplotaxodon_white_back_similis:0.05	Diplotaxodon_macrops:0.02):0.02	Pallidochromis_tokolosh:0.05):0.01	Diplotaxodon_greenwoodi:0.07):0.01):0.03):0.04):0.03	(Rhamphochromis_woodi:0.02	(Rhamphochromis_longiceps:0.02	Rhamphochromis_esox:0.03):0.03):0.3):0.01	(((((A_calliptera_Chizumulu:0.3	(((A_calliptera_Chitimba:0.06	((A_calliptera_Mbaka_river_Female:0.1	(A_calliptera_Near_Kyela:0.05	(A_calliptera_Enukweni:0.3	A_calliptera_Kingiri:0.2):0.05):0.03):0.05	A_calliptera_Songwe_River:0.1):0.03):0.05	((A_calliptera_Bua:0.3	((A_calliptera_Rovuma_river_Female:0.03	(A_calliptera_Lake_Chilwa:0.06	(A_calliptera_Kitai_Dam:0.2	A_calliptera_Lake_Chidya:0.06):0.1):0.08):0.08	A_calliptera_Salima_Father:0.1):0.04):0.1	(A_calliptera_South_Rukuru:0.03	A_calliptera_North_Rukuru:0.08):0.03):0.04):0.06	(A_calliptera_Massoko_littoral:0.0005	A_calliptera_Massoko_benthic:0.0005):0.4):0.06):0.09	A_calliptera_Upper_Rovuma:0.1):0.06	A_calliptera_Luwawa:0.5):0.05	((Metriaclima_zebra:0.1	(Iodotropheus_sprengerae:0.2	(Cynotilapia_axelrodi:0.1	Genyochromis_mento:0.09):0.05):0.03):0.03	(Cynotilapia_afra:0.1	(Tropheops_tropheops:0.07	Petrotilapia_genalutea:0.06):0.03):0.02):0.06):0.03	(Copadichromis_virginalis:0.06	(Lethrinops_albus:0.04	((((((Placidochromis_electra:0.2	Dimidiochromis_kiwinge:0.1):0.02	Lethrinops_auritus:0.1):0.02	Lethrinops_lethrinus_Father:0.1):0.02	(((Hemitaenichromis_spilopterus:0.06	((Protomelas_ornatus_1:0.05	((Otopharynx_lithobates:0.08	Hemitilapia_oxyrhynchus:0.05):0.06	((Champsochromis_caeruelus_1:0.09	Taeniochromis_holotaenia:0.2):0.07	Tyrannochromis_nigriventer:0.2):0.04):0.03):0.03	(Mylochromis_ericotaenia:0.08	Mylochromis_anaphyrmus:0.09):0.01):0.03):0.05	((Tremitochranus_placodon:0.06	Mylochromis_melanotaenia:0.04):0.08	(((Nimbochromis_polystigma:0.08	Nimbochromis_livingstoni:0.04):0.04	Nimbochromis_linni:0.1):0.1	((Ctenopharynx_nitidus:0.05	Ctenopharynx_intermedius_1:0.1):0.07	Placidochromis_johnstoni:0.1):0.03):0.02):0.02):0.02	((Placidochromis_milomo:0.1	(Copadichromis_trewavasae:0.07	(Otopharynx_brooksi_nkhata:0.06	(Stigmatochromis_guttatus:0.1	Stigmatochromis_modestus:0.1):0.04):0.1):0.04):0.04	(Chilotilapia_rhoadesii_1:0.1	(Placidochromis_longimanus_1:0.04	Otopharynx_tetrastigma:0.2):0.03):0.02):0.01):0.03):0.02	((Dimidiochromis_compressiceps:0.1	(Dimidiochromis_strigatus:0.06	Dimidiochromis_dimidiatus:0.05):0.06):0.1	((Buccochromis_nototaenia:0.08	Buccochromis_rhoadesii:0.08):0.05	Otopharynx_speciosus_1:0.08):0.07):0.02):0.02	((Copadichromis_trimaculatus:0.1	Copadichromis_quadrimaculatus:0.05):0.02	((Copadichromis_likomae:0.07	(Aulonocara_steveni:0.03	Aulonocara_stuartgranti_Father:0.04):0.2):0.02	(Taeniolethrinops_praeorbitalis:0.06	(Taeniolethrinops_macrorhynchus:0.05	Taeniolethrinops_furcicauda:0.05):0.02):0.08):0.02):0.02):0.03):0.03):0.03):0.02);
(((((((((Aulonocara_minutus:0.04	(Aulonocara_yellow:0.03	Alticorpus_macrocleithrum:0.1):0.02):0.04	Alticorpus_geoffreyi:0.1):0.04	Lethrinops_gossei:0.1):0.2	Lethrinops_sp_oliveri:0.009):0.06	Lethrinops_longimanus_redhead:0.003):0.08	(Diplotaxodon_macrops_black_dorsal:0.08	((Diplotaxodon_limnothrissa:0.08	Diplotaxodon_macrops:0.08):0.03	(((Diplotaxodon_greenwoodi:0.2	Pallidochromis_tokolosh:0.1):0.05	Diplotaxodon_white_back_similis:0.08):0.05	Diplotaxodon_ngulube:0.07):0.05):0.02):0.1):0.05	(Rhamphochromis_longiceps:0.1	(Rhamphochromis_esox:0.1	Rhamphochromis_woodi:0.07):0.02):0.3):0.04	(((((Lethrinops_auritus:0.07	Lethrinops_lethrinus_Father:0.1):0.02	(Lethrinops_albus:0.09	(Taeniolethrinops_praeorbitalis:0.2	(Taeniolethrinops_furcicauda:0.08	Taeniolethrinops_macrorhynchus:0.1):0.03):0.06):0.03):0.07	Placidochromis_longimanus_1:0.1):0.04	((Buccochromis_nototaenia:0.2	(Buccochromis_rhoadesii:0.1	Otopharynx_speciosus_1:0.3):0.08):0.08	((((((Copadichromis_trewavasae:0.2	(Placidochromis_electra:0.2	Mylochromis_anaphyrmus:0.1):0.1):0.04	Taeniochromis_holotaenia:0.2):0.07	(Stigmatochromis_modestus:0.2	(Otopharynx_brooksi_nkhata:0.3	Stigmatochromis_guttatus:0.2):0.09):0.09):0.04	((Aulonocara_steveni:0.2	Aulonocara_stuartgranti_Father:0.1):0.1	Mylochromis_melanotaenia:0.2):0.08):0.03	(Placidochromis_johnstoni:0.4	(Protomelas_ornatus_1:0.2	Hemitaenichromis_spilopterus:0.1):0.06):0.06):0.06	((Placidochromis_milomo:0.3	(Ctenopharynx_intermedius_1:0.1	Ctenopharynx_nitidus:0.1):0.1):0.02	(((Tremitochranus_placodon:0.2	((Dimidiochromis_compressiceps:0.1	(Dimidiochromis_dimidiatus:0.05	Dimidiochromis_strigatus:0.09):0.1):0.1	Dimidiochromis_kiwinge:0.2):0.04):0.05	((Tyrannochromis_nigriventer:0.3	Champsochromis_caeruelus_1:0.2):0.1	(Nimbochromis_polystigma:0.1	(Nimbochromis_linni:0.2	Nimbochromis_livingstoni:0.08):0.07):0.1):0.04):0.02	(((Mylochromis_ericotaenia:0.1	Otopharynx_lithobates:0.2):0.08	Hemitilapia_oxyrhynchus:0.06):0.04	Chilotilapia_rhoadesii_1:0.2):0.04):0.03):0.05):0.02):0.04):0.07	(Copadichromis_trimaculatus:0.2	(Copadichromis_quadrimaculatus:0.1	(Copadichromis_virginalis:0.2	Copadichromis_likomae:0.1):0.03):0.07):0.07):0.1):0.03	(((Tropheops_tropheops:0.2	Petrotilapia_genalutea:0.07):0.08	((Cynotilapia_afra:0.1	Cynotilapia_axelrodi:0.2):0.05	((Iodotropheus_sprengerae:0.2	Metriaclima_zebra:0.2):0.04	Genyochromis_mento:0.2):0.02):0.04):0.1	(((A_calliptera_Kingiri:0.2	(Otopharynx_tetrastigma:0.3	((A_calliptera_Massoko_littoral:0.01	A_calliptera_Massoko_benthic:0.04):0.2	A_calliptera_Mbaka_river_Female:0.09):0.2):0.1):0.08	((A_calliptera_Chitimba:0.09	A_calliptera_Chizumulu:0.3):0.07	(A_calliptera_Songwe_River:0.09	(A_calliptera_North_Rukuru:0.1	(A_calliptera_Enukweni:0.4	A_calliptera_Near_Kyela:0.06):0.03):0.07):0.03):0.04):0.04	(((A_calliptera_Lake_Chilwa:0.05	(A_calliptera_Rovuma_river_Female:0.03	(A_calliptera_Lake_Chidya:0.2	(A_calliptera_Kitai_Dam:0.0008	A_calliptera_Upper_Rovuma:0.006):0.4):0.1):0.06):0.1	A_calliptera_South_Rukuru:0.07):0.04	(A_calliptera_Salima_Father:0.09	(A_calliptera_Bua:0.3	A_calliptera_Luwawa:0.5):0.09):0.06):0.05):0.2):0.07);
((((((Alticorpus_macrocleithrum:0.1	(Alticorpus_geoffreyi:0.07	(Aulonocara_minutus:0.03	Aulonocara_yellow:0.09):0.01):0.04):0.04	Lethrinops_gossei:0.04):0.01	Lethrinops_sp_oliveri:0.05):0.1	Lethrinops_longimanus_redhead:0.04):0.1	(((Rhamphochromis_woodi:0.07	Rhamphochromis_esox:0.09):0.05	Rhamphochromis_longiceps:0.1):0.4	((Diplotaxodon_greenwoodi:0.1	(Diplotaxodon_macrops:0.04	(Diplotaxodon_limnothrissa:0.07	(((Diplotaxodon_white_back_similis:0.1	Diplotaxodon_ngulube:0.05):0.04	Diplotaxodon_macrops_black_dorsal:0.08):0.03	Pallidochromis_tokolosh:0.1):0.02):0.02):0.04):0.2	((((Ctenopharynx_intermedius_1:0.06	Ctenopharynx_nitidus:0.09):0.09	((Lethrinops_lethrinus_Father:0.1	((Lethrinops_albus:0.1	Lethrinops_auritus:0.1):0.04	(Taeniolethrinops_furcicauda:0.1	(Taeniolethrinops_macrorhynchus:0.08	Taeniolethrinops_praeorbitalis:0.06):0.06):0.1):0.04):0.04	Placidochromis_milomo:0.3):0.04):0.05	((Mylochromis_anaphyrmus:0.2	(Copadichromis_trimaculatus:0.2	(Aulonocara_steveni:0.2	Aulonocara_stuartgranti_Father:0.08):0.09):0.02):0.02	((((((Nimbochromis_polystigma:0.09	Nimbochromis_linni:0.2):0.04	Nimbochromis_livingstoni:0.08):0.1	(Dimidiochromis_kiwinge:0.2	((Dimidiochromis_dimidiatus:0.05	Dimidiochromis_strigatus:0.09):0.06	Dimidiochromis_compressiceps:0.09):0.1):0.09):0.04	Mylochromis_ericotaenia:0.2):0.04	(Protomelas_ornatus_1:0.2	Otopharynx_lithobates:0.2):0.06):0.03	((Placidochromis_electra:0.2	(((Champsochromis_caeruelus_1:0.3	Tyrannochromis_nigriventer:0.3):0.07	Taeniochromis_holotaenia:0.3):0.07	(Otopharynx_speciosus_1:0.1	(Buccochromis_nototaenia:0.04	Buccochromis_rhoadesii:0.06):0.2):0.2):0.04):0.04	((Copadichromis_trewavasae:0.1	((Otopharynx_brooksi_nkhata:0.2	Stigmatochromis_guttatus:0.1):0.06	Stigmatochromis_modestus:0.2):0.03):0.09	((((Hemitaenichromis_spilopterus:0.08	Placidochromis_johnstoni:0.4):0.09	Otopharynx_tetrastigma:0.3):0.06	(Chilotilapia_rhoadesii_1:0.2	Placidochromis_longimanus_1:0.1):0.03):0.03	((Mylochromis_melanotaenia:0.08	Tremitochranus_placodon:0.09):0.06	Hemitilapia_oxyrhynchus:0.1):0.04):0.04):0.02):0.02):0.04):0.03):0.05	(Copadichromis_likomae:0.1	(Copadichromis_quadrimaculatus:0.1	Copadichromis_virginalis:0.1):0.04):0.09):0.1):0.03):0.04):0.03	(((((Petrotilapia_genalutea:0.3	Metriaclima_zebra:0.3):0.07	Genyochromis_mento:0.3):0.06	((Cynotilapia_afra:0.1	Cynotilapia_axelrodi:0.2):0.07	Tropheops_tropheops:0.2):0.03):0.04	Iodotropheus_sprengerae:0.2):0.1	(((((A_calliptera_Rovuma_river_Female:0.006	(A_calliptera_Lake_Chilwa:0.04	(A_calliptera_Upper_Rovuma:0.009	A_calliptera_Kitai_Dam:0.02):0.2):0.03):0.04	A_calliptera_Lake_Chidya:0.2):0.2	((A_calliptera_Bua:0.2	A_calliptera_Luwawa:0.3):0.06	A_calliptera_Salima_Father:0.07):0.07):0.06	((A_calliptera_Songwe_River:0.06	(A_calliptera_Mbaka_river_Female:0.03	(A_calliptera_Massoko_littoral:0.05	A_calliptera_Massoko_benthic:0.009):0.3):0.05):0.05	((A_calliptera_Enukweni:0.4	A_calliptera_Chizumulu:0.1):0.05	((A_calliptera_North_Rukuru:0.07	(A_calliptera_South_Rukuru:0.06	A_calliptera_Chitimba:0.07):0.02):0.03	A_calliptera_Near_Kyela:0.05):0.04):0.03):0.07):0.06	A_calliptera_Kingiri:0.3):0.3):0.06);
((((((((((((((((Lethrinops_sp_oliveri:0.02	Aulonocara_minutus:0.03):0.01	Lethrinops_gossei:0.04):0.01	Alticorpus_macrocleithrum:0.03):0.01	Aulonocara_yellow:0.03):0.01	Alticorpus_geoffreyi:0.03):0.09	Lethrinops_longimanus_redhead:0.02):0.02	((Rhamphochromis_woodi:0.03	(Rhamphochromis_longiceps:0.03	Rhamphochromis_esox:0.05):0.01):0.08	(((Diplotaxodon_limnothrissa:0.02	Pallidochromis_tokolosh:0.02):0.02	(Diplotaxodon_ngulube:0.04	Diplotaxodon_white_back_similis:0.02):0.02):0.01	(Diplotaxodon_macrops:0.03	(Diplotaxodon_greenwoodi:0.05	Diplotaxodon_macrops_black_dorsal:0.02):0.01):0.007):0.05):0.02):0.01	((Copadichromis_likomae:0.04	Copadichromis_virginalis:0.03):0.06	((Placidochromis_milomo:0.1	Chilotilapia_rhoadesii_1:0.09):0.01	((Copadichromis_quadrimaculatus:0.04	Copadichromis_trimaculatus:0.09):0.02	(((Lethrinops_albus:0.05	(Placidochromis_johnstoni:0.2	((Dimidiochromis_strigatus:0.02	Dimidiochromis_dimidiatus:0.03):0.03	Dimidiochromis_compressiceps:0.09):0.09):0.03):0.01	((((Buccochromis_nototaenia:0.06	(Buccochromis_rhoadesii:0.05	Otopharynx_speciosus_1:0.05):0.02):0.03	(Taeniolethrinops_macrorhynchus:0.03	(Taeniolethrinops_praeorbitalis:0.03	Taeniolethrinops_furcicauda:0.03):0.04):0.1):0.02	((Tremitochranus_placodon:0.06	Mylochromis_melanotaenia:0.04):0.02	Lethrinops_lethrinus_Father:0.05):0.02):0.01	(Placidochromis_longimanus_1:0.06	Otopharynx_tetrastigma:0.08):0.03):0.004):0.02	(((Champsochromis_caeruelus_1:0.1	Dimidiochromis_kiwinge:0.08):0.03	((Hemitilapia_oxyrhynchus:0.03	(Ctenopharynx_intermedius_1:0.08	Hemitaenichromis_spilopterus:0.05):0.008):0.02	(Copadichromis_trewavasae:0.04	(Otopharynx_lithobates:0.1	(Stigmatochromis_modestus:0.09	(Stigmatochromis_guttatus:0.09	Otopharynx_brooksi_nkhata:0.1):0.03):0.03):0.01):0.03):0.01):0.01	(((Mylochromis_anaphyrmus:0.05	(Aulonocara_steveni:0.04	Aulonocara_stuartgranti_Father:0.05):0.06):0.02	(Mylochromis_ericotaenia:0.09	Ctenopharynx_nitidus:0.06):0.01):0.02	(Placidochromis_electra:0.06	((((Nimbochromis_livingstoni:0.07	(Nimbochromis_polystigma:0.02	Nimbochromis_linni:0.05):0.05):0.03	(Tyrannochromis_nigriventer:0.1	Taeniochromis_holotaenia:0.09):0.06):0.01	Protomelas_ornatus_1:0.08):0.01	Lethrinops_auritus:0.03):0.005):0.01):0.02):0.006):0.01):0.02):0.02):0.02):0.04	((Metriaclima_zebra:0.08	(Iodotropheus_sprengerae:0.08	Genyochromis_mento:0.09):0.02):0.01	((Petrotilapia_genalutea:0.09	Tropheops_tropheops:0.04):0.02	(Cynotilapia_axelrodi:0.1	Cynotilapia_afra:0.05):0.01):0.01):0.04):0.06	(A_calliptera_Chizumulu:0.09	A_calliptera_Chitimba:0.05):0.02):0.02	((A_calliptera_South_Rukuru:0.04	((A_calliptera_Bua:0.1	A_calliptera_Salima_Father:0.02):0.03	A_calliptera_North_Rukuru:0.04):0.01):0.01	(A_calliptera_Enukweni:0.2	A_calliptera_Luwawa:0.2):0.04):0.02):0.02	((A_calliptera_Kingiri:0.1	(A_calliptera_Mbaka_river_Female:0.04	(A_calliptera_Massoko_littoral:0.01	A_calliptera_Massoko_benthic:0.02):0.2):0.04):0.03	(A_calliptera_Near_Kyela:0.05	A_calliptera_Songwe_River:0.05):0.02):0.02):0.06	A_calliptera_Lake_Chilwa:0.04):0.03	A_calliptera_Rovuma_river_Female:0.02):0.1	A_calliptera_Lake_Chidya:0.2):0.4	(A_calliptera_Upper_Rovuma:0.006	A_calliptera_Kitai_Dam:0.0003):0.6);
(((((((Lethrinops_sp_oliveri:0.03	Lethrinops_gossei:0.04):0.05	((Aulonocara_minutus:0.04	Aulonocara_yellow:0.04):0.02	(Alticorpus_geoffreyi:0.07	Alticorpus_macrocleithrum:0.07):0.02):0.04):0.1	Lethrinops_longimanus_redhead:0.02):0.06	(((Rhamphochromis_longiceps:0.06	(Rhamphochromis_esox:0.1	Rhamphochromis_woodi:0.07):0.02):0.1	(Diplotaxodon_macrops_black_dorsal:0.06	((Diplotaxodon_macrops:0.07	(Pallidochromis_tokolosh:0.08	Diplotaxodon_limnothrissa:0.05):0.007):0.03	((Diplotaxodon_white_back_similis:0.04	Diplotaxodon_ngulube:0.03):0.06	Diplotaxodon_greenwoodi:0.09):0.02):0.03):0.04):0.04	(Stigmatochromis_modestus:0.2	(Copadichromis_trimaculatus:0.2	((Copadichromis_virginalis:0.1	(Copadichromis_quadrimaculatus:0.05	Copadichromis_likomae:0.04):0.008):0.04	((Aulonocara_steveni:0.2	Aulonocara_stuartgranti_Father:0.2):0.1	((((Lethrinops_albus:0.1	(Lethrinops_lethrinus_Father:0.04	Lethrinops_auritus:0.03):0.04):0.01	Taeniolethrinops_praeorbitalis:0.1):0.03	((Taeniolethrinops_furcicauda:0.08	Taeniolethrinops_macrorhynchus:0.05):0.09	Dimidiochromis_kiwinge:0.1):0.03):0.02	(Placidochromis_longimanus_1:0.07	(((Tyrannochromis_nigriventer:0.2	Otopharynx_lithobates:0.2):0.05	((Stigmatochromis_guttatus:0.2	Otopharynx_brooksi_nkhata:0.1):0.05	Copadichromis_trewavasae:0.1):0.03):0.03	(((((Protomelas_ornatus_1:0.1	(Dimidiochromis_compressiceps:0.1	(Dimidiochromis_strigatus:0.02	Dimidiochromis_dimidiatus:0.03):0.08):0.09):0.04	Hemitaenichromis_spilopterus:0.08):0.03	((Nimbochromis_polystigma:0.07	(Nimbochromis_linni:0.05	Nimbochromis_livingstoni:0.05):0.04):0.1	Otopharynx_tetrastigma:0.1):0.02):0.02	(((Chilotilapia_rhoadesii_1:0.05	Placidochromis_johnstoni:0.2):0.04	(Hemitilapia_oxyrhynchus:0.07	Placidochromis_milomo:0.2):0.03):0.03	(Tremitochranus_placodon:0.06	Mylochromis_melanotaenia:0.04):0.05):0.03):0.02	((Mylochromis_ericotaenia:0.1	(Placidochromis_electra:0.1	Mylochromis_anaphyrmus:0.1):0.04):0.01	(((Champsochromis_caeruelus_1:0.2	(Otopharynx_speciosus_1:0.09	(Buccochromis_nototaenia:0.05	Buccochromis_rhoadesii:0.07):0.01):0.07):0.02	Taeniochromis_holotaenia:0.2):0.03	(Ctenopharynx_intermedius_1:0.05	Ctenopharynx_nitidus:0.07):0.09):0.03):0.02):0.03):0.02):0.03):0.03):0.03):0.02):0.04):0.09):0.03):0.05	((((Petrotilapia_genalutea:0.09	Metriaclima_zebra:0.1):0.03	(Cynotilapia_afra:0.1	Cynotilapia_axelrodi:0.2):0.06):0.02	(Genyochromis_mento:0.1	Tropheops_tropheops:0.1):0.03):0.02	Iodotropheus_sprengerae:0.2):0.1):0.08	(A_calliptera_Chizumulu:0.2	(((A_calliptera_Mbaka_river_Female:0.05	(A_calliptera_Massoko_benthic:0.0005	A_calliptera_Massoko_littoral:0.0005):0.2):0.09	(A_calliptera_North_Rukuru:0.04	A_calliptera_Kingiri:0.1):0.01):0.04	((A_calliptera_Songwe_River:0.05	(((A_calliptera_Bua:0.1	A_calliptera_Salima_Father:0.04):0.04	(A_calliptera_Luwawa:0.2	(A_calliptera_Lake_Chidya:0.09	(A_calliptera_Lake_Chilwa:0.03	A_calliptera_Rovuma_river_Female:0.006):0.04):0.05):0.04):0.03	(A_calliptera_Enukweni:0.2	A_calliptera_Chitimba:0.02):0.1):0.03):0.02	(A_calliptera_Near_Kyela:0.04	A_calliptera_South_Rukuru:0.04):0.02):0.02):0.06):0.07):0.2	(A_calliptera_Upper_Rovuma:0.002	A_calliptera_Kitai_Dam:0.08):0.7);
((((((((Alticorpus_geoffreyi:0.04	Alticorpus_macrocleithrum:0.08):0.02	Lethrinops_gossei:0.06):0.01	(Lethrinops_sp_oliveri:0.04	Aulonocara_minutus:0.02):0.02):0.02	Aulonocara_yellow:0.08):0.2	Lethrinops_longimanus_redhead:0.005):0.06	((Rhamphochromis_longiceps:0.05	(Rhamphochromis_esox:0.06	Rhamphochromis_woodi:0.03):0.03):0.2	(((Diplotaxodon_greenwoodi:0.07	Diplotaxodon_white_back_similis:0.06):0.01	Diplotaxodon_ngulube:0.07):0.02	(Diplotaxodon_limnothrissa:0.04	(Diplotaxodon_macrops_black_dorsal:0.02	(Pallidochromis_tokolosh:0.09	Diplotaxodon_macrops:0.06):0.03):0.0006):0.02):0.04):0.03):0.02	((Petrotilapia_genalutea:0.1	((Genyochromis_mento:0.2	Iodotropheus_sprengerae:0.1):0.1	(((Cynotilapia_afra:0.04	Cynotilapia_axelrodi:0.1):0.06	Metriaclima_zebra:0.3):0.02	Tropheops_tropheops:0.06):0.02):0.04):0.08	((A_calliptera_South_Rukuru:0.1	((A_calliptera_Near_Kyela:0.1	A_calliptera_Songwe_River:0.05):0.07	(((A_calliptera_Enukweni:0.4	(A_calliptera_Massoko_benthic:0.0006	A_calliptera_Massoko_littoral:0.0006):0.3):0.09	(A_calliptera_Bua:0.1	(A_calliptera_Salima_Father:0.06	((A_calliptera_Mbaka_river_Female:0.1	A_calliptera_Kingiri:0.1):0.04	(A_calliptera_North_Rukuru:0.06	A_calliptera_Chitimba:0.07):0.03):0.03):0.02):0.02):0.02	(A_calliptera_Luwawa:0.4	(A_calliptera_Rovuma_river_Female:0.008	((A_calliptera_Lake_Chidya:0.1	(A_calliptera_Upper_Rovuma:0.005	A_calliptera_Kitai_Dam:0.02):0.5):0.04	A_calliptera_Lake_Chilwa:0.03):0.03):0.07):0.07):0.04):0.03):0.05	A_calliptera_Chizumulu:0.2):0.05):0.06):0.02	((Copadichromis_likomae:0.04	Copadichromis_virginalis:0.06):0.02	((Nimbochromis_linni:0.2	Nimbochromis_livingstoni:0.09):0.08	((((((Otopharynx_speciosus_1:0.09	(Buccochromis_nototaenia:0.05	Buccochromis_rhoadesii:0.09):0.03):0.04	(Hemitaenichromis_spilopterus:0.07	Chilotilapia_rhoadesii_1:0.1):0.009):0.03	(Lethrinops_auritus:0.06	((Lethrinops_lethrinus_Father:0.09	(Taeniolethrinops_furcicauda:0.1	(Taeniolethrinops_praeorbitalis:0.05	Taeniolethrinops_macrorhynchus:0.06):0.01):0.1):0.03	(Lethrinops_albus:0.05	(Dimidiochromis_kiwinge:0.2	Placidochromis_johnstoni:0.4):0.04):0.02):0.03):0.03):0.02	((Copadichromis_quadrimaculatus:0.05	(((Aulonocara_steveni:0.2	Aulonocara_stuartgranti_Father:0.08):0.2	((Tremitochranus_placodon:0.08	Mylochromis_melanotaenia:0.09):0.03	Otopharynx_tetrastigma:0.2):0.02):0.04	Mylochromis_ericotaenia:0.1):0.01):0.01	(Otopharynx_lithobates:0.2	((Mylochromis_anaphyrmus:0.09	Placidochromis_milomo:0.3):0.03	Protomelas_ornatus_1:0.1):0.01):0.03):0.02):0.02	((((Dimidiochromis_strigatus:0.09	(Dimidiochromis_compressiceps:0.2	Dimidiochromis_dimidiatus:0.06):0.04):0.2	(Stigmatochromis_guttatus:0.2	Otopharynx_brooksi_nkhata:0.2):0.07):0.04	Hemitilapia_oxyrhynchus:0.09):0.02	Placidochromis_electra:0.2):0.02):0.01	(((Tyrannochromis_nigriventer:0.2	Taeniochromis_holotaenia:0.2):0.04	Nimbochromis_polystigma:0.1):0.03	(((Placidochromis_longimanus_1:0.06	(Champsochromis_caeruelus_1:0.2	Stigmatochromis_modestus:0.2):0.04):0.02	Copadichromis_trimaculatus:0.06):0.01	((Ctenopharynx_intermedius_1:0.06	Ctenopharynx_nitidus:0.03):0.1	Copadichromis_trewavasae:0.07):0.02):0.02):0.006):0.02):0.03):0.06);
((((((((Aulonocara_yellow:0.04	Lethrinops_sp_oliveri:0.04):0.05	Lethrinops_gossei:0.1):0.03	Alticorpus_geoffreyi:0.05):0.03	(Alticorpus_macrocleithrum:0.08	Aulonocara_minutus:0.04):0.05):0.2	Lethrinops_longimanus_redhead:0.03):0.04	((Placidochromis_longimanus_1:0.2	(((Taeniolethrinops_macrorhynchus:0.1	(Taeniolethrinops_furcicauda:0.1	Taeniolethrinops_praeorbitalis:0.09):0.06):0.07	(Lethrinops_lethrinus_Father:0.1	(Lethrinops_albus:0.08	Lethrinops_auritus:0.09):0.04):0.05):0.07	(Copadichromis_quadrimaculatus:0.1	(Copadichromis_likomae:0.06	Copadichromis_virginalis:0.1):0.02):0.04):0.03):0.03	((Otopharynx_tetrastigma:0.2	(Stigmatochromis_modestus:0.1	(Otopharynx_brooksi_nkhata:0.2	Tyrannochromis_nigriventer:0.4):0.07):0.06):0.06	(Copadichromis_trewavasae:0.08	(((Placidochromis_milomo:0.3	Mylochromis_anaphyrmus:0.09):0.03	((((Mylochromis_melanotaenia:0.05	Tremitochranus_placodon:0.08):0.08	(Protomelas_ornatus_1:0.09	Chilotilapia_rhoadesii_1:0.2):0.08):0.06	((Champsochromis_caeruelus_1:0.3	(Dimidiochromis_dimidiatus:0.1	(Dimidiochromis_strigatus:0.06	Dimidiochromis_compressiceps:0.1):0.02):0.1):0.06	Placidochromis_johnstoni:0.4):0.06):0.03	(Mylochromis_ericotaenia:0.1	(Placidochromis_electra:0.3	(Otopharynx_speciosus_1:0.1	(Buccochromis_nototaenia:0.05	Buccochromis_rhoadesii:0.1):0.04):0.09):0.04):0.03):0.02):0.04	((Ctenopharynx_intermedius_1:0.1	Ctenopharynx_nitidus:0.1):0.07	(((((Nimbochromis_livingstoni:0.06	(Nimbochromis_linni:0.1	Nimbochromis_polystigma:0.09):0.03):0.1	Dimidiochromis_kiwinge:0.2):0.03	(Copadichromis_trimaculatus:0.1	Otopharynx_lithobates:0.2):0.03):0.04	((Hemitilapia_oxyrhynchus:0.07	Hemitaenichromis_spilopterus:0.1):0.01	(Aulonocara_steveni:0.1	Aulonocara_stuartgranti_Father:0.1):0.2):0.05):0.03	(Stigmatochromis_guttatus:0.3	Taeniochromis_holotaenia:0.2):0.08):0.03):0.03):0.03):0.04):0.02):0.07):0.05	(Diplotaxodon_limnothrissa:0.03	(Diplotaxodon_macrops:0.05	(((Diplotaxodon_white_back_similis:0.04	Diplotaxodon_ngulube:0.05):0.04	Diplotaxodon_macrops_black_dorsal:0.05):0.03	(Pallidochromis_tokolosh:0.08	Diplotaxodon_greenwoodi:0.06):0.09):0.04):0.02):0.1):0.02	(((Rhamphochromis_woodi:0.03	Rhamphochromis_esox:0.05):0.04	Rhamphochromis_longiceps:0.04):0.3	(((Genyochromis_mento:0.2	(Petrotilapia_genalutea:0.1	Metriaclima_zebra:0.3):0.05):0.03	(Tropheops_tropheops:0.1	(Cynotilapia_afra:0.1	Cynotilapia_axelrodi:0.3):0.05):0.03):0.06	(Iodotropheus_sprengerae:0.2	(((A_calliptera_North_Rukuru:0.09	A_calliptera_Songwe_River:0.1):0.05	(((A_calliptera_Kingiri:0.2	A_calliptera_Mbaka_river_Female:0.03):0.03	(A_calliptera_Massoko_littoral:0.007	A_calliptera_Massoko_benthic:0.0006):0.3):0.1	A_calliptera_Near_Kyela:0.07):0.05):0.08	((A_calliptera_South_Rukuru:0.07	(A_calliptera_Chizumulu:0.2	A_calliptera_Chitimba:0.1):0.05):0.03	(((A_calliptera_Salima_Father:0.2	A_calliptera_Bua:0.3):0.09	A_calliptera_Luwawa:0.4):0.06	(A_calliptera_Enukweni:0.4	(A_calliptera_Lake_Chilwa:0.05	(A_calliptera_Rovuma_river_Female:0.06	((A_calliptera_Upper_Rovuma:0.003	A_calliptera_Kitai_Dam:0.05):0.2	A_calliptera_Lake_Chidya:0.1):0.1):0.03):0.1):0.06):0.04):0.06):0.1):0.06):0.08):0.03);
((((((((((Alticorpus_geoffreyi:0.04	((Lethrinops_sp_oliveri:0.03	Aulonocara_minutus:0.05):0.02	Aulonocara_yellow:0.04):0.04):0.02	Lethrinops_gossei:0.08):0.03	Alticorpus_macrocleithrum:0.1):0.07	Lethrinops_longimanus_redhead:0.007):0.03	((Copadichromis_quadrimaculatus:0.05	(Copadichromis_virginalis:0.05	Copadichromis_likomae:0.07):0.01):0.04	(Copadichromis_trimaculatus:0.1	(((Mylochromis_anaphyrmus:0.08	(Otopharynx_brooksi_nkhata:0.2	(Stigmatochromis_guttatus:0.08	Tyrannochromis_nigriventer:0.2):0.03):0.03):0.04	((((Champsochromis_caeruelus_1:0.2	(Mylochromis_melanotaenia:0.06	Tremitochranus_placodon:0.05):0.04):0.04	((Dimidiochromis_dimidiatus:0.05	(Dimidiochromis_strigatus:0.05	Dimidiochromis_compressiceps:0.09):0.03):0.1	Dimidiochromis_kiwinge:0.1):0.03):0.03	((Lethrinops_lethrinus_Father:0.07	((Lethrinops_albus:0.07	Lethrinops_auritus:0.05):0.04	(Aulonocara_stuartgranti_Father:0.2	(Placidochromis_longimanus_1:0.07	(Ctenopharynx_intermedius_1:0.05	Ctenopharynx_nitidus:0.06):0.09):0.02):0.02):0.007):0.01	(Taeniochromis_holotaenia:0.2	Otopharynx_tetrastigma:0.2):0.05):0.02):0.02	((Placidochromis_milomo:0.2	((Chilotilapia_rhoadesii_1:0.1	(Placidochromis_johnstoni:0.3	Hemitaenichromis_spilopterus:0.03):0.03):0.04	((Hemitilapia_oxyrhynchus:0.05	Protomelas_ornatus_1:0.1):0.01	(Copadichromis_trewavasae:0.07	Otopharynx_lithobates:0.08):0.01):0.03):0.02):0.02	((((Nimbochromis_polystigma:0.05	Nimbochromis_linni:0.08):0.05	Nimbochromis_livingstoni:0.08):0.07	Mylochromis_ericotaenia:0.1):0.02	(Stigmatochromis_modestus:0.1	(Aulonocara_steveni:0.1	Placidochromis_electra:0.2):0.04):0.02):0.03):0.02):0.01):0.01	((Taeniolethrinops_furcicauda:0.05	(Taeniolethrinops_macrorhynchus:0.06	Taeniolethrinops_praeorbitalis:0.05):0.05):0.06	(Otopharynx_speciosus_1:0.2	(Buccochromis_nototaenia:0.08	Buccochromis_rhoadesii:0.04):0.06):0.08):0.02):0.02):0.02):0.08):0.04	((Rhamphochromis_woodi:0.08	(Rhamphochromis_esox:0.07	Rhamphochromis_longiceps:0.1):0.06):0.2	((((Diplotaxodon_greenwoodi:0.09	Pallidochromis_tokolosh:0.05):0.03	(Diplotaxodon_macrops:0.03	(Diplotaxodon_white_back_similis:0.04	Diplotaxodon_macrops_black_dorsal:0.02):0.03):0.03):0.02	Diplotaxodon_ngulube:0.03):0.03	Diplotaxodon_limnothrissa:0.05):0.08):0.04):0.05	(((Genyochromis_mento:0.2	(Petrotilapia_genalutea:0.08	Metriaclima_zebra:0.1):0.03):0.03	((Iodotropheus_sprengerae:0.1	Cynotilapia_axelrodi:0.2):0.02	Cynotilapia_afra:0.08):0.03):0.02	Tropheops_tropheops:0.06):0.05):0.06	A_calliptera_Bua:0.1):0.02	((A_calliptera_Lake_Chilwa:0.07	(A_calliptera_Rovuma_river_Female:0.04	A_calliptera_Lake_Chidya:0.2):0.08):0.05	(((A_calliptera_Chizumulu:0.1	A_calliptera_Enukweni:0.3):0.07	(A_calliptera_South_Rukuru:0.05	A_calliptera_Songwe_River:0.1):0.02):0.04	(((A_calliptera_Kingiri:0.2	(A_calliptera_Near_Kyela:0.06	(A_calliptera_Mbaka_river_Female:0.05	(A_calliptera_Massoko_littoral:0.04	A_calliptera_Massoko_benthic:0.09):0.2):0.03):0.04):0.04	(A_calliptera_Luwawa:0.3	A_calliptera_Salima_Father:0.06):0.05):0.05	(A_calliptera_Chitimba:0.08	A_calliptera_North_Rukuru:0.05):0.05):0.02):0.03):0.04):0.3	(A_calliptera_Upper_Rovuma:0.01	A_calliptera_Kitai_Dam:0.2):0.6);
((((((Alticorpus_geoffreyi:0.1	Lethrinops_gossei:0.05):0.01	Alticorpus_macrocleithrum:0.1):0.04	(Lethrinops_sp_oliveri:0.08	(Aulonocara_minutus:0.05	Aulonocara_yellow:0.02):0.03):0.03):0.2	Lethrinops_longimanus_redhead:0.05):0.08	(((Iodotropheus_sprengerae:0.2	((Cynotilapia_axelrodi:0.3	Cynotilapia_afra:0.2):0.07	((Petrotilapia_genalutea:0.07	Metriaclima_zebra:0.2):0.07	Tropheops_tropheops:0.2):0.05):0.06):0.04	(A_calliptera_Luwawa:0.2	((((A_calliptera_Salima_Father:0.1	A_calliptera_Enukweni:0.5):0.04	(((A_calliptera_Upper_Rovuma:0.006	A_calliptera_Kitai_Dam:0.009):0.4	A_calliptera_Lake_Chidya:0.2):0.2	(A_calliptera_Rovuma_river_Female:0.03	A_calliptera_Lake_Chilwa:0.02):0.05):0.1):0.04	(((((A_calliptera_Bua:0.3	A_calliptera_Kingiri:0.3):0.04	A_calliptera_Near_Kyela:0.05):0.03	(((A_calliptera_Massoko_littoral:0.1	A_calliptera_Massoko_benthic:0.09):0.2	A_calliptera_Mbaka_river_Female:0.1):0.09	A_calliptera_Songwe_River:0.09):0.1):0.03	A_calliptera_North_Rukuru:0.06):0.05	A_calliptera_Chitimba:0.1):0.04):0.04	(A_calliptera_Chizumulu:0.1	A_calliptera_South_Rukuru:0.08):0.04):0.05):0.1):0.03	(((Ctenopharynx_nitidus:0.1	(Copadichromis_likomae:0.05	(Copadichromis_virginalis:0.07	Copadichromis_quadrimaculatus:0.1):0.04):0.04):0.06	((Placidochromis_electra:0.2	(Ctenopharynx_intermedius_1:0.1	Taeniochromis_holotaenia:0.3):0.07):0.02	Copadichromis_trewavasae:0.1):0.03):0.07	(Copadichromis_trimaculatus:0.1	(((((Stigmatochromis_guttatus:0.2	Otopharynx_brooksi_nkhata:0.4):0.07	Stigmatochromis_modestus:0.2):0.06	(((Dimidiochromis_kiwinge:0.2	(Nimbochromis_polystigma:0.05	(Nimbochromis_linni:0.03	Nimbochromis_livingstoni:0.06):0.03):0.2):0.08	(((Buccochromis_rhoadesii:0.1	Buccochromis_nototaenia:0.1):0.07	Otopharynx_speciosus_1:0.1):0.1	((Dimidiochromis_dimidiatus:0.05	Dimidiochromis_strigatus:0.09):0.06	Dimidiochromis_compressiceps:0.2):0.2):0.04):0.06	((Tyrannochromis_nigriventer:0.3	(Otopharynx_lithobates:0.2	Champsochromis_caeruelus_1:0.3):0.07):0.06	(Taeniolethrinops_praeorbitalis:0.07	(Taeniolethrinops_macrorhynchus:0.08	Taeniolethrinops_furcicauda:0.1):0.06):0.04):0.02):0.03):0.02	(((Protomelas_ornatus_1:0.1	Placidochromis_milomo:0.3):0.04	(((Lethrinops_auritus:0.06	Lethrinops_albus:0.1):0.04	(Lethrinops_lethrinus_Father:0.09	Placidochromis_johnstoni:0.4):0.03):0.02	(Tremitochranus_placodon:0.1	((Hemitilapia_oxyrhynchus:0.08	(Chilotilapia_rhoadesii_1:0.2	Placidochromis_longimanus_1:0.06):0.02):0.007	(Mylochromis_melanotaenia:0.1	(Otopharynx_tetrastigma:0.2	Mylochromis_anaphyrmus:0.2):0.02):0.02):0.02):0.03):0.01):0.02	Hemitaenichromis_spilopterus:0.09):0.01):0.03	(Mylochromis_ericotaenia:0.2	(Aulonocara_stuartgranti_Father:0.2	Aulonocara_steveni:0.2):0.04):0.04):0.07):0.04):0.07):0.04):0.05	(Genyochromis_mento:0.4	((Rhamphochromis_longiceps:0.03	(Rhamphochromis_esox:0.06	Rhamphochromis_woodi:0.07):0.04):0.3	((Diplotaxodon_greenwoodi:0.2	Diplotaxodon_macrops:0.03):0.02	(((Diplotaxodon_ngulube:0.07	Diplotaxodon_white_back_similis:0.06):0.04	Pallidochromis_tokolosh:0.2):0.04	(Diplotaxodon_macrops_black_dorsal:0.06	Diplotaxodon_limnothrissa:0.05):0.02):0.02):0.1):0.05):0.02);
(((((((Aulonocara_yellow:0.07	Lethrinops_gossei:0.09):0.02	Alticorpus_macrocleithrum:0.1):0.04	(Aulonocara_minutus:0.06	Alticorpus_geoffreyi:0.1):0.02):0.02	Lethrinops_sp_oliveri:0.03):0.2	(Diplotaxodon_limnothrissa:0.08	(Pallidochromis_tokolosh:0.04	(Diplotaxodon_macrops_black_dorsal:0.03	(Diplotaxodon_macrops:0.04	(Diplotaxodon_ngulube:0.06	(Diplotaxodon_greenwoodi:0.1	Diplotaxodon_white_back_similis:0.09):0.02):0.03):0.01):0.02):0.04):0.08):0.009	Lethrinops_longimanus_redhead:0.02):0.04	((((((((Stigmatochromis_guttatus:0.1	(Stigmatochromis_modestus:0.2	Otopharynx_brooksi_nkhata:0.2):0.06):0.06	(Champsochromis_caeruelus_1:0.3	Tyrannochromis_nigriventer:0.4):0.07):0.05	((Placidochromis_longimanus_1:0.1	Aulonocara_steveni:0.2):0.01	(Placidochromis_milomo:0.2	(Otopharynx_lithobates:0.1	Mylochromis_ericotaenia:0.2):0.03):0.04):0.02):0.03	(((Dimidiochromis_kiwinge:0.3	(Nimbochromis_polystigma:0.1	(Nimbochromis_linni:0.07	Nimbochromis_livingstoni:0.08):0.08):0.1):0.04	(Copadichromis_trimaculatus:0.2	Chilotilapia_rhoadesii_1:0.1):0.02):0.03	(Otopharynx_tetrastigma:0.4	((Dimidiochromis_compressiceps:0.2	Dimidiochromis_strigatus:0.2):0.09	Dimidiochromis_dimidiatus:0.08):0.2):0.05):0.02):0.03	(((Hemitilapia_oxyrhynchus:0.1	(Mylochromis_melanotaenia:0.1	Tremitochranus_placodon:0.1):0.06):0.02	(Copadichromis_trewavasae:0.09	Taeniochromis_holotaenia:0.2):0.04):0.06	((Aulonocara_stuartgranti_Father:0.2	(Mylochromis_anaphyrmus:0.2	Protomelas_ornatus_1:0.1):0.02):0.03	((Placidochromis_electra:0.2	(Buccochromis_rhoadesii:0.1	(Buccochromis_nototaenia:0.1	Otopharynx_speciosus_1:0.2):0.05):0.08):0.03	((Ctenopharynx_intermedius_1:0.1	Ctenopharynx_nitidus:0.09):0.06	(Placidochromis_johnstoni:0.1	Hemitaenichromis_spilopterus:0.08):0.05):0.02):0.03):0.02):0.01):0.02	((Lethrinops_lethrinus_Father:0.08	((Copadichromis_likomae:0.07	Copadichromis_virginalis:0.07):0.03	Copadichromis_quadrimaculatus:0.06):0.03):0.02	(Lethrinops_auritus:0.08	(((Taeniolethrinops_furcicauda:0.09	Taeniolethrinops_macrorhynchus:0.1):0.007	Taeniolethrinops_praeorbitalis:0.08):0.07	Lethrinops_albus:0.1):0.02):0.02):0.02):0.1	((Petrotilapia_genalutea:0.1	((Genyochromis_mento:0.2	(Iodotropheus_sprengerae:0.2	(Tropheops_tropheops:0.1	Metriaclima_zebra:0.2):0.04):0.03):0.03	(Cynotilapia_afra:0.06	Cynotilapia_axelrodi:0.3):0.05):0.03):0.04	(A_calliptera_Chizumulu:0.2	((A_calliptera_Chitimba:0.06	((A_calliptera_Near_Kyela:0.07	(A_calliptera_Enukweni:0.6	A_calliptera_Songwe_River:0.1):0.04):0.06	(A_calliptera_Kingiri:0.4	((A_calliptera_Massoko_benthic:0.04	A_calliptera_Massoko_littoral:0.04):0.3	A_calliptera_Mbaka_river_Female:0.08):0.2):0.1):0.06):0.04	((A_calliptera_North_Rukuru:0.1	A_calliptera_South_Rukuru:0.08):0.05	(A_calliptera_Salima_Father:0.05	((A_calliptera_Bua:0.5	A_calliptera_Luwawa:0.3):0.08	((A_calliptera_Rovuma_river_Female:0.04	A_calliptera_Lake_Chilwa:0.01):0.07	(A_calliptera_Lake_Chidya:0.2	(A_calliptera_Upper_Rovuma:0.01	A_calliptera_Kitai_Dam:0.04):0.3):0.2):0.1):0.04):0.04):0.04):0.06):0.03):0.05):0.04	((Rhamphochromis_esox:0.06	Rhamphochromis_longiceps:0.08):0.07	Rhamphochromis_woodi:0.07):0.2):0.02);
((((((Aulonocara_minutus:0.04	Alticorpus_macrocleithrum:0.1):0.03	(Lethrinops_sp_oliveri:0.07	Aulonocara_yellow:0.04):0.009):0.02	Lethrinops_gossei:0.09):0.02	Alticorpus_geoffreyi:0.07):0.07	Lethrinops_longimanus_redhead:0.04):0.06	((Diplotaxodon_ngulube:0.09	(((Diplotaxodon_macrops:0.07	(Pallidochromis_tokolosh:0.02	Diplotaxodon_macrops_black_dorsal:0.02):0.009):0.02	(Diplotaxodon_white_back_similis:0.07	Diplotaxodon_greenwoodi:0.1):0.04):0.03	Diplotaxodon_limnothrissa:0.04):0.02):0.05	(((Rhamphochromis_esox:0.04	Rhamphochromis_woodi:0.05):0.04	Rhamphochromis_longiceps:0.06):0.3	(((Genyochromis_mento:0.2	((Cynotilapia_axelrodi:0.1	Cynotilapia_afra:0.06):0.04	((Metriaclima_zebra:0.2	Petrotilapia_genalutea:0.08):0.05	(Tropheops_tropheops:0.1	Iodotropheus_sprengerae:0.09):0.04):0.05):0.02):0.03	((((A_calliptera_Luwawa:0.2	A_calliptera_Salima_Father:0.03):0.05	(((A_calliptera_Enukweni:0.2	A_calliptera_Kingiri:0.2):0.04	A_calliptera_North_Rukuru:0.03):0.04	(A_calliptera_Songwe_River:0.2	((A_calliptera_Near_Kyela:0.04	A_calliptera_Chitimba:0.1):0.02	A_calliptera_South_Rukuru:0.05):0.03):0.04):0.03):0.04	(A_calliptera_Chizumulu:0.1	(A_calliptera_Mbaka_river_Female:0.2	(A_calliptera_Massoko_benthic:0.003	A_calliptera_Massoko_littoral:0.0006):0.2):0.07):0.03):0.03	(A_calliptera_Bua:0.3	(A_calliptera_Lake_Chilwa:0.06	(A_calliptera_Rovuma_river_Female:0.03	(A_calliptera_Lake_Chidya:0.04	(A_calliptera_Upper_Rovuma:0.02	A_calliptera_Kitai_Dam:0.2):0.3):0.03):0.02):0.2):0.07):0.1):0.05	((Lethrinops_albus:0.06	(Hemitilapia_oxyrhynchus:0.1	((((Lethrinops_lethrinus_Father:0.09	(Lethrinops_auritus:0.07	(Ctenopharynx_nitidus:0.08	Ctenopharynx_intermedius_1:0.07):0.05):0.02):0.02	((Copadichromis_trimaculatus:0.2	(Taeniolethrinops_macrorhynchus:0.08	(Taeniolethrinops_furcicauda:0.07	Taeniolethrinops_praeorbitalis:0.08):0.02):0.03):0.03	(((((Buccochromis_nototaenia:0.09	(Tyrannochromis_nigriventer:0.2	Champsochromis_caeruelus_1:0.1):0.06):0.02	Otopharynx_lithobates:0.1):0.02	(((Aulonocara_steveni:0.1	Aulonocara_stuartgranti_Father:0.1):0.06	(Chilotilapia_rhoadesii_1:0.1	Mylochromis_ericotaenia:0.2):0.03):0.02	(Placidochromis_johnstoni:0.3	Placidochromis_electra:0.2):0.04):0.03):0.02	Placidochromis_longimanus_1:0.07):0.02	Otopharynx_tetrastigma:0.2):0.02):0.02):0.02	(((((Hemitaenichromis_spilopterus:0.08	(Taeniochromis_holotaenia:0.1	(Stigmatochromis_modestus:0.2	(Otopharynx_brooksi_nkhata:0.2	Stigmatochromis_guttatus:0.2):0.04):0.04):0.03):0.02	Mylochromis_melanotaenia:0.07):0.02	((Otopharynx_speciosus_1:0.2	Buccochromis_rhoadesii:0.06):0.05	Tremitochranus_placodon:0.08):0.03):0.02	(Placidochromis_milomo:0.2	Protomelas_ornatus_1:0.09):0.02):0.01	Copadichromis_trewavasae:0.06):0.01):0.02	((Mylochromis_anaphyrmus:0.08	(Nimbochromis_linni:0.1	(Nimbochromis_polystigma:0.1	Nimbochromis_livingstoni:0.03):0.05):0.07):0.03	(Dimidiochromis_kiwinge:0.1	(Dimidiochromis_compressiceps:0.1	(Dimidiochromis_strigatus:0.06	Dimidiochromis_dimidiatus:0.04):0.05):0.1):0.05):0.03):0.01):0.01):0.04	((Copadichromis_likomae:0.06	Copadichromis_quadrimaculatus:0.07):0.02	Copadichromis_virginalis:0.06):0.04):0.05):0.02):0.03):0.01);
(((((Lethrinops_sp_oliveri:0.02	Lethrinops_gossei:0.04):0.04	(Alticorpus_geoffreyi:0.03	Aulonocara_yellow:0.02):0.02):0.02	(Lethrinops_longimanus_redhead:0.08	(Aulonocara_minutus:0.03	Alticorpus_macrocleithrum:0.02):0.04):0.08):0.03	((((Diplotaxodon_limnothrissa:0.02	(Rhamphochromis_esox:0.02	(Rhamphochromis_longiceps:0.006	Rhamphochromis_woodi:0.006):0.01):0.1):0.01	(Diplotaxodon_macrops_black_dorsal:0.007	(Diplotaxodon_macrops:0.02	Diplotaxodon_greenwoodi:0.04):0.01):0.02):0.04	(Diplotaxodon_ngulube:0.04	(Diplotaxodon_white_back_similis:0.009	Pallidochromis_tokolosh:0.04):0.03):0.008):0.07	(((((Stigmatochromis_modestus:0.1	((Ctenopharynx_nitidus:0.03	Ctenopharynx_intermedius_1:0.05):0.05	((((Copadichromis_virginalis:0.02	Copadichromis_likomae:0.02):0.06	Lethrinops_albus:0.03):0.02	((Taeniochromis_holotaenia:0.1	(Chilotilapia_rhoadesii_1:0.03	Aulonocara_steveni:0.1):0.02):0.02	Hemitilapia_oxyrhynchus:0.07):0.02):0.02	(((Mylochromis_ericotaenia:0.08	(((Protomelas_ornatus_1:0.05	Placidochromis_johnstoni:0.07):0.01	(Otopharynx_lithobates:0.08	(Buccochromis_rhoadesii:0.1	Buccochromis_nototaenia:0.04):0.06):0.08):0.02	(Lethrinops_auritus:0.05	(Taeniolethrinops_praeorbitalis:0.04	Taeniolethrinops_furcicauda:0.02):0.04):0.08):0.009):0.02	(((((Tyrannochromis_nigriventer:0.1	Nimbochromis_linni:0.1):0.02	(Tremitochranus_placodon:0.03	Placidochromis_electra:0.04):0.03):0.02	(((((A_calliptera_Mbaka_river_Female:0.03	(((A_calliptera_Chizumulu:0.08	A_calliptera_Kingiri:0.1):0.1	(A_calliptera_Chitimba:0.02	A_calliptera_South_Rukuru:0.02):0.008):0.06	(((A_calliptera_North_Rukuru:0.03	A_calliptera_Salima_Father:0.04):0.007	(A_calliptera_Massoko_benthic:0.01	A_calliptera_Massoko_littoral:0.03):0.2):0.02	(A_calliptera_Songwe_River:0.02	A_calliptera_Near_Kyela:0.03):0.006):0.05):0.006):0.02	(((A_calliptera_Enukweni:0.2	(A_calliptera_Upper_Rovuma:0.009	A_calliptera_Kitai_Dam:0.008):0.2):0.03	A_calliptera_Bua:0.1):0.02	((A_calliptera_Rovuma_river_Female:0.03	A_calliptera_Lake_Chilwa:0.08):0.02	A_calliptera_Lake_Chidya:0.009):0.03):0.02):0.05	A_calliptera_Luwawa:0.1):0.09	((Petrotilapia_genalutea:0.03	(Tropheops_tropheops:0.03	Cynotilapia_afra:0.03):0.01):0.05	(Genyochromis_mento:0.1	Iodotropheus_sprengerae:0.08):0.01):0.1):0.07	(Placidochromis_milomo:0.06	Copadichromis_trewavasae:0.09):0.04):0.02):0.1	(Taeniolethrinops_macrorhynchus:0.07	Nimbochromis_polystigma:0.05):0.02):0.01	((Dimidiochromis_dimidiatus:0.07	(Hemitaenichromis_spilopterus:0.03	((Dimidiochromis_kiwinge:0.1	Otopharynx_tetrastigma:0.1):0.06	(Mylochromis_melanotaenia:0.03	Placidochromis_longimanus_1:0.07):0.02):0.02):0.02):0.04	(Otopharynx_brooksi_nkhata:0.1	Aulonocara_stuartgranti_Father:0.03):0.04):0.02):0.01):0.06	Otopharynx_speciosus_1:0.1):0.04):0.009):0.03):0.02	(Copadichromis_quadrimaculatus:0.03	Mylochromis_anaphyrmus:0.08):0.06):0.04	(Nimbochromis_livingstoni:0.04	(Dimidiochromis_strigatus:0.03	Dimidiochromis_compressiceps:0.1):0.03):0.03):0.03	((Stigmatochromis_guttatus:0.2	Copadichromis_trimaculatus:0.07):0.05	Lethrinops_lethrinus_Father:0.05):0.02):0.02	Champsochromis_caeruelus_1:0.1):0.04):0.02):0.04	(Metriaclima_zebra:0.06	Cynotilapia_axelrodi:0.09):0.1);
((((((((Alticorpus_macrocleithrum:0.2	Lethrinops_gossei:0.05):0.02	(Aulonocara_yellow:0.04	Aulonocara_minutus:0.04):0.02):0.04	Lethrinops_sp_oliveri:0.04):0.06	Alticorpus_geoffreyi:0.1):0.2	Lethrinops_longimanus_redhead:0.02):0.07	((Rhamphochromis_woodi:0.04	(Rhamphochromis_longiceps:0.08	Rhamphochromis_esox:0.05):0.02):0.3	(Diplotaxodon_limnothrissa:0.06	(Diplotaxodon_ngulube:0.04	(((Diplotaxodon_greenwoodi:0.02	Pallidochromis_tokolosh:0.08):0.02	Diplotaxodon_macrops_black_dorsal:0.07):0.03	(Diplotaxodon_white_back_similis:0.04	Diplotaxodon_macrops:0.07):0.04):0.02):0.04):0.1):0.04):0.04	(((((((Tremitochranus_placodon:0.07	Dimidiochromis_kiwinge:0.2):0.05	(Otopharynx_lithobates:0.2	(Aulonocara_steveni:0.1	Aulonocara_stuartgranti_Father:0.2):0.2):0.04):0.03	(Mylochromis_ericotaenia:0.2	((((Mylochromis_anaphyrmus:0.07	Placidochromis_electra:0.06):0.1	(Copadichromis_trewavasae:0.1	(Stigmatochromis_guttatus:0.1	(Stigmatochromis_modestus:0.2	Otopharynx_brooksi_nkhata:0.1):0.08):0.04):0.07):0.06	((Buccochromis_nototaenia:0.1	(Buccochromis_rhoadesii:0.1	Otopharynx_speciosus_1:0.1):0.05):0.2	Placidochromis_milomo:0.2):0.03):0.06	(Taeniochromis_holotaenia:0.2	(Ctenopharynx_intermedius_1:0.08	Ctenopharynx_nitidus:0.1):0.1):0.09):0.02):0.06):0.02	(((Taeniolethrinops_praeorbitalis:0.1	(Taeniolethrinops_furcicauda:0.005	Taeniolethrinops_macrorhynchus:0.004):0.2):0.07	((Mylochromis_melanotaenia:0.1	(Nimbochromis_polystigma:0.06	(Nimbochromis_livingstoni:0.1	Nimbochromis_linni:0.2):0.09):0.1):0.04	(Hemitilapia_oxyrhynchus:0.1	((Placidochromis_johnstoni:0.2	Chilotilapia_rhoadesii_1:0.2):0.03	(Dimidiochromis_compressiceps:0.1	(Dimidiochromis_strigatus:0.02	Dimidiochromis_dimidiatus:0.03):0.07):0.2):0.04):0.03):0.02):0.03	(Protomelas_ornatus_1:0.3	(Hemitaenichromis_spilopterus:0.08	(Tyrannochromis_nigriventer:0.2	Champsochromis_caeruelus_1:0.3):0.08):0.02):0.04):0.03):0.04	(Otopharynx_tetrastigma:0.04	Placidochromis_longimanus_1:0.07):0.1):0.02	((Lethrinops_lethrinus_Father:0.07	Lethrinops_auritus:0.07):0.04	Lethrinops_albus:0.09):0.03):0.03	((Copadichromis_virginalis:0.09	Copadichromis_likomae:0.05):0.04	(Copadichromis_trimaculatus:0.2	Copadichromis_quadrimaculatus:0.03):0.06):0.06):0.06):0.03	((((Cynotilapia_afra:0.1	(Genyochromis_mento:0.2	Cynotilapia_axelrodi:0.1):0.05):0.04	(Metriaclima_zebra:0.1	Iodotropheus_sprengerae:0.2):0.02):0.04	(Petrotilapia_genalutea:0.09	Tropheops_tropheops:0.09):0.04):0.1	((A_calliptera_South_Rukuru:0.05	(((A_calliptera_Mbaka_river_Female:0.07	A_calliptera_Enukweni:0.3):0.07	((A_calliptera_Lake_Chidya:0.06	(A_calliptera_Rovuma_river_Female:0.03	((A_calliptera_Kitai_Dam:0.04	A_calliptera_Upper_Rovuma:0.01):0.2	A_calliptera_Lake_Chilwa:0.07):0.06):0.09):0.1	(A_calliptera_Luwawa:0.05	(A_calliptera_Salima_Father:0.1	A_calliptera_Bua:0.4):0.04):0.06):0.08):0.08	A_calliptera_Songwe_River:0.1):0.02):0.04	(A_calliptera_Chitimba:0.07	(A_calliptera_Chizumulu:0.1	((A_calliptera_North_Rukuru:0.06	((A_calliptera_Massoko_benthic:0.005	A_calliptera_Massoko_littoral:0.0006):0.2	A_calliptera_Kingiri:0.1):0.06):0.07	A_calliptera_Near_Kyela:0.04):0.04):0.04):0.07):0.2):0.05);
(((((((((((Alticorpus_macrocleithrum:0.06	Lethrinops_gossei:0.04):0.02	((Aulonocara_yellow:0.04	(Lethrinops_sp_oliveri:0.04	Alticorpus_geoffreyi:0.07):0.0007):0.01	Aulonocara_minutus:0.03):0.02):0.08	Lethrinops_longimanus_redhead:0.02):0.1	((((Diplotaxodon_ngulube:0.09	Diplotaxodon_white_back_similis:0.02):0.06	Diplotaxodon_limnothrissa:0.03):0.06	((Rhamphochromis_longiceps:0.04	Rhamphochromis_esox:0.06):0.02	Rhamphochromis_woodi:0.03):0.2):0.09	((Diplotaxodon_greenwoodi:0.06	Pallidochromis_tokolosh:0.07):0.05	(Diplotaxodon_macrops_black_dorsal:0.06	Diplotaxodon_macrops:0.04):0.04):0.02):0.07):0.06	(Lethrinops_auritus:0.1	((((Otopharynx_tetrastigma:0.2	Taeniochromis_holotaenia:0.1):0.02	(((Ctenopharynx_intermedius_1:0.03	Ctenopharynx_nitidus:0.07):0.1	(Aulonocara_stuartgranti_Father:0.07	Aulonocara_steveni:0.2):0.2):0.02	(Mylochromis_melanotaenia:0.08	Tremitochranus_placodon:0.06):0.07):0.03):0.05	((Stigmatochromis_guttatus:0.2	(Dimidiochromis_kiwinge:0.2	Dimidiochromis_dimidiatus:0.2):0.05):0.02	(((Tyrannochromis_nigriventer:0.2	Chilotilapia_rhoadesii_1:0.2):0.05	(Mylochromis_ericotaenia:0.2	Copadichromis_trimaculatus:0.08):0.03):0.04	Placidochromis_johnstoni:0.2):0.05):0.04):0.02	(((((Nimbochromis_polystigma:0.05	Nimbochromis_linni:0.2):0.06	Nimbochromis_livingstoni:0.1):0.1	Hemitilapia_oxyrhynchus:0.06):0.03	Otopharynx_lithobates:0.1):0.05	(Protomelas_ornatus_1:0.2	Placidochromis_milomo:0.3):0.07):0.02):0.08):0.04):0.08	(Dimidiochromis_strigatus:0.2	Dimidiochromis_compressiceps:0.2):0.1):0.04	((Taeniolethrinops_praeorbitalis:0.08	(Taeniolethrinops_macrorhynchus:0.02	Taeniolethrinops_furcicauda:0.02):0.2):0.1	Lethrinops_lethrinus_Father:0.08):0.03):0.02	(((Copadichromis_virginalis:0.05	Copadichromis_quadrimaculatus:0.04):0.04	(Champsochromis_caeruelus_1:0.4	Copadichromis_likomae:0.06):0.03):0.05	(Otopharynx_speciosus_1:0.2	(Buccochromis_rhoadesii:0.1	Buccochromis_nototaenia:0.04):0.1):0.1):0.03):0.03	Lethrinops_albus:0.09):0.03	((Hemitaenichromis_spilopterus:0.09	Placidochromis_longimanus_1:0.2):0.07	((Placidochromis_electra:0.1	((Copadichromis_trewavasae:0.1	(Stigmatochromis_modestus:0.1	Otopharynx_brooksi_nkhata:0.2):0.05):0.04	Cynotilapia_afra:0.2):0.03):0.2	Mylochromis_anaphyrmus:0.2):0.04):0.08):0.05	((Tropheops_tropheops:0.08	((Iodotropheus_sprengerae:0.2	(Cynotilapia_axelrodi:0.1	Genyochromis_mento:0.2):0.09):0.08	(Metriaclima_zebra:0.2	Petrotilapia_genalutea:0.07):0.09):0.07):0.1	((A_calliptera_Chizumulu:0.2	(A_calliptera_North_Rukuru:0.2	(A_calliptera_Mbaka_river_Female:0.1	((A_calliptera_Massoko_littoral:0.0007	A_calliptera_Massoko_benthic:0.0007):0.5	A_calliptera_Songwe_River:0.2):0.07):0.03):0.06):0.1	(A_calliptera_Near_Kyela:0.1	((A_calliptera_Salima_Father:0.06	A_calliptera_Luwawa:0.2):0.08	(((A_calliptera_Kingiri:0.09	A_calliptera_Enukweni:0.4):0.06	(A_calliptera_Bua:0.3	(A_calliptera_Chitimba:0.04	(((A_calliptera_Upper_Rovuma:0.003	A_calliptera_Kitai_Dam:0.02):0.2	A_calliptera_Lake_Chidya:0.06):0.1	(A_calliptera_Rovuma_river_Female:0.07	A_calliptera_Lake_Chilwa:0.1):0.1):0.2):0.05):0.04):0.03	A_calliptera_South_Rukuru:0.07):0.08):0.04):0.05):0.1):0.06);
((((Lethrinops_sp_oliveri:0.04	((Alticorpus_geoffreyi:0.04	Aulonocara_yellow:0.04):0.1	(Aulonocara_minutus:0.04	Alticorpus_macrocleithrum:0.06):0.09):0.04):0.02	Lethrinops_gossei:0.08):0.1	((A_calliptera_Kingiri:0.2	((A_calliptera_Enukweni:0.2	A_calliptera_Salima_Father:0.05):0.02	(((Petrotilapia_genalutea:0.1	(((Genyochromis_mento:0.1	Iodotropheus_sprengerae:0.3):0.04	Cynotilapia_axelrodi:0.2):0.06	Metriaclima_zebra:0.2):0.03):0.07	(A_calliptera_Luwawa:0.07	((A_calliptera_Chitimba:0.04	((A_calliptera_Upper_Rovuma:0.01	A_calliptera_Kitai_Dam:0.01):0.2	(A_calliptera_South_Rukuru:0.02	A_calliptera_Songwe_River:0.07):0.03):0.02):0.01	((A_calliptera_North_Rukuru:0.05	(A_calliptera_Bua:0.1	((A_calliptera_Massoko_littoral:0.02	A_calliptera_Massoko_benthic:0.02):0.2	A_calliptera_Mbaka_river_Female:0.03):0.06):0.04):0.05	(A_calliptera_Rovuma_river_Female:0.008	(A_calliptera_Lake_Chidya:0.05	A_calliptera_Lake_Chilwa:0.2):0.04):0.1):0.07):0.08):0.04):0.09	(A_calliptera_Near_Kyela:0.04	A_calliptera_Chizumulu:0.2):0.02):0.07):0.09):0.07	((((Ctenopharynx_intermedius_1:0.05	Taeniochromis_holotaenia:0.07):0.02	(Mylochromis_melanotaenia:0.03	Tremitochranus_placodon:0.04):0.06):0.07	((((((Otopharynx_speciosus_1:0.07	Mylochromis_anaphyrmus:0.06):0.02	((Nimbochromis_polystigma:0.06	Nimbochromis_livingstoni:0.03):0.08	(Mylochromis_ericotaenia:0.1	Hemitaenichromis_spilopterus:0.05):0.02):0.03):0.02	(Placidochromis_electra:0.04	(Dimidiochromis_kiwinge:0.1	((Copadichromis_trewavasae:0.07	(Placidochromis_milomo:0.1	Tyrannochromis_nigriventer:0.2):0.05):0.02	Copadichromis_quadrimaculatus:0.08):0.03):0.02):0.02):0.01	Hemitilapia_oxyrhynchus:0.06):0.02	((Taeniolethrinops_furcicauda:0.06	Taeniolethrinops_macrorhynchus:0.03):0.09	(Champsochromis_caeruelus_1:0.1	Lethrinops_albus:0.06):0.03):0.01):0.06	((Taeniolethrinops_praeorbitalis:0.2	(Otopharynx_tetrastigma:0.1	Lethrinops_lethrinus_Father:0.07):0.02):0.03	(Lethrinops_auritus:0.05	((Buccochromis_rhoadesii:0.2	(Otopharynx_brooksi_nkhata:0.1	Stigmatochromis_guttatus:0.1):0.04):0.01	(Ctenopharynx_nitidus:0.1	(Otopharynx_lithobates:0.1	(Stigmatochromis_modestus:0.06	((Aulonocara_stuartgranti_Father:0.06	Aulonocara_steveni:0.1):0.06	(Nimbochromis_linni:0.1	(Dimidiochromis_dimidiatus:0.07	(((Placidochromis_johnstoni:0.06	Protomelas_ornatus_1:0.09):0.04	Chilotilapia_rhoadesii_1:0.1):0.05	(Dimidiochromis_strigatus:0.09	Dimidiochromis_compressiceps:0.09):0.05):0.08):0.06):0.03):0.01):0.1):0.1):0.1):0.01):0.05):0.03):0.01):0.04	(Buccochromis_nototaenia:0.1	(Placidochromis_longimanus_1:0.1	((Copadichromis_likomae:0.05	Copadichromis_trimaculatus:0.07):0.04	(Lethrinops_longimanus_redhead:0.03	Copadichromis_virginalis:0.05):0.06):0.01):0.04):0.02):0.05):0.07):0.05	(Tropheops_tropheops:0.1	(Cynotilapia_afra:0.08	(((Diplotaxodon_macrops_black_dorsal:0.09	(Diplotaxodon_macrops:0.04	(Diplotaxodon_greenwoodi:0.1	(Diplotaxodon_ngulube:0.02	Diplotaxodon_white_back_similis:0.03):0.007):0.01):0.02):0.02	Pallidochromis_tokolosh:0.07):0.05	((Rhamphochromis_longiceps:0.06	(Rhamphochromis_esox:0.05	Rhamphochromis_woodi:0.03):0.03):0.2	Diplotaxodon_limnothrissa:0.05):0.06):0.07):0.04):0.03);
((((Alticorpus_geoffreyi:0.06	Lethrinops_gossei:0.08):0.03	Aulonocara_yellow:0.05):0.03	(Lethrinops_longimanus_redhead:0.03	(Alticorpus_macrocleithrum:0.09	(Aulonocara_minutus:0.02	Lethrinops_sp_oliveri:0.05):0.04):0.03):0.04):0.08	(((((((Aulonocara_stuartgranti_Father:0.1	Aulonocara_steveni:0.2):0.1	((Taeniolethrinops_praeorbitalis:0.07	Taeniolethrinops_macrorhynchus:0.08):0.04	Taeniolethrinops_furcicauda:0.07):0.04):0.02	(((((Nimbochromis_linni:0.1	(Nimbochromis_polystigma:0.05	Nimbochromis_livingstoni:0.09):0.06):0.1	(Lethrinops_auritus:0.06	(Ctenopharynx_intermedius_1:0.09	Tyrannochromis_nigriventer:0.3):0.04):0.01):0.02	((Hemitaenichromis_spilopterus:0.08	Champsochromis_caeruelus_1:0.2):0.05	((Dimidiochromis_kiwinge:0.2	((Dimidiochromis_strigatus:0.04	Dimidiochromis_compressiceps:0.1):0.07	Dimidiochromis_dimidiatus:0.06):0.2):0.05	(Copadichromis_trimaculatus:0.1	Placidochromis_longimanus_1:0.06):0.02):0.01):0.02):0.02	(((Mylochromis_anaphyrmus:0.1	((((Taeniochromis_holotaenia:0.2	Otopharynx_lithobates:0.09):0.04	Placidochromis_milomo:0.3):0.03	Hemitilapia_oxyrhynchus:0.1):0.03	(((Buccochromis_rhoadesii:0.3	Buccochromis_nototaenia:0.08):0.05	Otopharynx_speciosus_1:0.2):0.1	(((Stigmatochromis_modestus:0.1	Otopharynx_brooksi_nkhata:0.2):0.05	(Stigmatochromis_guttatus:0.2	Copadichromis_trewavasae:0.07):0.03):0.05	Mylochromis_ericotaenia:0.2):0.01):0.03):0.02):0.02	(Ctenopharynx_nitidus:0.2	(Mylochromis_melanotaenia:0.1	Tremitochranus_placodon:0.07):0.03):0.04):0.02	((Protomelas_ornatus_1:0.2	Chilotilapia_rhoadesii_1:0.1):0.05	(Placidochromis_johnstoni:0.3	Copadichromis_quadrimaculatus:0.04):0.03):0.04):0.02):0.04	(Otopharynx_tetrastigma:0.2	Lethrinops_lethrinus_Father:0.06):0.04):0.03):0.01	Placidochromis_electra:0.1):0.03	(Copadichromis_virginalis:0.06	(Lethrinops_albus:0.1	Copadichromis_likomae:0.06):0.03):0.04):0.07	(((((A_calliptera_Near_Kyela:0.06	(A_calliptera_Songwe_River:0.08	A_calliptera_Mbaka_river_Female:0.1):0.01):0.04	(A_calliptera_Chizumulu:0.1	(((A_calliptera_North_Rukuru:0.5	A_calliptera_South_Rukuru:0.04):0.04	A_calliptera_Chitimba:0.04):0.04	((A_calliptera_Kingiri:0.08	(A_calliptera_Enukweni:0.5	(A_calliptera_Massoko_littoral:0.05	A_calliptera_Massoko_benthic:0.02):0.5):0.1):0.04	(((((A_calliptera_Upper_Rovuma:0.02	A_calliptera_Kitai_Dam:0.03):0.4	A_calliptera_Lake_Chidya:0.2):0.2	A_calliptera_Bua:0.2):0.05	((A_calliptera_Rovuma_river_Female:0.03	A_calliptera_Lake_Chilwa:0.3):0.1	A_calliptera_Luwawa:0.2):0.05):0.07	A_calliptera_Salima_Father:0.08):0.03):0.02):0.02):0.02):0.06	(Petrotilapia_genalutea:0.1	Cynotilapia_afra:0.2):0.07):0.009	Tropheops_tropheops:0.08):0.01	(Genyochromis_mento:0.3	((Cynotilapia_axelrodi:0.2	Metriaclima_zebra:0.2):0.05	Iodotropheus_sprengerae:0.2):0.02):0.06):0.06):0.03	(((Rhamphochromis_esox:0.05	Rhamphochromis_woodi:0.04):0.03	Rhamphochromis_longiceps:0.08):0.2	(Diplotaxodon_greenwoodi:0.1	((Diplotaxodon_macrops:0.06	Diplotaxodon_limnothrissa:0.04):0.009	(Diplotaxodon_white_back_similis:0.03	((Diplotaxodon_macrops_black_dorsal:0.05	Diplotaxodon_ngulube:0.04):0.03	Pallidochromis_tokolosh:0.1):0.03):0.02):0.02):0.04):0.08):0.03);
((((((Alticorpus_macrocleithrum:0.1	Lethrinops_gossei:0.02):0.008	Alticorpus_geoffreyi:0.08):0.02	(Lethrinops_sp_oliveri:0.06	(Aulonocara_minutus:0.07	Aulonocara_yellow:0.09):0.02):0.03):0.1	Lethrinops_longimanus_redhead:0.04):0.08	((((((Metriaclima_zebra:0.2	Petrotilapia_genalutea:0.2):0.04	Tropheops_tropheops:0.08):0.05	Iodotropheus_sprengerae:0.2):0.04	(Cynotilapia_axelrodi:0.2	Genyochromis_mento:0.1):0.04):0.08	(Cynotilapia_afra:0.1	(((A_calliptera_Mbaka_river_Female:0.05	(((A_calliptera_Luwawa:0.2	A_calliptera_North_Rukuru:0.4):0.06	A_calliptera_South_Rukuru:0.1):0.04	A_calliptera_Near_Kyela:0.06):0.03):0.04	((((A_calliptera_Upper_Rovuma:0.006	A_calliptera_Kitai_Dam:0.03):0.4	(A_calliptera_Lake_Chidya:0.08	(A_calliptera_Lake_Chilwa:0.1	A_calliptera_Rovuma_river_Female:0.09):0.1):0.06):0.06	(A_calliptera_Salima_Father:0.07	A_calliptera_Bua:0.09):0.06):0.04	(A_calliptera_Chitimba:0.06	A_calliptera_Chizumulu:0.1):0.06):0.05):0.03	(A_calliptera_Songwe_River:0.3	((A_calliptera_Massoko_benthic:0.01	A_calliptera_Massoko_littoral:0.006):0.4	(A_calliptera_Kingiri:0.2	A_calliptera_Enukweni:0.4):0.1):0.1):0.08):0.09):0.05):0.08	(((((((Stigmatochromis_modestus:0.1	Otopharynx_brooksi_nkhata:0.1):0.04	Stigmatochromis_guttatus:0.2):0.09	Otopharynx_tetrastigma:0.2):0.07	(Lethrinops_albus:0.07	((Aulonocara_steveni:0.2	Aulonocara_stuartgranti_Father:0.1):0.09	Placidochromis_longimanus_1:0.1):0.04):0.02):0.04	((((Dimidiochromis_kiwinge:0.2	Taeniochromis_holotaenia:0.2):0.05	(Placidochromis_milomo:0.3	((Protomelas_ornatus_1:0.09	Placidochromis_johnstoni:0.2):0.04	Hemitaenichromis_spilopterus:0.1):0.04):0.04):0.02	((Ctenopharynx_intermedius_1:0.1	Ctenopharynx_nitidus:0.07):0.08	(((Dimidiochromis_compressiceps:0.06	(Dimidiochromis_strigatus:0.06	Dimidiochromis_dimidiatus:0.04):0.07):0.2	((((Nimbochromis_linni:0.2	Nimbochromis_polystigma:0.05):0.09	Nimbochromis_livingstoni:0.05):0.1	(Copadichromis_trewavasae:0.1	(Buccochromis_nototaenia:0.05	(Otopharynx_speciosus_1:0.1	Buccochromis_rhoadesii:0.2):0.06):0.09):0.04):0.04	((Placidochromis_electra:0.1	((Tremitochranus_placodon:0.1	Mylochromis_melanotaenia:0.1):0.04	Mylochromis_ericotaenia:0.2):0.1):0.04	(Mylochromis_anaphyrmus:0.2	Tyrannochromis_nigriventer:0.3):0.04):0.05):0.03):0.05	(Hemitilapia_oxyrhynchus:0.1	(Copadichromis_trimaculatus:0.1	((Chilotilapia_rhoadesii_1:0.1	Champsochromis_caeruelus_1:0.2):0.03	Otopharynx_lithobates:0.1):0.04):0.02):0.06):0.01):0.03):0.05	((Copadichromis_likomae:0.07	(Taeniolethrinops_furcicauda:0.1	(Taeniolethrinops_praeorbitalis:0.1	Taeniolethrinops_macrorhynchus:0.09):0.05):0.07):0.03	Copadichromis_quadrimaculatus:0.08):0.02):0.03):0.04	(Lethrinops_lethrinus_Father:0.05	Lethrinops_auritus:0.1):0.05):0.04	Copadichromis_virginalis:0.07):0.05):0.06):0.06	((((Diplotaxodon_limnothrissa:0.1	(Diplotaxodon_macrops:0.02	(Diplotaxodon_white_back_similis:0.06	Diplotaxodon_ngulube:0.03):0.03):0.03):0.04	(Diplotaxodon_greenwoodi:0.06	Pallidochromis_tokolosh:0.1):0.02):0.07	Diplotaxodon_macrops_black_dorsal:0.07):0.08	(Rhamphochromis_longiceps:0.1	(Rhamphochromis_esox:0.07	Rhamphochromis_woodi:0.05):0.04):0.2):0.06);
((((Aulonocara_minutus:0.04	((Alticorpus_geoffreyi:0.1	Aulonocara_yellow:0.05):0.02	(Lethrinops_sp_oliveri:0.05	Alticorpus_macrocleithrum:0.1):0.02):0.02):0.02	Lethrinops_gossei:0.1):0.1	Lethrinops_longimanus_redhead:0.02):0.07	((((Copadichromis_likomae:0.05	(Copadichromis_virginalis:0.04	Copadichromis_quadrimaculatus:0.05):0.009):0.05	(((Taeniolethrinops_furcicauda:0.2	(Taeniolethrinops_praeorbitalis:0.08	Taeniolethrinops_macrorhynchus:0.03):0.03):0.1	((Aulonocara_stuartgranti_Father:0.08	Aulonocara_steveni:0.06):0.2	(((((Champsochromis_caeruelus_1:0.2	(Buccochromis_nototaenia:0.05	(Otopharynx_speciosus_1:0.1	Buccochromis_rhoadesii:0.04):0.06):0.1):0.06	(Placidochromis_electra:0.2	Ctenopharynx_intermedius_1:0.09):0.02):0.03	((Tyrannochromis_nigriventer:0.2	(Nimbochromis_polystigma:0.08	(Nimbochromis_linni:0.1	Nimbochromis_livingstoni:0.06):0.04):0.09):0.04	Mylochromis_anaphyrmus:0.1):0.03):0.02	((Chilotilapia_rhoadesii_1:0.1	Placidochromis_milomo:0.2):0.1	(((Hemitilapia_oxyrhynchus:0.07	Hemitaenichromis_spilopterus:0.1):0.01	(Mylochromis_ericotaenia:0.1	Otopharynx_lithobates:0.07):0.03):0.02	((Placidochromis_johnstoni:0.2	(Mylochromis_melanotaenia:0.04	Tremitochranus_placodon:0.05):0.08):0.02	((Dimidiochromis_kiwinge:0.2	((Stigmatochromis_guttatus:0.2	(Stigmatochromis_modestus:0.07	Otopharynx_brooksi_nkhata:0.2):0.03):0.05	(Taeniochromis_holotaenia:0.3	(Dimidiochromis_compressiceps:0.1	(Dimidiochromis_dimidiatus:0.02	Dimidiochromis_strigatus:0.06):0.04):0.1):0.06):0.03):0.04	((Copadichromis_trewavasae:0.09	(Lethrinops_auritus:0.05	Ctenopharynx_nitidus:0.1):0.03):0.01	Copadichromis_trimaculatus:0.1):0.04):0.02):0.02):0.04):0.02):0.01	((Lethrinops_lethrinus_Father:0.07	Placidochromis_longimanus_1:0.1):0.02	(Protomelas_ornatus_1:0.2	Otopharynx_tetrastigma:0.2):0.04):0.04):0.03):0.01):0.02	Lethrinops_albus:0.07):0.03):0.07	(((Iodotropheus_sprengerae:0.2	Genyochromis_mento:0.2):0.04	((Cynotilapia_axelrodi:0.2	Cynotilapia_afra:0.08):0.07	(Tropheops_tropheops:0.2	(Petrotilapia_genalutea:0.3	Metriaclima_zebra:0.2):0.05):0.05):0.04):0.08	(A_calliptera_Kingiri:0.06	((A_calliptera_Massoko_littoral:0.0005	A_calliptera_Massoko_benthic:0.004):0.2	(((A_calliptera_Luwawa:0.2	((A_calliptera_Upper_Rovuma:0.004	A_calliptera_Kitai_Dam:0.03):0.2	A_calliptera_Lake_Chidya:0.09):0.07):0.07	(A_calliptera_Rovuma_river_Female:0.05	A_calliptera_Lake_Chilwa:0.02):0.3):0.05	(A_calliptera_South_Rukuru:0.06	(A_calliptera_Bua:0.3	((((A_calliptera_Chitimba:0.08	A_calliptera_Near_Kyela:0.05):0.01	A_calliptera_North_Rukuru:0.09):0.04	((A_calliptera_Chizumulu:0.2	A_calliptera_Mbaka_river_Female:0.1):0.03	(A_calliptera_Enukweni:0.3	A_calliptera_Songwe_River:0.06):0.1):0.03):0.05	A_calliptera_Salima_Father:0.05):0.03):0.05):0.04):0.05):0.07):0.1):0.04):0.03	((Rhamphochromis_longiceps:0.03	(Rhamphochromis_esox:0.05	Rhamphochromis_woodi:0.04):0.03):0.2	(((Diplotaxodon_macrops_black_dorsal:0.03	Diplotaxodon_white_back_similis:0.03):0.03	(Diplotaxodon_greenwoodi:0.04	(Diplotaxodon_macrops:0.04	(Diplotaxodon_ngulube:0.06	Pallidochromis_tokolosh:0.1):0.02):0.02):0.03):0.02	Diplotaxodon_limnothrissa:0.03):0.1):0.04):0.05);
(((((((Aulonocara_yellow:0.03	Lethrinops_gossei:0.06):0.01	Aulonocara_minutus:0.04):0.03	Lethrinops_sp_oliveri:0.06):0.03	Alticorpus_macrocleithrum:0.05):0.02	Alticorpus_geoffreyi:0.08):0.09	Lethrinops_longimanus_redhead:0.03):0.06	(((Rhamphochromis_woodi:0.03	(Rhamphochromis_esox:0.07	Rhamphochromis_longiceps:0.04):0.03):0.2	(Diplotaxodon_limnothrissa:0.08	((((Diplotaxodon_ngulube:0.09	Diplotaxodon_white_back_similis:0.1):0.03	Diplotaxodon_greenwoodi:0.05):0.02	Diplotaxodon_macrops:0.06):0.03	(Diplotaxodon_macrops_black_dorsal:0.02	Pallidochromis_tokolosh:0.06):0.02):0.06):0.1):0.04	(((A_calliptera_North_Rukuru:0.1	((((A_calliptera_Bua:0.3	A_calliptera_Luwawa:0.3):0.07	A_calliptera_Salima_Father:0.06):0.04	((A_calliptera_Kingiri:0.3	A_calliptera_Chitimba:0.09):0.04	((A_calliptera_South_Rukuru:0.05	(A_calliptera_Chizumulu:0.2	A_calliptera_Enukweni:0.4):0.05):0.04	(A_calliptera_Near_Kyela:0.1	(A_calliptera_Massoko_benthic:0.01	A_calliptera_Massoko_littoral:0.01):0.4):0.04):0.04):0.03):0.05	((A_calliptera_Songwe_River:0.07	A_calliptera_Mbaka_river_Female:0.1):0.09	(((A_calliptera_Upper_Rovuma:0.005	A_calliptera_Kitai_Dam:0.02):0.3	(A_calliptera_Lake_Chilwa:0.02	A_calliptera_Rovuma_river_Female:0.2):0.2):0.1	A_calliptera_Lake_Chidya:0.2):0.2):0.03):0.05):0.08	(((Metriaclima_zebra:0.1	((Tropheops_tropheops:0.1	Iodotropheus_sprengerae:0.3):0.03	Petrotilapia_genalutea:0.2):0.02):0.03	(Cynotilapia_axelrodi:0.2	Genyochromis_mento:0.2):0.07):0.04	Cynotilapia_afra:0.09):0.04):0.05	(((Copadichromis_virginalis:0.05	Copadichromis_quadrimaculatus:0.05):0.01	Copadichromis_trimaculatus:0.1):0.03	(Otopharynx_tetrastigma:0.1	((((Lethrinops_lethrinus_Father:0.07	Lethrinops_albus:0.05):0.03	((Taeniolethrinops_macrorhynchus:0.1	Taeniolethrinops_furcicauda:0.08):0.03	Taeniolethrinops_praeorbitalis:0.08):0.08):0.02	(Mylochromis_ericotaenia:0.2	(Stigmatochromis_modestus:0.08	Stigmatochromis_guttatus:0.1):0.06):0.05):0.01	(((Dimidiochromis_kiwinge:0.1	(Dimidiochromis_compressiceps:0.1	(Dimidiochromis_strigatus:0.05	Dimidiochromis_dimidiatus:0.06):0.08):0.1):0.07	((Copadichromis_trewavasae:0.08	Otopharynx_brooksi_nkhata:0.2):0.07	Placidochromis_electra:0.1):0.03):0.03	((Taeniochromis_holotaenia:0.2	(((((Buccochromis_nototaenia:0.04	Buccochromis_rhoadesii:0.1):0.08	Otopharynx_speciosus_1:0.2):0.04	Champsochromis_caeruelus_1:0.2):0.05	(Ctenopharynx_nitidus:0.06	Ctenopharynx_intermedius_1:0.06):0.07):0.03	((Aulonocara_steveni:0.1	Aulonocara_stuartgranti_Father:0.2):0.06	(Mylochromis_melanotaenia:0.05	Tremitochranus_placodon:0.09):0.1):0.03):0.02):0.02	((((Chilotilapia_rhoadesii_1:0.1	(Hemitaenichromis_spilopterus:0.1	Placidochromis_longimanus_1:0.08):0.03):0.04	(Hemitilapia_oxyrhynchus:0.06	(Tyrannochromis_nigriventer:0.2	Placidochromis_milomo:0.2):0.04):0.01):0.03	(Lethrinops_auritus:0.06	(Mylochromis_anaphyrmus:0.2	((Placidochromis_johnstoni:0.3	(Nimbochromis_linni:0.2	(Nimbochromis_polystigma:0.07	Nimbochromis_livingstoni:0.06):0.07):0.1):0.05	Copadichromis_likomae:0.06):0.01):0.02):0.03):0.02	(Protomelas_ornatus_1:0.06	Otopharynx_lithobates:0.2):0.05):0.01):0.02):0.02):0.03):0.03):0.05):0.05):0.03);
((((Alticorpus_geoffreyi:0.04	(Aulonocara_yellow:0.02	(Aulonocara_minutus:0.02	(Lethrinops_sp_oliveri:0.02	Alticorpus_macrocleithrum:0.04):0.007):0.006):0.006):0.009	Lethrinops_gossei:0.03):0.03	Lethrinops_longimanus_redhead:0.008):0.03	(((Rhamphochromis_woodi:0.03	(Rhamphochromis_esox:0.03	Rhamphochromis_longiceps:0.02):0.009):0.1	((Diplotaxodon_limnothrissa:0.02	(Diplotaxodon_macrops:0.02	(Diplotaxodon_white_back_similis:0.02	Diplotaxodon_ngulube:0.03):0.02):0.01):0.006	((Pallidochromis_tokolosh:0.03	Diplotaxodon_macrops_black_dorsal:0.01):0.006	Diplotaxodon_greenwoodi:0.03):0.02):0.02):0.02	((Copadichromis_virginalis:0.03	((Copadichromis_likomae:0.03	Copadichromis_quadrimaculatus:0.02):0.03	((((Taeniolethrinops_praeorbitalis:0.04	(Taeniolethrinops_macrorhynchus:0.06	Taeniolethrinops_furcicauda:0.02):0.01):0.02	Placidochromis_electra:0.07):0.01	(((Ctenopharynx_intermedius_1:0.04	Ctenopharynx_nitidus:0.03):0.03	(((Otopharynx_speciosus_1:0.06	(Buccochromis_rhoadesii:0.05	Buccochromis_nototaenia:0.008):0.04):0.03	(Protomelas_ornatus_1:0.04	Placidochromis_johnstoni:0.07):0.02):0.01	(((Otopharynx_lithobates:0.07	Placidochromis_longimanus_1:0.03):0.01	((Nimbochromis_linni:0.08	(Nimbochromis_livingstoni:0.03	Nimbochromis_polystigma:0.04):0.02):0.03	((Hemitilapia_oxyrhynchus:0.04	((Mylochromis_melanotaenia:0.04	Tremitochranus_placodon:0.02):0.04	Mylochromis_ericotaenia:0.05):0.01):0.02	((Dimidiochromis_kiwinge:0.06	Otopharynx_tetrastigma:0.1):0.02	((Dimidiochromis_compressiceps:0.03	(Dimidiochromis_dimidiatus:0.02	Dimidiochromis_strigatus:0.02):0.03):0.07	(Aulonocara_steveni:0.05	Aulonocara_stuartgranti_Father:0.05):0.1):0.02):0.02):0.008):0.009):0.01	((Hemitaenichromis_spilopterus:0.04	Chilotilapia_rhoadesii_1:0.06):0.02	(Tyrannochromis_nigriventer:0.1	Placidochromis_milomo:0.09):0.02):0.01):0.01):0.009):0.01	((Lethrinops_lethrinus_Father:0.06	(((Otopharynx_brooksi_nkhata:0.07	(Stigmatochromis_guttatus:0.05	Stigmatochromis_modestus:0.04):0.03):0.02	Champsochromis_caeruelus_1:0.08):0.02	Lethrinops_auritus:0.02):0.01):0.01	(Copadichromis_trimaculatus:0.04	((Taeniochromis_holotaenia:0.08	Mylochromis_anaphyrmus:0.06):0.02	Copadichromis_trewavasae:0.06):0.02):0.01):0.006):0.01):0.01	Lethrinops_albus:0.05):0.007):0.01):0.02	((((A_calliptera_Lake_Chidya:0.03	(((A_calliptera_Upper_Rovuma:0.01	A_calliptera_Kitai_Dam:0.04):0.6	A_calliptera_Rovuma_river_Female:0.09):0.1	A_calliptera_Lake_Chilwa:0.04):0.08):0.06	(A_calliptera_Luwawa:0.2	(A_calliptera_Bua:0.1	A_calliptera_Salima_Father:0.02):0.03):0.03):0.03	((A_calliptera_Chitimba:0.02	A_calliptera_South_Rukuru:0.03):0.02	((A_calliptera_North_Rukuru:0.08	(A_calliptera_Enukweni:0.1	A_calliptera_Near_Kyela:0.03):0.04):0.02	(A_calliptera_Chizumulu:0.09	(A_calliptera_Songwe_River:0.04	(A_calliptera_Kingiri:0.1	((A_calliptera_Massoko_littoral:0.007	A_calliptera_Massoko_benthic:0.003):0.1	A_calliptera_Mbaka_river_Female:0.01):0.04):0.03):0.02):0.01):0.02):0.01):0.05	(Tropheops_tropheops:0.03	(((Cynotilapia_axelrodi:0.05	Genyochromis_mento:0.06):0.04	Cynotilapia_afra:0.03):0.03	((Petrotilapia_genalutea:0.04	Iodotropheus_sprengerae:0.1):0.02	Metriaclima_zebra:0.1):0.01):0.01):0.02):0.02):0.01):0.01);
(((((((Alticorpus_macrocleithrum:0.05	(Lethrinops_sp_oliveri:0.05	Alticorpus_geoffreyi:0.07):0.01):0.02	(Aulonocara_minutus:0.05	Aulonocara_yellow:0.04):0.02):0.03	Lethrinops_gossei:0.09):0.1	Lethrinops_longimanus_redhead:0.02):0.04	((((((Stigmatochromis_modestus:0.08	Otopharynx_brooksi_nkhata:0.2):0.08	(Nimbochromis_polystigma:0.1	(Nimbochromis_linni:0.07	Nimbochromis_livingstoni:0.04):0.06):0.1):0.03	((Tremitochranus_placodon:0.02	Mylochromis_melanotaenia:0.03):0.1	Placidochromis_electra:0.1):0.03):0.02	(Copadichromis_trewavasae:0.1	(((Stigmatochromis_guttatus:0.2	Protomelas_ornatus_1:0.06):0.02	(Otopharynx_tetrastigma:0.3	Placidochromis_longimanus_1:0.03):0.02):0.03	Placidochromis_milomo:0.1):0.02):0.02):0.02	(((Hemitaenichromis_spilopterus:0.05	(Hemitilapia_oxyrhynchus:0.09	(Aulonocara_steveni:0.2	Aulonocara_stuartgranti_Father:0.2):0.1):0.02):0.03	(((Lethrinops_albus:0.06	(Dimidiochromis_kiwinge:0.2	(Dimidiochromis_strigatus:0.05	(Dimidiochromis_compressiceps:0.1	Dimidiochromis_dimidiatus:0.06):0.02):0.1):0.05):0.03	((Champsochromis_caeruelus_1:0.2	(Chilotilapia_rhoadesii_1:0.06	Placidochromis_johnstoni:0.07):0.02):0.03	(Taeniolethrinops_praeorbitalis:0.03	(Taeniolethrinops_furcicauda:0.02	Taeniolethrinops_macrorhynchus:0.07):0.02):0.1):0.02):0.02	(Mylochromis_anaphyrmus:0.09	(Mylochromis_ericotaenia:0.1	(Otopharynx_lithobates:0.07	Tyrannochromis_nigriventer:0.2):0.04):0.04):0.006):0.003):0.02	(Lethrinops_auritus:0.06	(((Buccochromis_nototaenia:0.06	(Buccochromis_rhoadesii:0.04	Otopharynx_speciosus_1:0.09):0.06):0.1	Lethrinops_lethrinus_Father:0.07):0.02	((Ctenopharynx_intermedius_1:0.07	Ctenopharynx_nitidus:0.07):0.07	Taeniochromis_holotaenia:0.2):0.06):0.02):0.02):0.01):0.03	((Copadichromis_quadrimaculatus:0.1	Copadichromis_likomae:0.06):0.03	(Copadichromis_trimaculatus:0.05	Copadichromis_virginalis:0.06):0.04):0.02):0.05):0.03	((Rhamphochromis_longiceps:0.03	(Rhamphochromis_esox:0.05	Rhamphochromis_woodi:0.02):0.02):0.2	(Diplotaxodon_limnothrissa:0.04	(Pallidochromis_tokolosh:0.09	(Diplotaxodon_macrops_black_dorsal:0.02	(Diplotaxodon_white_back_similis:0.05	(Diplotaxodon_macrops:0.05	(Diplotaxodon_ngulube:0.04	Diplotaxodon_greenwoodi:0.09):0.02):0.02):0.02):0.02):0.02):0.08):0.03):0.006	(((Petrotilapia_genalutea:0.08	(Iodotropheus_sprengerae:0.1	Cynotilapia_afra:0.09):0.03):0.01	((Genyochromis_mento:0.3	(Tropheops_tropheops:0.06	Metriaclima_zebra:0.2):0.03):0.06	Cynotilapia_axelrodi:0.2):0.04):0.1	(A_calliptera_Chizumulu:0.1	((A_calliptera_Salima_Father:0.05	((((A_calliptera_Upper_Rovuma:0.005	A_calliptera_Kitai_Dam:0.06):0.5	(A_calliptera_Rovuma_river_Female:0.2	A_calliptera_Lake_Chilwa:0.1):0.1):0.09	A_calliptera_Lake_Chidya:0.2):0.1	(A_calliptera_Luwawa:0.06	A_calliptera_Bua:0.3):0.03):0.03):0.04	((A_calliptera_Near_Kyela:0.04	(A_calliptera_Massoko_benthic:0.0006	A_calliptera_Massoko_littoral:0.01):0.2):0.03	((A_calliptera_Kingiri:0.2	A_calliptera_Mbaka_river_Female:0.08):0.02	(A_calliptera_Chitimba:0.06	((A_calliptera_South_Rukuru:0.05	A_calliptera_Songwe_River:0.03):0.03	(A_calliptera_Enukweni:0.3	A_calliptera_North_Rukuru:0.3):0.1):0.02):0.03):0.03):0.02):0.05):0.05):0.03);
((((((((Lethrinops_sp_oliveri:0.06	Lethrinops_gossei:0.06):0.04	(Aulonocara_minutus:0.08	Alticorpus_macrocleithrum:0.03):0.1):0.03	Aulonocara_yellow:0.05):0.08	Lethrinops_longimanus_redhead:0.05):0.04	Alticorpus_geoffreyi:0.2):0.08	(((Diplotaxodon_macrops:0.02	Pallidochromis_tokolosh:0.09):0.01	Diplotaxodon_greenwoodi:0.1):0.05	((Diplotaxodon_ngulube:0.1	(Diplotaxodon_limnothrissa:0.05	Diplotaxodon_white_back_similis:0.05):0.02):0.03	Diplotaxodon_macrops_black_dorsal:0.02):0.02):0.07):0.03	((Copadichromis_virginalis:0.05	((((Placidochromis_johnstoni:0.05	Hemitaenichromis_spilopterus:0.07):0.05	Hemitilapia_oxyrhynchus:0.1):0.04	(Placidochromis_longimanus_1:0.1	(Tremitochranus_placodon:0.07	(Placidochromis_electra:0.2	Champsochromis_caeruelus_1:0.3):0.04):0.06):0.02):0.03	((((((Protomelas_ornatus_1:0.09	(Taeniolethrinops_praeorbitalis:0.09	(Taeniolethrinops_macrorhynchus:0.1	Taeniolethrinops_furcicauda:0.05):0.1):0.05):0.03	((Mylochromis_anaphyrmus:0.2	(Aulonocara_steveni:0.1	Aulonocara_stuartgranti_Father:0.07):0.2):0.05	(Chilotilapia_rhoadesii_1:0.2	(((Dimidiochromis_compressiceps:0.1	Dimidiochromis_strigatus:0.03):0.06	Dimidiochromis_dimidiatus:0.2):0.2	(Mylochromis_ericotaenia:0.09	Tyrannochromis_nigriventer:0.2):0.04):0.03):0.03):0.04):0.02	(Ctenopharynx_intermedius_1:0.06	Ctenopharynx_nitidus:0.09):0.1):0.02	(Lethrinops_lethrinus_Father:0.2	(Lethrinops_albus:0.08	Lethrinops_auritus:0.05):0.05):0.04):0.03	(Copadichromis_trewavasae:0.1	(Dimidiochromis_kiwinge:0.2	(Buccochromis_nototaenia:0.07	Otopharynx_speciosus_1:0.2):0.05):0.03):0.03):0.04	(((Copadichromis_trimaculatus:0.2	Copadichromis_quadrimaculatus:0.05):0.04	(Buccochromis_rhoadesii:0.2	(Placidochromis_milomo:0.2	(Nimbochromis_polystigma:0.08	(Nimbochromis_livingstoni:0.07	Nimbochromis_linni:0.09):0.03):0.2):0.03):0.01):0.04	((Mylochromis_melanotaenia:0.1	Otopharynx_tetrastigma:0.4):0.06	((Taeniochromis_holotaenia:0.2	Copadichromis_likomae:0.1):0.03	(((Otopharynx_brooksi_nkhata:0.2	Stigmatochromis_guttatus:0.3):0.1	Stigmatochromis_modestus:0.2):0.08	Otopharynx_lithobates:0.2):0.04):0.03):0.02):0.02):0.04):0.05):0.03	((((A_calliptera_Upper_Rovuma:0.008	A_calliptera_Kitai_Dam:0.0008):0.3	(A_calliptera_Lake_Chidya:0.2	(A_calliptera_Lake_Chilwa:0.2	A_calliptera_Rovuma_river_Female:0.09):0.1):0.1):0.1	(A_calliptera_Luwawa:0.2	(((((A_calliptera_Kingiri:0.08	(A_calliptera_Salima_Father:0.02	A_calliptera_Bua:0.2):0.1):0.03	A_calliptera_Near_Kyela:0.05):0.05	(A_calliptera_North_Rukuru:0.1	(A_calliptera_Songwe_River:0.1	(A_calliptera_Massoko_benthic:0.05	(A_calliptera_Mbaka_river_Female:0.06	A_calliptera_Massoko_littoral:0.02):0.02):0.09):0.05):0.04):0.09	(A_calliptera_Chitimba:0.05	(A_calliptera_Chizumulu:0.2	A_calliptera_Enukweni:0.2):0.2):0.1):0.08	A_calliptera_South_Rukuru:0.05):0.07):0.08):0.2	(((Metriaclima_zebra:0.1	Petrotilapia_genalutea:0.2):0.09	(Cynotilapia_axelrodi:0.1	Genyochromis_mento:0.1):0.1):0.03	(Tropheops_tropheops:0.08	(Iodotropheus_sprengerae:0.3	Cynotilapia_afra:0.09):0.09):0.05):0.09):0.06):0.02):0.04	((Rhamphochromis_longiceps:0.05	Rhamphochromis_esox:0.09):0.06	Rhamphochromis_woodi:0.09):0.2);
(((((Lethrinops_sp_oliveri:0.04	(Aulonocara_minutus:0.06	Aulonocara_yellow:0.04):0.02):0.03	(Alticorpus_geoffreyi:0.05	Alticorpus_macrocleithrum:0.09):0.03):0.03	Lethrinops_gossei:0.05):0.1	Lethrinops_longimanus_redhead:0.02):0.08	((((Copadichromis_virginalis:0.1	((Copadichromis_likomae:0.1	Copadichromis_trimaculatus:0.09):0.01	Copadichromis_quadrimaculatus:0.1):0.03):0.08	((Otopharynx_lithobates:0.2	(Tyrannochromis_nigriventer:0.3	Taeniochromis_holotaenia:0.2):0.05):0.03	((((Dimidiochromis_kiwinge:0.2	(Nimbochromis_livingstoni:0.2	(Dimidiochromis_dimidiatus:0.3	(Dimidiochromis_strigatus:0.1	Dimidiochromis_compressiceps:0.2):0.1):0.1):0.03):0.07	(Otopharynx_tetrastigma:0.2	Protomelas_ornatus_1:0.2):0.04):0.05	((Placidochromis_electra:0.1	Mylochromis_anaphyrmus:0.2):0.05	((Ctenopharynx_intermedius_1:0.06	Ctenopharynx_nitidus:0.1):0.1	((Nimbochromis_polystigma:0.07	Nimbochromis_linni:0.2):0.2	Champsochromis_caeruelus_1:0.2):0.07):0.02):0.03):0.03	((((Lethrinops_albus:0.1	((Copadichromis_trewavasae:0.2	Lethrinops_lethrinus_Father:0.1):0.03	Taeniolethrinops_praeorbitalis:0.05):0.02):0.04	((((Hemitilapia_oxyrhynchus:0.03	(Chilotilapia_rhoadesii_1:0.2	(Hemitaenichromis_spilopterus:0.07	Placidochromis_longimanus_1:0.06):0.04):0.03):0.04	(((Aulonocara_stuartgranti_Father:0.2	Aulonocara_steveni:0.1):0.1	Placidochromis_johnstoni:0.3):0.05	Mylochromis_ericotaenia:0.1):0.01):0.03	Lethrinops_auritus:0.1):0.03	((Taeniolethrinops_macrorhynchus:0.03	Taeniolethrinops_furcicauda:0.07):0.06	(Mylochromis_melanotaenia:0.06	Tremitochranus_placodon:0.07):0.05):0.02):0.02):0.03	((Otopharynx_speciosus_1:0.1	(Buccochromis_rhoadesii:0.1	Buccochromis_nototaenia:0.08):0.05):0.2	Placidochromis_milomo:0.2):0.03):0.02	((Stigmatochromis_modestus:0.2	Stigmatochromis_guttatus:0.2):0.08	Otopharynx_brooksi_nkhata:0.2):0.04):0.02):0.02):0.04):0.05	(((A_calliptera_Chizumulu:0.2	A_calliptera_Luwawa:0.1):0.05	(((A_calliptera_South_Rukuru:0.04	A_calliptera_Enukweni:0.3):0.1	A_calliptera_Kingiri:0.3):0.06	(((A_calliptera_Mbaka_river_Female:0.1	(A_calliptera_Massoko_littoral:0.0006	A_calliptera_Massoko_benthic:0.004):0.3):0.05	(A_calliptera_Near_Kyela:0.04	(A_calliptera_North_Rukuru:0.07	A_calliptera_Songwe_River:0.04):0.04):0.04):0.09	(A_calliptera_Chitimba:0.07	((A_calliptera_Salima_Father:0.06	A_calliptera_Bua:0.4):0.08	((A_calliptera_Upper_Rovuma:0.008	A_calliptera_Kitai_Dam:0.04):0.4	(A_calliptera_Lake_Chidya:0.05	(A_calliptera_Rovuma_river_Female:0.08	A_calliptera_Lake_Chilwa:0.03):0.2):0.2):0.1):0.02):0.05):0.06):0.05):0.07	(((Cynotilapia_afra:0.1	Iodotropheus_sprengerae:0.2):0.03	Petrotilapia_genalutea:0.3):0.04	((Tropheops_tropheops:0.2	(Cynotilapia_axelrodi:0.2	Genyochromis_mento:0.3):0.07):0.03	Metriaclima_zebra:0.2):0.03):0.06):0.08):0.02	(((Rhamphochromis_longiceps:0.06	Rhamphochromis_esox:0.1):0.03	Rhamphochromis_woodi:0.06):0.2	(Diplotaxodon_macrops:0.04	((Diplotaxodon_macrops_black_dorsal:0.02	Diplotaxodon_greenwoodi:0.1):0.01	((Diplotaxodon_ngulube:0.01	Diplotaxodon_white_back_similis:0.03):0.04	(Pallidochromis_tokolosh:0.1	Diplotaxodon_limnothrissa:0.006):0.01):0.04):0.02):0.08):0.02):0.04);
((((((Lethrinops_sp_oliveri:0.04	Lethrinops_gossei:0.05):0.04	Aulonocara_minutus:0.04):0.02	(Alticorpus_macrocleithrum:0.04	Aulonocara_yellow:0.04):0.03):0.05	Alticorpus_geoffreyi:0.08):0.2	(((Genyochromis_mento:0.2	((Metriaclima_zebra:0.2	(Petrotilapia_genalutea:0.2	(Cynotilapia_afra:0.1	Cynotilapia_axelrodi:0.2):0.03):0.04):0.05	(Tropheops_tropheops:0.09	Iodotropheus_sprengerae:0.1):0.04):0.04):0.1	((A_calliptera_South_Rukuru:0.04	((((A_calliptera_North_Rukuru:0.08	A_calliptera_Mbaka_river_Female:0.1):0.03	((A_calliptera_Kingiri:0.1	(A_calliptera_Songwe_River:0.1	A_calliptera_Near_Kyela:0.05):0.03):0.05	(A_calliptera_Massoko_littoral:0.05	A_calliptera_Massoko_benthic:0.01):0.1):0.04):0.07	A_calliptera_Chitimba:0.08):0.05	A_calliptera_Chizumulu:0.2):0.03):0.04	((A_calliptera_Luwawa:0.1	((A_calliptera_Lake_Chidya:0.1	((A_calliptera_Rovuma_river_Female:0.06	A_calliptera_Lake_Chilwa:0.05):0.2	(A_calliptera_Upper_Rovuma:0.01	A_calliptera_Kitai_Dam:0.02):0.3):0.1):0.2	A_calliptera_Bua:0.3):0.06):0.05	(A_calliptera_Salima_Father:0.09	A_calliptera_Enukweni:0.4):0.04):0.05):0.2):0.05	((((Copadichromis_likomae:0.09	Copadichromis_virginalis:0.07):0.07	((((((Mylochromis_melanotaenia:0.1	(Placidochromis_longimanus_1:0.1	Tremitochranus_placodon:0.05):0.02):0.02	((Placidochromis_johnstoni:0.3	(Champsochromis_caeruelus_1:0.2	(Otopharynx_speciosus_1:0.08	(Buccochromis_nototaenia:0.04	Buccochromis_rhoadesii:0.1):0.06):0.1):0.1):0.04	((Mylochromis_ericotaenia:0.1	(Aulonocara_steveni:0.1	Aulonocara_stuartgranti_Father:0.1):0.2):0.05	(Otopharynx_lithobates:0.2	Protomelas_ornatus_1:0.1):0.03):0.03):0.02):0.02	(((Mylochromis_anaphyrmus:0.1	Placidochromis_electra:0.2):0.06	Hemitaenichromis_spilopterus:0.08):0.02	((Hemitilapia_oxyrhynchus:0.08	((Dimidiochromis_dimidiatus:0.2	Dimidiochromis_strigatus:0.1):0.08	Dimidiochromis_compressiceps:0.2):0.2):0.04	(Placidochromis_milomo:0.3	Chilotilapia_rhoadesii_1:0.1):0.05):0.03):0.01):0.03	((Taeniochromis_holotaenia:0.2	(Tyrannochromis_nigriventer:0.3	(Dimidiochromis_kiwinge:0.2	(Nimbochromis_livingstoni:0.08	(Nimbochromis_linni:0.07	Nimbochromis_polystigma:0.07):0.05):0.2):0.03):0.04):0.03	(((Otopharynx_brooksi_nkhata:0.2	Stigmatochromis_guttatus:0.2):0.05	Stigmatochromis_modestus:0.2):0.05	(Copadichromis_trewavasae:0.1	((Ctenopharynx_intermedius_1:0.09	Ctenopharynx_nitidus:0.2):0.08	Copadichromis_trimaculatus:0.2):0.02):0.03):0.03):0.01):0.02	(Copadichromis_quadrimaculatus:0.1	((Taeniolethrinops_macrorhynchus:0.2	Taeniolethrinops_furcicauda:0.06):0.04	Taeniolethrinops_praeorbitalis:0.07):0.08):0.03):0.03	(Lethrinops_albus:0.1	(Lethrinops_lethrinus_Father:0.1	Lethrinops_auritus:0.04):0.03):0.03):0.02):0.03	Otopharynx_tetrastigma:0.2):0.03	Lethrinops_longimanus_redhead:0.03):0.05):0.03):0.01	(((Rhamphochromis_woodi:0.04	Rhamphochromis_esox:0.01):0.04	Rhamphochromis_longiceps:0.03):0.3	(Diplotaxodon_macrops_black_dorsal:0.03	(Diplotaxodon_limnothrissa:0.05	(Diplotaxodon_macrops:0.05	((Diplotaxodon_ngulube:0.08	Pallidochromis_tokolosh:0.07):0.02	(Diplotaxodon_white_back_similis:0.07	Diplotaxodon_greenwoodi:0.06):0.02):0.01):0.03):0.02):0.1):0.03);
((((((Alticorpus_geoffreyi:0.1	(Lethrinops_sp_oliveri:0.03	(Alticorpus_macrocleithrum:0.09	(Aulonocara_minutus:0.05	Aulonocara_yellow:0.01):0.02):0.02):0.03):0.03	Lethrinops_gossei:0.06):0.1	Lethrinops_longimanus_redhead:0.03):0.1	(((Diplotaxodon_macrops:0.05	(Diplotaxodon_limnothrissa:0.05	(Diplotaxodon_macrops_black_dorsal:0.05	(Pallidochromis_tokolosh:0.07	Diplotaxodon_greenwoodi:0.08):0.04):0.02):0.04):0.03	(Diplotaxodon_ngulube:0.04	Diplotaxodon_white_back_similis:0.06):0.07):0.05	(Rhamphochromis_woodi:0.04	(Rhamphochromis_longiceps:0.04	Rhamphochromis_esox:0.04):0.01):0.2):0.04):0.03	(((((A_calliptera_Upper_Rovuma:0.003	A_calliptera_Kitai_Dam:0.0009):0.4	(A_calliptera_Lake_Chidya:0.2	(A_calliptera_Rovuma_river_Female:0.06	A_calliptera_Lake_Chilwa:0.007):0.2):0.1):0.2	(A_calliptera_Luwawa:0.2	(A_calliptera_Salima_Father:0.1	A_calliptera_Bua:0.4):0.05):0.03):0.09	(A_calliptera_South_Rukuru:0.08	((A_calliptera_Kingiri:0.2	((((A_calliptera_Songwe_River:0.1	A_calliptera_Mbaka_river_Female:0.2):0.06	(A_calliptera_Massoko_littoral:0.01	A_calliptera_Massoko_benthic:0.004):0.4):0.1	(A_calliptera_North_Rukuru:0.1	A_calliptera_Near_Kyela:0.1):0.04):0.06	A_calliptera_Chitimba:0.1):0.02):0.04	(A_calliptera_Enukweni:0.5	A_calliptera_Chizumulu:0.2):0.06):0.07):0.08):0.1	(Tropheops_tropheops:0.1	((Iodotropheus_sprengerae:0.2	(Cynotilapia_axelrodi:0.1	Genyochromis_mento:0.5):0.05):0.05	(Metriaclima_zebra:0.2	(Cynotilapia_afra:0.05	Petrotilapia_genalutea:0.2):0.02):0.03):0.03):0.06):0.05):0.03	(Copadichromis_virginalis:0.08	(Copadichromis_quadrimaculatus:0.07	(((((Taeniolethrinops_macrorhynchus:0.08	Taeniolethrinops_furcicauda:0.07):0.1	((Champsochromis_caeruelus_1:0.3	Chilotilapia_rhoadesii_1:0.2):0.09	Taeniolethrinops_praeorbitalis:0.1):0.04):0.04	(Placidochromis_electra:0.2	(Aulonocara_steveni:0.03	Aulonocara_stuartgranti_Father:0.08):0.3):0.07):0.03	((Mylochromis_anaphyrmus:0.2	(((Buccochromis_nototaenia:0.1	Buccochromis_rhoadesii:0.1):0.2	Otopharynx_speciosus_1:0.2):0.07	Copadichromis_likomae:0.05):0.02):0.05	(((Lethrinops_lethrinus_Father:0.1	Lethrinops_albus:0.07):0.03	((Protomelas_ornatus_1:0.1	((Nimbochromis_polystigma:0.08	(Nimbochromis_livingstoni:0.04	Nimbochromis_linni:0.2):0.04):0.09	Hemitaenichromis_spilopterus:0.1):0.02):0.03	(Hemitilapia_oxyrhynchus:0.1	(Otopharynx_lithobates:0.2	((Stigmatochromis_modestus:0.2	Placidochromis_milomo:0.3):0.07	Stigmatochromis_guttatus:0.2):0.04):0.04):0.01):0.02):0.02	((((Dimidiochromis_strigatus:0.06	(Dimidiochromis_dimidiatus:0.04	Dimidiochromis_compressiceps:0.1):0.02):0.2	Dimidiochromis_kiwinge:0.2):0.08	(Taeniochromis_holotaenia:0.2	Tyrannochromis_nigriventer:0.3):0.06):0.04	((Copadichromis_trewavasae:0.1	(Placidochromis_longimanus_1:0.1	Otopharynx_tetrastigma:0.4):0.05):0.04	Lethrinops_auritus:0.1):0.02):0.02):0.02):0.02):0.005	((Ctenopharynx_nitidus:0.08	Ctenopharynx_intermedius_1:0.06):0.08	(((Placidochromis_johnstoni:0.2	(Mylochromis_ericotaenia:0.5	Otopharynx_brooksi_nkhata:0.2):0.04):0.04	Copadichromis_trimaculatus:0.2):0.03	(Mylochromis_melanotaenia:0.09	Tremitochranus_placodon:0.1):0.02):0.02):0.02):0.03):0.02):0.05);
((((((((((Alticorpus_macrocleithrum:0.09	Lethrinops_gossei:0.05):0.03	Aulonocara_minutus:0.06):0.02	Aulonocara_yellow:0.07):0.01	Lethrinops_sp_oliveri:0.03):0.04	Alticorpus_geoffreyi:0.1):0.07	Lethrinops_longimanus_redhead:0.02):0.1	(((((Lethrinops_auritus:0.09	(Placidochromis_electra:0.2	Aulonocara_steveni:0.3):0.05):0.02	((Ctenopharynx_nitidus:0.1	(Chilotilapia_rhoadesii_1:0.1	Dimidiochromis_kiwinge:0.2):0.03):0.03	((((((Protomelas_ornatus_1:0.07	Placidochromis_johnstoni:0.3):0.07	((Hemitaenichromis_spilopterus:0.09	Placidochromis_milomo:0.3):0.04	(Tremitochranus_placodon:0.1	Mylochromis_melanotaenia:0.07):0.1):0.04):0.02	Hemitilapia_oxyrhynchus:0.09):0.03	(Otopharynx_lithobates:0.2	((Mylochromis_anaphyrmus:0.1	Otopharynx_tetrastigma:0.3):0.04	Stigmatochromis_guttatus:0.2):0.03):0.02):0.03	((Nimbochromis_livingstoni:0.1	(Nimbochromis_polystigma:0.06	Nimbochromis_linni:0.2):0.08):0.1	((((Copadichromis_trewavasae:0.07	Otopharynx_brooksi_nkhata:0.2):0.04	Taeniochromis_holotaenia:0.2):0.04	(Tyrannochromis_nigriventer:0.2	Champsochromis_caeruelus_1:0.2):0.1):0.03	Stigmatochromis_modestus:0.2):0.03):0.03):0.03	Mylochromis_ericotaenia:0.2):0.03):0.02):0.04	((((Copadichromis_trimaculatus:0.1	Aulonocara_stuartgranti_Father:0.1):0.03	(Lethrinops_albus:0.1	(Taeniolethrinops_praeorbitalis:0.06	(Taeniolethrinops_macrorhynchus:0.07	Taeniolethrinops_furcicauda:0.04):0.03):0.04):0.05):0.02	Lethrinops_lethrinus_Father:0.08):0.03	(Placidochromis_longimanus_1:0.04	(Dimidiochromis_dimidiatus:0.1	(Dimidiochromis_compressiceps:0.04	Dimidiochromis_strigatus:0.04):0.09):0.2):0.03):0.02):0.04	(Ctenopharynx_intermedius_1:0.1	(Buccochromis_nototaenia:0.08	(Buccochromis_rhoadesii:0.08	Otopharynx_speciosus_1:0.06):0.05):0.2):0.04):0.04	(Copadichromis_quadrimaculatus:0.07	(Copadichromis_virginalis:0.06	Copadichromis_likomae:0.08):0.05):0.03):0.04):0.04	(Iodotropheus_sprengerae:0.2	((Tropheops_tropheops:0.07	(Cynotilapia_axelrodi:0.2	Genyochromis_mento:0.2):0.05):0.02	(Cynotilapia_afra:0.08	(Petrotilapia_genalutea:0.08	Metriaclima_zebra:0.2):0.03):0.04):0.04):0.08):0.08	(((A_calliptera_Enukweni:0.4	A_calliptera_South_Rukuru:0.04):0.05	(((A_calliptera_Kitai_Dam:0.0007	A_calliptera_Upper_Rovuma:0.006):0.3	(A_calliptera_Lake_Chidya:0.1	(A_calliptera_Rovuma_river_Female:0.1	A_calliptera_Lake_Chilwa:0.2):0.2):0.1):0.2	((A_calliptera_Salima_Father:0.06	(A_calliptera_Chitimba:0.04	((A_calliptera_North_Rukuru:0.08	A_calliptera_Near_Kyela:0.07):0.07	(((A_calliptera_Kingiri:0.1	A_calliptera_Songwe_River:0.07):0.04	A_calliptera_Mbaka_river_Female:0.05):0.04	(A_calliptera_Massoko_littoral:0.1	A_calliptera_Massoko_benthic:0.07):0.2):0.04):0.02):0.04):0.03	(A_calliptera_Bua:0.3	A_calliptera_Luwawa:0.2):0.1):0.06):0.05):0.04	A_calliptera_Chizumulu:0.1):0.1):0.08	((Rhamphochromis_longiceps:0.08	(Rhamphochromis_woodi:0.08	Rhamphochromis_esox:0.06):0.07):0.2	((Diplotaxodon_limnothrissa:0.04	((Diplotaxodon_macrops_black_dorsal:0.06	Diplotaxodon_macrops:0.04):0.03	Pallidochromis_tokolosh:0.08):0.02):0.02	(Diplotaxodon_greenwoodi:0.3	(Diplotaxodon_white_back_similis:0.05	Diplotaxodon_ngulube:0.07):0.04):0.03):0.07):0.07);
(((((((Alticorpus_macrocleithrum:0.07	Lethrinops_sp_oliveri:0.03):0.01	Aulonocara_yellow:0.04):0.02	Lethrinops_gossei:0.02):0.02	Aulonocara_minutus:0.06):0.03	Alticorpus_geoffreyi:0.04):0.2	Lethrinops_longimanus_redhead:0.007):0.07	(((Otopharynx_tetrastigma:0.3	(((A_calliptera_North_Rukuru:0.06	((A_calliptera_Kingiri:0.2	(A_calliptera_Mbaka_river_Female:0.06	(A_calliptera_Massoko_benthic:0.05	A_calliptera_Massoko_littoral:0.03):0.2):0.1):0.05	A_calliptera_Songwe_River:0.07):0.03):0.06	(((A_calliptera_Rovuma_river_Female:0.05	A_calliptera_Lake_Chilwa:0.04):0.3	A_calliptera_Lake_Chidya:0.1):0.1	A_calliptera_Bua:0.4):0.06):0.02	((((Genyochromis_mento:0.2	Cynotilapia_axelrodi:0.2):0.05	Cynotilapia_afra:0.1):0.05	(((A_calliptera_Luwawa:0.5	Iodotropheus_sprengerae:0.1):0.06	(Tropheops_tropheops:0.04	Metriaclima_zebra:0.2):0.03):0.07	Petrotilapia_genalutea:0.08):0.03):0.08	(A_calliptera_Chizumulu:0.08	(((A_calliptera_South_Rukuru:0.0005	A_calliptera_Enukweni:0.0005):0.4	(A_calliptera_Upper_Rovuma:0.0005	A_calliptera_Kitai_Dam:0.0005):0.4):0.08	(A_calliptera_Salima_Father:0.1	(A_calliptera_Near_Kyela:0.05	A_calliptera_Chitimba:0.02):0.04):0.02):0.03):0.04):0.02):0.06):0.08	((Lethrinops_auritus:0.04	((((Mylochromis_ericotaenia:0.1	((Ctenopharynx_nitidus:0.08	Ctenopharynx_intermedius_1:0.02):0.07	(Taeniochromis_holotaenia:0.2	(Copadichromis_trewavasae:0.05	((Stigmatochromis_modestus:0.06	Otopharynx_brooksi_nkhata:0.05):0.08	Stigmatochromis_guttatus:0.09):0.08):0.05):0.05):0.03):0.02	(Buccochromis_nototaenia:0.07	(Buccochromis_rhoadesii:0.04	Otopharynx_speciosus_1:0.1):0.06):0.1):0.02	(((Otopharynx_lithobates:0.1	((Hemitilapia_oxyrhynchus:0.02	Mylochromis_melanotaenia:0.05):0.04	(Tremitochranus_placodon:0.1	((Mylochromis_anaphyrmus:0.07	Tyrannochromis_nigriventer:0.2):0.02	((Chilotilapia_rhoadesii_1:0.1	Protomelas_ornatus_1:0.03):0.03	(Placidochromis_electra:0.2	Champsochromis_caeruelus_1:0.1):0.07):0.04):0.03):0.03):0.01):0.03	(Hemitaenichromis_spilopterus:0.08	(Placidochromis_johnstoni:0.3	Placidochromis_milomo:0.1):0.06):0.06):0.03	Placidochromis_longimanus_1:0.1):0.02):0.02	((Dimidiochromis_strigatus:0.1	(Dimidiochromis_dimidiatus:0.03	Dimidiochromis_compressiceps:0.03):0.08):0.2	(Dimidiochromis_kiwinge:0.1	(Nimbochromis_polystigma:0.08	(Nimbochromis_linni:0.1	Nimbochromis_livingstoni:0.3):0.06):0.06):0.04):0.03):0.03):0.03	((Lethrinops_albus:0.05	(Copadichromis_trimaculatus:0.1	(Copadichromis_quadrimaculatus:0.05	(Copadichromis_likomae:0.07	Copadichromis_virginalis:0.09):0.02):0.01):0.07):0.01	((Taeniolethrinops_furcicauda:0.06	(Taeniolethrinops_praeorbitalis:0.07	Taeniolethrinops_macrorhynchus:0.06):0.02):0.1	((Aulonocara_steveni:0.08	Aulonocara_stuartgranti_Father:0.09):0.2	Lethrinops_lethrinus_Father:0.06):0.02):0.02):0.02):0.07):0.03	((Diplotaxodon_greenwoodi:0.1	(Diplotaxodon_macrops_black_dorsal:0.05	(Diplotaxodon_limnothrissa:0.04	(Diplotaxodon_white_back_similis:0.06	(Diplotaxodon_ngulube:0.03	(Diplotaxodon_macrops:0.05	Pallidochromis_tokolosh:0.1):0.02):0.02):0.01):0.02):0.02):0.06	((Rhamphochromis_longiceps:0.02	Rhamphochromis_woodi:0.02):0.04	Rhamphochromis_esox:0.05):0.3):0.03):0.1);
((((((((Aulonocara_yellow:0.08	Lethrinops_gossei:0.04):0.04	Aulonocara_minutus:0.06):0.04	Lethrinops_sp_oliveri:0.06):0.04	(Alticorpus_macrocleithrum:0.1	Alticorpus_geoffreyi:0.1):0.06):0.1	Lethrinops_longimanus_redhead:0.02):0.2	((((Hemitilapia_oxyrhynchus:0.1	(Buccochromis_rhoadesii:0.3	(Otopharynx_speciosus_1:0.2	Buccochromis_nototaenia:0.2):0.1):0.1):0.03	(((((Mylochromis_anaphyrmus:0.2	Otopharynx_lithobates:0.2):0.05	(Taeniolethrinops_macrorhynchus:0.3	(Placidochromis_electra:0.3	Placidochromis_johnstoni:0.2):0.09):0.04):0.03	((((Placidochromis_longimanus_1:0.2	Taeniolethrinops_furcicauda:0.09):0.06	(Lethrinops_auritus:0.07	Lethrinops_albus:0.08):0.02):0.02	Taeniolethrinops_praeorbitalis:0.2):0.03	Lethrinops_lethrinus_Father:0.1):0.03):0.03	((Dimidiochromis_dimidiatus:0.1	(Dimidiochromis_compressiceps:0.2	Dimidiochromis_strigatus:0.05):0.08):0.2	Dimidiochromis_kiwinge:0.3):0.06):0.04	(Mylochromis_ericotaenia:0.3	(((Nimbochromis_linni:0.2	Nimbochromis_livingstoni:0.2):0.05	Nimbochromis_polystigma:0.04):0.1	((Hemitaenichromis_spilopterus:0.09	(Aulonocara_stuartgranti_Father:0.04	Aulonocara_steveni:0.04):0.5):0.05	(Chilotilapia_rhoadesii_1:0.1	(Otopharynx_tetrastigma:0.5	Placidochromis_milomo:0.4):0.1):0.05):0.06):0.06):0.03):0.02):0.02	((Tremitochranus_placodon:0.1	Mylochromis_melanotaenia:0.08):0.08	((Tyrannochromis_nigriventer:0.5	Champsochromis_caeruelus_1:0.2):0.1	(Stigmatochromis_guttatus:0.2	Taeniochromis_holotaenia:0.3):0.09):0.04):0.04):0.02	((Protomelas_ornatus_1:0.1	(Stigmatochromis_modestus:0.2	(Copadichromis_trewavasae:0.08	Otopharynx_brooksi_nkhata:0.1):0.09):0.2):0.04	((Copadichromis_likomae:0.2	(Ctenopharynx_intermedius_1:0.06	Ctenopharynx_nitidus:0.1):0.1):0.05	(Copadichromis_trimaculatus:0.2	(Copadichromis_virginalis:0.1	Copadichromis_quadrimaculatus:0.08):0.04):0.06):0.02):0.03):0.06):0.03	(((Rhamphochromis_longiceps:0.05	Rhamphochromis_esox:0.1):0.1	Rhamphochromis_woodi:0.1):0.1	((Diplotaxodon_macrops:0.07	(((Diplotaxodon_white_back_similis:0.01	Diplotaxodon_ngulube:0.1):0.01	(Diplotaxodon_limnothrissa:0.05	Diplotaxodon_macrops_black_dorsal:0.08):0.01):0.03	Diplotaxodon_greenwoodi:0.1):0.02):0.01	Pallidochromis_tokolosh:0.2):0.06):0.07):0.03	((((Petrotilapia_genalutea:0.1	Cynotilapia_afra:0.08):0.04	(Iodotropheus_sprengerae:0.2	(Genyochromis_mento:0.3	Cynotilapia_axelrodi:0.2):0.2):0.08):0.06	(Tropheops_tropheops:0.1	Metriaclima_zebra:0.4):0.03):0.09	((((((A_calliptera_Near_Kyela:0.02	((A_calliptera_Mbaka_river_Female:0.1	(A_calliptera_Massoko_littoral:0.07	A_calliptera_Massoko_benthic:0.1):0.2):0.2	A_calliptera_Kingiri:0.6):0.03):0.03	A_calliptera_Chitimba:0.09):0.04	(A_calliptera_North_Rukuru:0.04	A_calliptera_Songwe_River:0.1):0.06):0.05	A_calliptera_Chizumulu:0.1):0.05	(((A_calliptera_Rovuma_river_Female:0.03	A_calliptera_Lake_Chilwa:0.0009):0.6	A_calliptera_Lake_Chidya:0.3):0.1	(A_calliptera_Salima_Father:0.1	(A_calliptera_Luwawa:0.3	A_calliptera_Bua:0.6):0.1):0.06):0.06):0.04	((A_calliptera_Enukweni:0.02	A_calliptera_South_Rukuru:0.0009):0.4	(A_calliptera_Kitai_Dam:0.0009	A_calliptera_Upper_Rovuma:0.0009):0.6):0.2):0.1):0.008);
(((((Lethrinops_longimanus_redhead:0.03	Lethrinops_gossei:0.03):0.02	((Copadichromis_trimaculatus:0.09	Copadichromis_quadrimaculatus:0.03):0.01	((((Buccochromis_rhoadesii:0.06	Buccochromis_nototaenia:0.06):0.05	Otopharynx_speciosus_1:0.2):0.06	((Tyrannochromis_nigriventer:0.2	((Nimbochromis_livingstoni:0.1	Nimbochromis_polystigma:0.08):0.02	Nimbochromis_linni:0.09):0.07):0.04	(Dimidiochromis_strigatus:0.07	(Dimidiochromis_dimidiatus:0.03	Dimidiochromis_compressiceps:0.07):0.02):0.08):0.02):0.02	((Mylochromis_ericotaenia:0.09	((((Mylochromis_anaphyrmus:0.05	(Placidochromis_electra:0.09	((Ctenopharynx_intermedius_1:0.06	Ctenopharynx_nitidus:0.04):0.05	Otopharynx_lithobates:0.1):0.03):0.02):0.01	((Dimidiochromis_kiwinge:0.09	Protomelas_ornatus_1:0.06):0.02	Copadichromis_trewavasae:0.05):0.01):0.02	(Placidochromis_longimanus_1:0.07	(((Champsochromis_caeruelus_1:0.1	Taeniochromis_holotaenia:0.1):0.04	(Stigmatochromis_modestus:0.09	(((Tremitochranus_placodon:0.05	Mylochromis_melanotaenia:0.03):0.04	Hemitaenichromis_spilopterus:0.08):0.02	Chilotilapia_rhoadesii_1:0.09):0.02):0.02):0.01	(Stigmatochromis_guttatus:0.08	Otopharynx_brooksi_nkhata:0.1):0.02):0.02):0.02):0.01	((Taeniolethrinops_praeorbitalis:0.03	Taeniolethrinops_furcicauda:0.06):0.04	(Lethrinops_albus:0.04	Hemitilapia_oxyrhynchus:0.07):0.01):0.02):0.01):0.009	(Placidochromis_milomo:0.09	(Placidochromis_johnstoni:0.2	Otopharynx_tetrastigma:0.2):0.03):0.02):0.009):0.01):0.01):0.01	Lethrinops_sp_oliveri:0.05):0.007	(((Aulonocara_stuartgranti_Father:0.08	Aulonocara_minutus:0.03):0.02	Aulonocara_steveni:0.06):0.01	((Alticorpus_macrocleithrum:0.09	((((A_calliptera_Chizumulu:0.1	(((A_calliptera_Lake_Chilwa:0.03	A_calliptera_Rovuma_river_Female:0.003):0.2	((A_calliptera_Kitai_Dam:0.005	A_calliptera_Upper_Rovuma:0.005):0.7	A_calliptera_Lake_Chidya:0.05):0.06):0.08	(A_calliptera_Luwawa:0.03	(A_calliptera_Salima_Father:0.05	((A_calliptera_Enukweni:0.2	A_calliptera_South_Rukuru:0.04):0.07	(A_calliptera_Near_Kyela:0.06	((A_calliptera_North_Rukuru:0.05	A_calliptera_Songwe_River:0.06):0.03	(A_calliptera_Kingiri:0.2	(A_calliptera_Mbaka_river_Female:0.04	(A_calliptera_Massoko_littoral:0.01	A_calliptera_Massoko_benthic:0.006):0.2):0.08):0.03):0.03):0.03):0.02):0.03):0.02):0.02):0.03	(A_calliptera_Chitimba:0.05	A_calliptera_Bua:0.3):0.02):0.03	((Petrotilapia_genalutea:0.1	(Iodotropheus_sprengerae:0.1	(Genyochromis_mento:0.1	(Cynotilapia_afra:0.06	(Metriaclima_zebra:0.1	Cynotilapia_axelrodi:0.1):0.04):0.01):0.02):0.03):0.01	Tropheops_tropheops:0.08):0.02):0.04	((Rhamphochromis_longiceps:0.05	(Rhamphochromis_woodi:0.02	Rhamphochromis_esox:0.05):0.02):0.1	((Diplotaxodon_ngulube:0.02	Diplotaxodon_greenwoodi:0.08):0.01	(((Diplotaxodon_limnothrissa:0.03	(Diplotaxodon_white_back_similis:0.05	Pallidochromis_tokolosh:0.04):0.01):0.02	Diplotaxodon_macrops_black_dorsal:0.03):0.004	Diplotaxodon_macrops:0.05):0.008):0.05):0.03):0.02):0.01	Aulonocara_yellow:0.03):0.005):0.01):0.01	((Copadichromis_virginalis:0.04	Alticorpus_geoffreyi:0.1):0.02	(Copadichromis_likomae:0.05	((Lethrinops_auritus:0.06	Lethrinops_lethrinus_Father:0.05):0.02	Taeniolethrinops_macrorhynchus:0.07):0.01):0.01):0.006);
(((((((Lethrinops_longimanus_redhead:0.05	Lethrinops_gossei:0.03):0.03	Copadichromis_virginalis:0.1):0.02	(Alticorpus_macrocleithrum:0.1	(Lethrinops_sp_oliveri:0.06	(Aulonocara_minutus:0.04	(Aulonocara_steveni:0.2	Aulonocara_stuartgranti_Father:0.1):0.04):0.02):0.03):0.02):0.01	(Aulonocara_yellow:0.08	(((Lethrinops_lethrinus_Father:0.08	(Lethrinops_albus:0.1	((Taeniolethrinops_macrorhynchus:0.1	Taeniolethrinops_furcicauda:0.1):0.03	Taeniolethrinops_praeorbitalis:0.08):0.07):0.03):0.03	((((Copadichromis_quadrimaculatus:0.07	(Ctenopharynx_intermedius_1:0.1	Ctenopharynx_nitidus:0.2):0.07):0.03	(Lethrinops_auritus:0.3	Copadichromis_likomae:0.09):0.01):0.05	(Protomelas_ornatus_1:0.1	Placidochromis_longimanus_1:0.08):0.02):0.03	((((Mylochromis_ericotaenia:0.3	Taeniochromis_holotaenia:0.2):0.05	(Placidochromis_milomo:0.2	Placidochromis_electra:0.1):0.03):0.02	(Mylochromis_anaphyrmus:0.1	Placidochromis_johnstoni:0.2):0.02):0.03	(((Copadichromis_trimaculatus:0.1	(Dimidiochromis_compressiceps:0.09	(Dimidiochromis_strigatus:0.09	Dimidiochromis_dimidiatus:0.04):0.08):0.3):0.02	((((Chilotilapia_rhoadesii_1:0.1	(Dimidiochromis_kiwinge:0.2	Hemitaenichromis_spilopterus:0.08):0.03):0.02	((Tyrannochromis_nigriventer:0.2	Champsochromis_caeruelus_1:0.3):0.1	(Otopharynx_speciosus_1:0.1	(Buccochromis_rhoadesii:0.2	Buccochromis_nototaenia:0.09):0.04):0.09):0.06):0.03	((Nimbochromis_linni:0.2	(Nimbochromis_polystigma:0.08	Nimbochromis_livingstoni:0.09):0.07):0.1	((Stigmatochromis_modestus:0.04	Stigmatochromis_guttatus:0.1):0.03	Otopharynx_brooksi_nkhata:0.2):0.03):0.04):0.03	((Mylochromis_melanotaenia:0.1	Tremitochranus_placodon:0.08):0.07	((Otopharynx_lithobates:0.2	Otopharynx_tetrastigma:0.2):0.03	Hemitilapia_oxyrhynchus:0.06):0.04):0.03):0.04):0.03	Copadichromis_trewavasae:0.1):0.02):0.02):0.02):0.02	Alticorpus_geoffreyi:0.08):0.01):0.02):0.03	((A_calliptera_South_Rukuru:0.09	((A_calliptera_Bua:0.5	((A_calliptera_Lake_Chidya:0.2	(A_calliptera_Upper_Rovuma:0.0007	A_calliptera_Kitai_Dam:0.0007):0.4):0.1	(A_calliptera_Lake_Chilwa:0.2	A_calliptera_Rovuma_river_Female:0.03):0.1):0.1):0.05	(A_calliptera_Near_Kyela:0.08	(((A_calliptera_Chizumulu:0.07	A_calliptera_Chitimba:0.04):0.03	(A_calliptera_Kingiri:0.2	((A_calliptera_North_Rukuru:0.06	A_calliptera_Mbaka_river_Female:0.06):0.05	(A_calliptera_Songwe_River:0.07	((A_calliptera_Massoko_benthic:0.0007	A_calliptera_Massoko_littoral:0.01):0.4	A_calliptera_Enukweni:0.4):0.07):0.07):0.02):0.05):0.05	(A_calliptera_Luwawa:0.1	A_calliptera_Salima_Father:0.08):0.05):0.03):0.02):0.03):0.08	((Cynotilapia_axelrodi:0.2	Cynotilapia_afra:0.1):0.04	(Tropheops_tropheops:0.1	((Genyochromis_mento:0.3	Iodotropheus_sprengerae:0.2):0.05	(Metriaclima_zebra:0.3	Petrotilapia_genalutea:0.2):0.07):0.03):0.05):0.05):0.07):0.04	(((Pallidochromis_tokolosh:0.09	(Diplotaxodon_greenwoodi:0.2	(Diplotaxodon_limnothrissa:0.03	Diplotaxodon_macrops_black_dorsal:0.02):0.01):0.02):0.03	(Diplotaxodon_ngulube:0.04	Diplotaxodon_macrops:0.07):0.009):0.01	Diplotaxodon_white_back_similis:0.05):0.1):0.05	((Rhamphochromis_longiceps:0.07	Rhamphochromis_esox:0.1):0.02	Rhamphochromis_woodi:0.08):0.2);
(((((((((Aulonocara_steveni:0.2	Aulonocara_stuartgranti_Father:0.06):0.09	Lethrinops_gossei:0.05):0.02	Copadichromis_likomae:0.08):0.01	((Taeniolethrinops_furcicauda:0.2	(Placidochromis_longimanus_1:0.07	Hemitilapia_oxyrhynchus:0.08):0.03):0.02	((Mylochromis_melanotaenia:0.08	Tremitochranus_placodon:0.08):0.08	(Lethrinops_lethrinus_Father:0.1	Otopharynx_tetrastigma:0.2):0.02):0.03):0.03):0.02	((((Aulonocara_minutus:0.06	((Taeniochromis_holotaenia:0.2	Stigmatochromis_guttatus:0.4):0.05	((Hemitaenichromis_spilopterus:0.05	Protomelas_ornatus_1:0.09):0.05	(Taeniolethrinops_macrorhynchus:0.09	(Otopharynx_lithobates:0.1	(Copadichromis_trewavasae:0.07	((Stigmatochromis_modestus:0.2	Otopharynx_brooksi_nkhata:0.09):0.04	Mylochromis_anaphyrmus:0.2):0.05):0.04):0.03):0.01):0.03):0.02):0.02	((Copadichromis_trimaculatus:0.1	((Chilotilapia_rhoadesii_1:0.08	Placidochromis_milomo:0.2):0.05	(((Nimbochromis_livingstoni:0.04	(Nimbochromis_polystigma:0.06	Nimbochromis_linni:0.1):0.03):0.2	Copadichromis_quadrimaculatus:0.06):0.02	Dimidiochromis_kiwinge:0.2):0.04):0.03):0.02	((Mylochromis_ericotaenia:0.2	((Dimidiochromis_compressiceps:0.1	Dimidiochromis_strigatus:0.03):0.03	Dimidiochromis_dimidiatus:0.1):0.1):0.04	(Tyrannochromis_nigriventer:0.3	Champsochromis_caeruelus_1:0.2):0.07):0.04):0.01):0.03	((Placidochromis_johnstoni:0.5	Placidochromis_electra:0.2):0.06	(Lethrinops_sp_oliveri:0.07	(Aulonocara_yellow:0.08	((((Buccochromis_nototaenia:0.1	Buccochromis_rhoadesii:0.05):0.1	Otopharynx_speciosus_1:0.1):0.08	Ctenopharynx_intermedius_1:0.08):0.04	(Taeniolethrinops_praeorbitalis:0.07	Ctenopharynx_nitidus:0.1):0.004):0.03):0.01):0.02):0.01):0.03	((Lethrinops_albus:0.08	Lethrinops_auritus:0.5):0.03	((Copadichromis_virginalis:0.06	Alticorpus_geoffreyi:0.1):0.006	Lethrinops_longimanus_redhead:0.05):0.02):0.01):0.01):0.03	((Metriaclima_zebra:0.2	(Tropheops_tropheops:0.1	(Genyochromis_mento:0.2	Cynotilapia_axelrodi:0.3):0.06):0.06):0.05	(((Cynotilapia_afra:0.1	Iodotropheus_sprengerae:0.2):0.02	Petrotilapia_genalutea:0.1):0.02	((A_calliptera_Chizumulu:0.1	(((A_calliptera_Bua:0.5	A_calliptera_Salima_Father:0.06):0.06	A_calliptera_Enukweni:0.5):0.07	((A_calliptera_North_Rukuru:0.09	((A_calliptera_Songwe_River:0.06	(A_calliptera_Near_Kyela:0.08	(A_calliptera_Kingiri:0.2	(A_calliptera_Massoko_benthic:0.0007	A_calliptera_Massoko_littoral:0.0007):0.4):0.06):0.06):0.05	(A_calliptera_Chitimba:0.09	A_calliptera_South_Rukuru:0.07):0.03):0.04):0.03	A_calliptera_Mbaka_river_Female:0.05):0.03):0.05):0.04	(A_calliptera_Luwawa:0.4	((A_calliptera_Upper_Rovuma:0.0007	A_calliptera_Kitai_Dam:0.0007):0.4	((A_calliptera_Rovuma_river_Female:0.02	A_calliptera_Lake_Chilwa:0.2):0.09	A_calliptera_Lake_Chidya:0.2):0.1):0.1):0.05):0.07):0.01):0.03):0.03	Alticorpus_macrocleithrum:0.1):0.03	((Diplotaxodon_limnothrissa:0.07	((Diplotaxodon_white_back_similis:0.06	(Pallidochromis_tokolosh:0.1	Diplotaxodon_greenwoodi:0.1):0.09):0.04	(Diplotaxodon_macrops:0.02	Diplotaxodon_ngulube:0.05):0.02):0.03):0.02	Diplotaxodon_macrops_black_dorsal:0.06):0.06):0.04	(Rhamphochromis_esox:0.04	(Rhamphochromis_woodi:0.04	Rhamphochromis_longiceps:0.03):0.03):0.2);
((((((((Aulonocara_yellow:0.09	Lethrinops_sp_oliveri:0.05):0.01	Lethrinops_gossei:0.1):0.03	Copadichromis_trewavasae:0.2):0.03	((Aulonocara_minutus:0.1	Lethrinops_longimanus_redhead:0.09):0.03	Alticorpus_macrocleithrum:0.2):0.01):0.02	(Alticorpus_geoffreyi:0.1	(((Placidochromis_longimanus_1:0.08	(Aulonocara_steveni:0.2	Aulonocara_stuartgranti_Father:0.1):0.1):0.01	((((((Lethrinops_auritus:0.5	Mylochromis_anaphyrmus:0.3):0.05	(Dimidiochromis_kiwinge:0.2	Tyrannochromis_nigriventer:0.2):0.04):0.04	((Placidochromis_johnstoni:0.3	((Nimbochromis_polystigma:0.09	(Nimbochromis_livingstoni:0.1	Nimbochromis_linni:0.2):0.08):0.1	Placidochromis_milomo:0.3):0.07):0.04	(Otopharynx_speciosus_1:0.1	(Buccochromis_nototaenia:0.09	Buccochromis_rhoadesii:0.1):0.05):0.2):0.03):0.03	(Copadichromis_trimaculatus:0.1	(Hemitaenichromis_spilopterus:0.1	Chilotilapia_rhoadesii_1:0.1):0.02):0.05):0.02	((Champsochromis_caeruelus_1:0.2	(Taeniolethrinops_furcicauda:0.07	(Taeniolethrinops_macrorhynchus:0.1	Taeniolethrinops_praeorbitalis:0.07):0.08):0.09):0.04	((Hemitilapia_oxyrhynchus:0.1	Otopharynx_lithobates:0.2):0.03	((Otopharynx_tetrastigma:0.1	Mylochromis_ericotaenia:0.2):0.04	(Dimidiochromis_dimidiatus:0.1	(Dimidiochromis_strigatus:0.09	Dimidiochromis_compressiceps:0.1):0.07):0.2):0.03):0.04):0.01):0.02	((Lethrinops_albus:0.1	(Protomelas_ornatus_1:0.2	(Mylochromis_melanotaenia:0.1	Tremitochranus_placodon:0.1):0.07):0.03):0.03	(Lethrinops_lethrinus_Father:0.09	((Otopharynx_brooksi_nkhata:0.2	(Stigmatochromis_guttatus:0.4	Taeniochromis_holotaenia:0.2):0.05):0.05	(Ctenopharynx_intermedius_1:0.09	Ctenopharynx_nitidus:0.08):0.08):0.02):0.04):0.02):0.03):0.02	(Stigmatochromis_modestus:0.2	Placidochromis_electra:0.2):0.04):0.02):0.03):0.04	(Copadichromis_likomae:0.09	(Copadichromis_quadrimaculatus:0.05	Copadichromis_virginalis:0.08):0.05):0.05):0.09	(((Rhamphochromis_woodi:0.07	Rhamphochromis_esox:0.08):0.05	Rhamphochromis_longiceps:0.06):0.3	(Diplotaxodon_limnothrissa:0.06	((((Diplotaxodon_white_back_similis:0.04	Diplotaxodon_ngulube:0.1):0.07	(Pallidochromis_tokolosh:0.09	Diplotaxodon_greenwoodi:0.1):0.04):0.04	Diplotaxodon_macrops:0.1):0.01	Diplotaxodon_macrops_black_dorsal:0.06):0.007):0.1):0.08):0.02	(((Tropheops_tropheops:0.2	Genyochromis_mento:0.2):0.03	((Petrotilapia_genalutea:0.1	Metriaclima_zebra:0.2):0.07	((Cynotilapia_afra:0.09	Cynotilapia_axelrodi:0.2):0.04	Iodotropheus_sprengerae:0.2):0.03):0.05):0.1	(((A_calliptera_Chitimba:0.1	((A_calliptera_Chizumulu:0.2	A_calliptera_Luwawa:0.5):0.08	(A_calliptera_Enukweni:0.5	(A_calliptera_Bua:0.3	A_calliptera_Salima_Father:0.06):0.2):0.06):0.03):0.06	(A_calliptera_Rovuma_river_Female:0.02	(A_calliptera_Lake_Chilwa:0.2	((A_calliptera_Upper_Rovuma:0.003	A_calliptera_Kitai_Dam:0.01):0.4	A_calliptera_Lake_Chidya:0.2):0.2):0.1):0.1):0.05	((A_calliptera_South_Rukuru:0.09	(A_calliptera_Songwe_River:0.04	A_calliptera_North_Rukuru:0.1):0.06):0.04	(A_calliptera_Near_Kyela:0.03	(A_calliptera_Mbaka_river_Female:0.05	(A_calliptera_Kingiri:0.2	(A_calliptera_Massoko_littoral:0.0007	A_calliptera_Massoko_benthic:0.0007):0.4):0.06):0.1):0.05):0.08):0.1):0.05);
(((((((((Aulonocara_minutus:0.1	(Alticorpus_macrocleithrum:0.2	(Lethrinops_longimanus_redhead:0.1	Lethrinops_sp_oliveri:0.05):0.02):0.05):0.02	Lethrinops_gossei:0.2):0.02	Aulonocara_yellow:0.06):0.03	Mylochromis_anaphyrmus:0.3):0.03	((Lethrinops_lethrinus_Father:0.09	Lethrinops_albus:0.08):0.04	(((Otopharynx_tetrastigma:0.2	((Taeniolethrinops_macrorhynchus:0.09	Taeniolethrinops_furcicauda:0.07):0.05	Taeniolethrinops_praeorbitalis:0.09):0.1):0.02	((Copadichromis_trimaculatus:0.1	Lethrinops_auritus:0.6):0.03	(((Placidochromis_longimanus_1:0.1	Hemitaenichromis_spilopterus:0.1):0.03	(((((Tremitochranus_placodon:0.2	Mylochromis_melanotaenia:0.08):0.08	Placidochromis_johnstoni:0.2):0.07	(Hemitilapia_oxyrhynchus:0.1	Otopharynx_lithobates:0.1):0.02):0.03	(Protomelas_ornatus_1:0.1	((Nimbochromis_linni:0.2	(Nimbochromis_polystigma:0.06	Nimbochromis_livingstoni:0.2):0.07):0.2	Chilotilapia_rhoadesii_1:0.1):0.02):0.03):0.02	((Placidochromis_milomo:0.3	((Otopharynx_brooksi_nkhata:0.1	Stigmatochromis_guttatus:0.2):0.2	(Stigmatochromis_modestus:0.3	Copadichromis_trewavasae:0.09):0.04):0.09):0.04	(Mylochromis_ericotaenia:0.2	(Dimidiochromis_compressiceps:0.09	(Dimidiochromis_strigatus:0.04	Dimidiochromis_dimidiatus:0.07):0.04):0.3):0.04):0.04):0.02):0.04	((((Ctenopharynx_intermedius_1:0.1	Ctenopharynx_nitidus:0.07):0.1	Dimidiochromis_kiwinge:0.2):0.06	(Buccochromis_nototaenia:0.1	(Otopharynx_speciosus_1:0.1	Buccochromis_rhoadesii:0.1):0.06):0.1):0.04	(Taeniochromis_holotaenia:0.2	(Tyrannochromis_nigriventer:0.3	Champsochromis_caeruelus_1:0.2):0.08):0.05):0.04):0.04):0.02):0.02	(Placidochromis_electra:0.2	(Aulonocara_steveni:0.2	Aulonocara_stuartgranti_Father:0.2):0.1):0.04):0.02):0.05):0.02	Alticorpus_geoffreyi:0.1):0.02	(Copadichromis_quadrimaculatus:0.09	(Copadichromis_likomae:0.07	Copadichromis_virginalis:0.1):0.03):0.09):0.1	(((Tropheops_tropheops:0.1	((Cynotilapia_axelrodi:0.3	Cynotilapia_afra:0.1):0.04	Iodotropheus_sprengerae:0.3):0.06):0.02	(Genyochromis_mento:0.3	(Metriaclima_zebra:0.2	Petrotilapia_genalutea:0.2):0.04):0.05):0.09	(((A_calliptera_Salima_Father:0.06	A_calliptera_Bua:0.4):0.05	A_calliptera_Chizumulu:0.1):0.05	(((A_calliptera_Upper_Rovuma:0.0007	A_calliptera_Kitai_Dam:0.03):0.3	(A_calliptera_Lake_Chidya:0.2	(A_calliptera_Lake_Chilwa:0.04	A_calliptera_Rovuma_river_Female:0.02):0.2):0.1):0.1	((((A_calliptera_Mbaka_river_Female:0.09	(A_calliptera_Kingiri:0.2	A_calliptera_North_Rukuru:0.09):0.03):0.04	(A_calliptera_Songwe_River:0.2	A_calliptera_Near_Kyela:0.1):0.03):0.04	((A_calliptera_Luwawa:0.4	A_calliptera_Enukweni:0.4):0.1	A_calliptera_Chitimba:0.05):0.03):0.02	(A_calliptera_South_Rukuru:0.06	(A_calliptera_Massoko_benthic:0.01	A_calliptera_Massoko_littoral:0.008):0.2):0.04):0.06):0.05):0.2):0.1):0.03	((Diplotaxodon_limnothrissa:0.04	(Diplotaxodon_macrops_black_dorsal:0.06	((Diplotaxodon_white_back_similis:0.2	(Diplotaxodon_macrops:0.08	(Pallidochromis_tokolosh:0.1	Diplotaxodon_greenwoodi:0.1):0.04):0.04):0.05	Diplotaxodon_ngulube:0.07):0.01):0.05):0.2	(Rhamphochromis_longiceps:0.06	(Rhamphochromis_esox:0.05	Rhamphochromis_woodi:0.03):0.04):0.2):0.03);
(((((((((((Dimidiochromis_compressiceps:0.1	(Dimidiochromis_dimidiatus:0.03	Dimidiochromis_strigatus:0.1):0.05):0.1	Lethrinops_gossei:0.05):0.008	Chilotilapia_rhoadesii_1:0.1):0.02	((Alticorpus_macrocleithrum:0.1	(Aulonocara_yellow:0.07	(Alticorpus_geoffreyi:0.1	((Lethrinops_sp_oliveri:0.04	Aulonocara_minutus:0.07):0.02	Lethrinops_longimanus_redhead:0.06):0.02):0.02):0.02):0.02	((Otopharynx_tetrastigma:0.2	Placidochromis_longimanus_1:0.09):0.03	((Dimidiochromis_kiwinge:0.2	Copadichromis_trimaculatus:0.06):0.03	(Tremitochranus_placodon:0.08	(Mylochromis_melanotaenia:0.08	(Hemitilapia_oxyrhynchus:0.08	(Nimbochromis_livingstoni:0.2	(Nimbochromis_linni:0.2	Nimbochromis_polystigma:0.07):0.06):0.1):0.02):0.02):0.02):0.02):0.02):0.02):0.01	(Lethrinops_lethrinus_Father:0.07	((Placidochromis_milomo:0.2	(Mylochromis_anaphyrmus:0.08	(Copadichromis_trewavasae:0.04	(Otopharynx_brooksi_nkhata:0.1	Stigmatochromis_guttatus:0.2):0.03):0.01):0.02):0.02	(((Ctenopharynx_nitidus:0.08	Placidochromis_electra:0.1):0.03	((Champsochromis_caeruelus_1:0.2	Taeniochromis_holotaenia:0.1):0.04	Ctenopharynx_intermedius_1:0.05):0.03):0.02	(((Otopharynx_lithobates:0.1	Mylochromis_ericotaenia:0.1):0.03	((Otopharynx_speciosus_1:0.06	(Buccochromis_rhoadesii:0.07	Buccochromis_nototaenia:0.07):0.03):0.1	Stigmatochromis_modestus:0.2):0.02):0.02	Protomelas_ornatus_1:0.09):0.006):0.02):0.01):0.01):0.03	(((Taeniolethrinops_praeorbitalis:0.06	(Taeniolethrinops_macrorhynchus:0.07	Taeniolethrinops_furcicauda:0.08):0.06):0.02	(Tyrannochromis_nigriventer:0.2	(Aulonocara_stuartgranti_Father:0.08	Aulonocara_steveni:0.1):0.05):0.03):0.02	(Lethrinops_auritus:0.07	Lethrinops_albus:0.04):0.02):0.02):0.02	(Hemitaenichromis_spilopterus:0.08	Placidochromis_johnstoni:0.1):0.05):0.02	(Copadichromis_likomae:0.08	(Copadichromis_quadrimaculatus:0.07	Copadichromis_virginalis:0.04):0.02):0.02):0.05	(((A_calliptera_Chizumulu:0.08	((A_calliptera_North_Rukuru:0.05	(A_calliptera_South_Rukuru:0.06	A_calliptera_Near_Kyela:0.05):0.04):0.03	((A_calliptera_Mbaka_river_Female:0.07	A_calliptera_Kingiri:0.1):0.04	(((A_calliptera_Massoko_benthic:0.0006	A_calliptera_Massoko_littoral:0.0006):0.2	A_calliptera_Enukweni:0.2):0.05	(A_calliptera_Chitimba:0.04	A_calliptera_Songwe_River:0.07):0.03):0.06):0.05):0.03):0.03	((A_calliptera_Salima_Father:0.04	(A_calliptera_Bua:0.2	A_calliptera_Luwawa:0.3):0.06):0.05	((A_calliptera_Upper_Rovuma:0.005	A_calliptera_Kitai_Dam:0.05):0.6	(A_calliptera_Lake_Chidya:0.2	(A_calliptera_Rovuma_river_Female:0.003	A_calliptera_Lake_Chilwa:0.03):0.2):0.07):0.06):0.03):0.2	((Iodotropheus_sprengerae:0.2	Genyochromis_mento:0.2):0.05	((Metriaclima_zebra:0.2	(Cynotilapia_axelrodi:0.1	Cynotilapia_afra:0.06):0.02):0.02	(Tropheops_tropheops:0.1	Petrotilapia_genalutea:0.1):0.03):0.02):0.04):0.04):0.03	(((Diplotaxodon_ngulube:0.06	Diplotaxodon_greenwoodi:0.05):0.04	(((Diplotaxodon_limnothrissa:0.04	Diplotaxodon_white_back_similis:0.06):0.03	Diplotaxodon_macrops_black_dorsal:0.02):0.01	Pallidochromis_tokolosh:0.05):0.01):0.02	Diplotaxodon_macrops:0.07):0.05):0.04	((Rhamphochromis_longiceps:0.05	Rhamphochromis_esox:0.07):0.02	Rhamphochromis_woodi:0.04):0.2);
(((((((((((((Aulonocara_minutus:0.05	Lethrinops_gossei:0.1):0.03	Copadichromis_virginalis:0.1):0.02	(Lethrinops_longimanus_redhead:0.08	(Aulonocara_yellow:0.07	Lethrinops_sp_oliveri:0.05):0.01):0.02):0.02	(Aulonocara_steveni:0.1	Aulonocara_stuartgranti_Father:0.08):0.04):0.02	(Mylochromis_anaphyrmus:0.1	(Lethrinops_auritus:0.08	Lethrinops_albus:0.08):0.01):0.04):0.02	(Placidochromis_electra:0.2	(Protomelas_ornatus_1:0.1	(Lethrinops_lethrinus_Father:0.09	Chilotilapia_rhoadesii_1:0.1):0.02):0.02):0.02):0.01	((Tyrannochromis_nigriventer:0.2	(Tremitochranus_placodon:0.07	Mylochromis_melanotaenia:0.06):0.06):0.04	(((Placidochromis_milomo:0.2	Taeniochromis_holotaenia:0.2):0.05	(((Otopharynx_lithobates:0.1	Placidochromis_longimanus_1:0.05):0.02	(Mylochromis_ericotaenia:0.2	(Nimbochromis_linni:0.2	(Nimbochromis_polystigma:0.07	Nimbochromis_livingstoni:0.2):0.09):0.1):0.03):0.02	(((Ctenopharynx_intermedius_1:0.08	Ctenopharynx_nitidus:0.07):0.09	(Otopharynx_speciosus_1:0.08	(Buccochromis_nototaenia:0.08	Buccochromis_rhoadesii:0.06):0.09):0.1):0.05	(Hemitilapia_oxyrhynchus:0.08	Champsochromis_caeruelus_1:0.1):0.009):0.02):0.02):0.03	(((((Dimidiochromis_compressiceps:0.1	Dimidiochromis_strigatus:0.09):0.03	Dimidiochromis_dimidiatus:0.1):0.08	Dimidiochromis_kiwinge:0.1):0.02	(Copadichromis_trewavasae:0.07	(Otopharynx_brooksi_nkhata:0.2	(Stigmatochromis_modestus:0.09	Stigmatochromis_guttatus:0.2):0.03):0.04):0.03):0.02	((Otopharynx_tetrastigma:0.2	Placidochromis_johnstoni:0.1):0.02	Hemitaenichromis_spilopterus:0.06):0.02):0.02):0.02):0.03):0.02	Alticorpus_geoffreyi:0.09):0.01	(((Taeniolethrinops_macrorhynchus:0.06	Taeniolethrinops_furcicauda:0.06):0.03	Copadichromis_trimaculatus:0.1):0.03	(Copadichromis_quadrimaculatus:0.06	Taeniolethrinops_praeorbitalis:0.07):0.03):0.02):0.02	Copadichromis_likomae:0.1):0.05	Alticorpus_macrocleithrum:0.2):0.04	(((((Diplotaxodon_greenwoodi:0.09	(Diplotaxodon_ngulube:0.03	Diplotaxodon_white_back_similis:0.04):0.04):0.02	Diplotaxodon_macrops_black_dorsal:0.03):0.02	(Diplotaxodon_macrops:0.04	Diplotaxodon_limnothrissa:0.03):0.008):0.03	Pallidochromis_tokolosh:0.03):0.05	((Rhamphochromis_longiceps:0.02	Rhamphochromis_esox:0.03):0.02	Rhamphochromis_woodi:0.02):0.2):0.02):0.02	(Genyochromis_mento:0.2	((((Metriaclima_zebra:0.2	Petrotilapia_genalutea:0.1):0.08	Tropheops_tropheops:0.09):0.04	Iodotropheus_sprengerae:0.2):0.04	((Cynotilapia_axelrodi:0.09	Cynotilapia_afra:0.09):0.06	(A_calliptera_Chizumulu:0.1	(((A_calliptera_Bua:0.3	A_calliptera_Luwawa:0.4):0.08	((A_calliptera_Kingiri:0.08	(A_calliptera_Mbaka_river_Female:0.06	(A_calliptera_Massoko_benthic:0.2	A_calliptera_Massoko_littoral:0.06):0.1):0.06):0.1	(A_calliptera_North_Rukuru:0.09	A_calliptera_Songwe_River:0.1):0.05):0.03):0.04	(((A_calliptera_Chitimba:0.06	A_calliptera_Near_Kyela:0.05):0.03	(A_calliptera_South_Rukuru:0.05	A_calliptera_Enukweni:0.3):0.03):0.07	(A_calliptera_Salima_Father:0.09	((A_calliptera_Upper_Rovuma:0.009	A_calliptera_Kitai_Dam:0.1):0.5	(A_calliptera_Lake_Chidya:0.1	(A_calliptera_Lake_Chilwa:0.1	A_calliptera_Rovuma_river_Female:0.003):0.1):0.1):0.09):0.06):0.04):0.04):0.08):0.03):0.03):0.05);
((((((((Aulonocara_yellow:0.07	Lethrinops_gossei:0.1):0.03	Aulonocara_stuartgranti_Father:0.1):0.02	(((((Taeniolethrinops_macrorhynchus:0.05	(Taeniolethrinops_furcicauda:0.03	Taeniolethrinops_praeorbitalis:0.07):0.03):0.1	(Lethrinops_lethrinus_Father:0.09	Lethrinops_auritus:0.08):0.01):0.03	((Nimbochromis_polystigma:0.04	(Nimbochromis_livingstoni:0.1	Nimbochromis_linni:0.2):0.1):0.2	Taeniochromis_holotaenia:0.2):0.04):0.03	((Copadichromis_trimaculatus:0.1	Copadichromis_quadrimaculatus:0.06):0.01	((Placidochromis_milomo:0.2	(((Buccochromis_nototaenia:0.1	Buccochromis_rhoadesii:0.03):0.02	Otopharynx_speciosus_1:0.07):0.1	(Dimidiochromis_compressiceps:0.1	(Dimidiochromis_strigatus:0.1	Dimidiochromis_dimidiatus:0.04):0.09):0.1):0.03):0.02	((((Copadichromis_trewavasae:0.05	(Stigmatochromis_modestus:0.1	(Otopharynx_brooksi_nkhata:0.1	Stigmatochromis_guttatus:0.2):0.05):0.04):0.05	(Otopharynx_tetrastigma:0.3	Placidochromis_longimanus_1:0.07):0.02):0.03	(Placidochromis_electra:0.2	(Placidochromis_johnstoni:0.3	(Champsochromis_caeruelus_1:0.2	Tyrannochromis_nigriventer:0.2):0.05):0.03):0.04):0.03	((Hemitaenichromis_spilopterus:0.05	Protomelas_ornatus_1:0.2):0.04	(Dimidiochromis_kiwinge:0.1	((Hemitilapia_oxyrhynchus:0.07	(Otopharynx_lithobates:0.1	Mylochromis_ericotaenia:0.1):0.06):0.03	(Chilotilapia_rhoadesii_1:0.2	(Ctenopharynx_nitidus:0.1	Ctenopharynx_intermedius_1:0.1):0.03):0.04):0.02):0.01):0.02):0.02):0.02):0.01):0.02	((Lethrinops_sp_oliveri:0.06	Lethrinops_longimanus_redhead:0.07):0.01	(Lethrinops_albus:0.07	Mylochromis_anaphyrmus:0.09):0.02):0.01):0.04):0.02	(((Mylochromis_melanotaenia:0.04	Tremitochranus_placodon:0.07):0.1	Alticorpus_geoffreyi:0.08):0.02	(Aulonocara_steveni:0.2	(Aulonocara_minutus:0.08	Alticorpus_macrocleithrum:0.2):0.04):0.04):0.01):0.03	(Copadichromis_virginalis:0.05	Copadichromis_likomae:0.09):0.01):0.07	(((Cynotilapia_axelrodi:0.1	Cynotilapia_afra:0.2):0.03	(((Iodotropheus_sprengerae:0.08	Genyochromis_mento:0.2):0.03	Tropheops_tropheops:0.1):0.05	(Petrotilapia_genalutea:0.2	Metriaclima_zebra:0.2):0.05):0.02):0.05	((A_calliptera_Rovuma_river_Female:0.03	(A_calliptera_Lake_Chilwa:0.2	(A_calliptera_Lake_Chidya:0.1	(A_calliptera_Upper_Rovuma:0.0006	A_calliptera_Kitai_Dam:0.02):0.5):0.07):0.06):0.08	(((((A_calliptera_South_Rukuru:0.05	((A_calliptera_Kingiri:0.1	A_calliptera_Mbaka_river_Female:0.1):0.06	((A_calliptera_Songwe_River:0.3	(A_calliptera_Massoko_benthic:0.03	A_calliptera_Massoko_littoral:0.01):0.2):0.07	A_calliptera_Chitimba:0.09):0.05):0.05):0.02	A_calliptera_North_Rukuru:0.04):0.03	(A_calliptera_Near_Kyela:0.06	A_calliptera_Enukweni:0.3):0.05):0.04	(A_calliptera_Salima_Father:0.09	(A_calliptera_Bua:0.3	A_calliptera_Luwawa:0.3):0.06):0.04):0.07	A_calliptera_Chizumulu:0.1):0.03):0.1):0.08):0.03	((Pallidochromis_tokolosh:0.08	(Diplotaxodon_macrops:0.02	(Diplotaxodon_white_back_similis:0.1	(Diplotaxodon_macrops_black_dorsal:0.04	(Diplotaxodon_ngulube:0.09	Diplotaxodon_limnothrissa:0.04):0.02):0.02):0.01):0.03):0.01	Diplotaxodon_greenwoodi:0.1):0.08):0.03	((Rhamphochromis_woodi:0.03	Rhamphochromis_esox:0.04):0.01	Rhamphochromis_longiceps:0.02):0.2);
(((((((((Alticorpus_geoffreyi:0.1	Lethrinops_gossei:0.07):0.03	(Taeniolethrinops_macrorhynchus:0.2	(Taeniolethrinops_furcicauda:0.07	Taeniolethrinops_praeorbitalis:0.09):0.02):0.1):0.03	((((Mylochromis_anaphyrmus:0.2	Lethrinops_albus:0.09):0.02	(Dimidiochromis_kiwinge:0.3	Aulonocara_steveni:0.3):0.05):0.03	((Buccochromis_rhoadesii:0.1	(Otopharynx_speciosus_1:0.2	Buccochromis_nototaenia:0.09):0.05):0.2	Placidochromis_longimanus_1:0.07):0.03):0.02	(((((Otopharynx_lithobates:0.1	Copadichromis_trimaculatus:0.1):0.05	((Nimbochromis_linni:0.3	(Nimbochromis_polystigma:0.1	Nimbochromis_livingstoni:0.1):0.06):0.1	Tyrannochromis_nigriventer:0.3):0.08):0.03	((Protomelas_ornatus_1:0.2	(Hemitilapia_oxyrhynchus:0.1	Hemitaenichromis_spilopterus:0.1):0.04):0.05	(Otopharynx_tetrastigma:0.2	((Tremitochranus_placodon:0.09	Mylochromis_melanotaenia:0.09):0.09	Chilotilapia_rhoadesii_1:0.1):0.06):0.02):0.04):0.03	(((Placidochromis_milomo:0.2	Mylochromis_ericotaenia:0.2):0.03	(Placidochromis_johnstoni:0.3	Champsochromis_caeruelus_1:0.2):0.09):0.04	(((Dimidiochromis_compressiceps:0.1	Dimidiochromis_strigatus:0.02):0.08	Dimidiochromis_dimidiatus:0.07):0.3	(Copadichromis_trewavasae:0.1	(Placidochromis_electra:0.3	(Taeniochromis_holotaenia:0.3	((Stigmatochromis_modestus:0.2	Otopharynx_brooksi_nkhata:0.2):0.07	Stigmatochromis_guttatus:0.3):0.09):0.06):0.05):0.06):0.04):0.04):0.02	Aulonocara_stuartgranti_Father:0.2):0.03):0.02):0.03	(Ctenopharynx_intermedius_1:0.1	Ctenopharynx_nitidus:0.09):0.1):0.02	((Aulonocara_yellow:0.08	(Lethrinops_auritus:0.08	Lethrinops_lethrinus_Father:0.05):0.03):0.01	(Lethrinops_sp_oliveri:0.07	((Aulonocara_minutus:0.07	Alticorpus_macrocleithrum:0.2):0.1	Lethrinops_longimanus_redhead:0.1):0.02):0.05):0.02):0.04	(Copadichromis_virginalis:0.1	(Copadichromis_quadrimaculatus:0.1	Copadichromis_likomae:0.1):0.03):0.05):0.09	((Rhamphochromis_longiceps:0.02	Rhamphochromis_esox:0.07):0.009	Rhamphochromis_woodi:0.07):0.3):0.02	(((Diplotaxodon_ngulube:0.05	Diplotaxodon_limnothrissa:0.06):0.04	((Diplotaxodon_macrops:0.03	Diplotaxodon_greenwoodi:0.2):0.06	(Pallidochromis_tokolosh:0.2	Diplotaxodon_white_back_similis:0.1):0.03):0.02):0.03	Diplotaxodon_macrops_black_dorsal:0.05):0.1):0.02	((Tropheops_tropheops:0.1	((Iodotropheus_sprengerae:0.2	Petrotilapia_genalutea:0.2):0.05	((Metriaclima_zebra:0.1	Genyochromis_mento:0.2):0.06	(Cynotilapia_axelrodi:0.2	Cynotilapia_afra:0.2):0.08):0.06):0.06):0.07	(((((((A_calliptera_Lake_Chidya:0.1	(A_calliptera_Lake_Chilwa:0.1	A_calliptera_Rovuma_river_Female:0.01):0.09):0.2	(A_calliptera_Upper_Rovuma:0.003	A_calliptera_Kitai_Dam:0.03):0.5):0.1	(A_calliptera_Massoko_benthic:0.03	A_calliptera_Massoko_littoral:0.02):0.4):0.06	(A_calliptera_Songwe_River:0.1	(A_calliptera_Near_Kyela:0.1	(A_calliptera_South_Rukuru:0.02	A_calliptera_Enukweni:0.04):0.08):0.04):0.02):0.04	A_calliptera_Chitimba:0.04):0.03	(A_calliptera_Kingiri:0.2	A_calliptera_Mbaka_river_Female:0.08):0.06):0.04	(A_calliptera_North_Rukuru:0.1	(A_calliptera_Chizumulu:0.2	(A_calliptera_Salima_Father:0.1	(A_calliptera_Bua:0.5	A_calliptera_Luwawa:0.2):0.06):0.04):0.06):0.03):0.1):0.05);
((((((((((Lethrinops_albus:0.07	Lethrinops_gossei:0.02):0.02	Lethrinops_lethrinus_Father:0.07):0.02	((Stigmatochromis_guttatus:0.2	Otopharynx_brooksi_nkhata:0.1):0.05	(Stigmatochromis_modestus:0.1	(Copadichromis_trewavasae:0.09	Tyrannochromis_nigriventer:0.3):0.05):0.04):0.04):0.01	(((Nimbochromis_polystigma:0.1	(Nimbochromis_linni:0.05	Nimbochromis_livingstoni:0.2):0.05):0.1	(Hemitaenichromis_spilopterus:0.06	(Protomelas_ornatus_1:0.1	Placidochromis_milomo:0.2):0.03):0.03):0.03	((Aulonocara_stuartgranti_Father:0.1	Chilotilapia_rhoadesii_1:0.08):0.03	(((((Mylochromis_melanotaenia:0.1	(Dimidiochromis_strigatus:0.07	(Dimidiochromis_compressiceps:0.09	Dimidiochromis_dimidiatus:0.06):0.03):0.2):0.04	Champsochromis_caeruelus_1:0.1):0.01	Otopharynx_lithobates:0.1):0.03	Placidochromis_johnstoni:0.1):0.04	(((Buccochromis_rhoadesii:0.09	(Buccochromis_nototaenia:0.08	Otopharynx_speciosus_1:0.1):0.02):0.07	((Mylochromis_anaphyrmus:0.09	(Copadichromis_trimaculatus:0.1	Hemitilapia_oxyrhynchus:0.06):0.01):0.03	Placidochromis_longimanus_1:0.06):0.02):0.01	(((Ctenopharynx_intermedius_1:0.05	Ctenopharynx_nitidus:0.04):0.05	Taeniochromis_holotaenia:0.1):0.03	(Tremitochranus_placodon:0.07	Mylochromis_ericotaenia:0.08):0.05):0.03):0.03):0.01):0.02):0.03):0.02	(Aulonocara_yellow:0.06	((Aulonocara_steveni:0.2	Aulonocara_minutus:0.07):0.02	(((Placidochromis_electra:0.2	Taeniolethrinops_macrorhynchus:0.09):0.02	Alticorpus_macrocleithrum:0.1):0.02	(Lethrinops_sp_oliveri:0.05	Lethrinops_longimanus_redhead:0.06):0.01):0.02):0.03):0.01):0.007	(Alticorpus_geoffreyi:0.07	(Otopharynx_tetrastigma:0.3	Lethrinops_auritus:0.08):0.03):0.02):0.02	(Dimidiochromis_kiwinge:0.1	(Taeniolethrinops_praeorbitalis:0.08	Taeniolethrinops_furcicauda:0.07):0.03):0.02):0.02	(Copadichromis_quadrimaculatus:0.06	(Copadichromis_virginalis:0.06	Copadichromis_likomae:0.03):0.02):0.02):0.03	(((Rhamphochromis_esox:0.05	Rhamphochromis_woodi:0.01):0.04	Rhamphochromis_longiceps:0.03):0.2	(((Diplotaxodon_greenwoodi:0.1	Diplotaxodon_limnothrissa:0.04):0.02	(Pallidochromis_tokolosh:0.05	(Diplotaxodon_white_back_similis:0.05	Diplotaxodon_ngulube:0.09):0.02):0.01):0.01	(Diplotaxodon_macrops_black_dorsal:0.04	Diplotaxodon_macrops:0.05):0.009):0.09):0.03):0.04	((((A_calliptera_Bua:0.3	A_calliptera_Salima_Father:0.06):0.06	((A_calliptera_North_Rukuru:0.09	(((A_calliptera_Chitimba:0.06	A_calliptera_Luwawa:0.3):0.05	(A_calliptera_Near_Kyela:0.04	(A_calliptera_Songwe_River:0.08	A_calliptera_Enukweni:0.05):0.06):0.04):0.02	(A_calliptera_South_Rukuru:0.1	(A_calliptera_Massoko_littoral:0.0006	A_calliptera_Massoko_benthic:0.0006):0.3):0.08):0.04):0.04	((A_calliptera_Mbaka_river_Female:0.09	A_calliptera_Kingiri:0.2):0.06	A_calliptera_Chizumulu:0.09):0.03):0.06):0.06	((A_calliptera_Upper_Rovuma:0.007	A_calliptera_Kitai_Dam:0.1):0.5	(A_calliptera_Lake_Chidya:0.2	(A_calliptera_Rovuma_river_Female:0.03	A_calliptera_Lake_Chilwa:0.08):0.1):0.1):0.1):0.2	(((Metriaclima_zebra:0.2	Petrotilapia_genalutea:0.2):0.03	(Genyochromis_mento:0.2	Tropheops_tropheops:0.1):0.06):0.04	(Iodotropheus_sprengerae:0.1	(Cynotilapia_axelrodi:0.2	Cynotilapia_afra:0.1):0.02):0.04):0.06):0.07);
((((((((((Copadichromis_likomae:0.08	Copadichromis_trimaculatus:0.1):0.02	Lethrinops_gossei:0.06):0.02	((((Dimidiochromis_strigatus:0.09	Dimidiochromis_compressiceps:0.04):0.1	Dimidiochromis_dimidiatus:0.06):0.1	Dimidiochromis_kiwinge:0.1):0.05	(Placidochromis_johnstoni:0.2	Placidochromis_milomo:0.2):0.06):0.03):0.02	Alticorpus_macrocleithrum:0.2):0.03	(Taeniolethrinops_furcicauda:0.1	(Taeniolethrinops_macrorhynchus:0.06	Taeniolethrinops_praeorbitalis:0.08):0.02):0.09):0.02	((Otopharynx_tetrastigma:0.3	Placidochromis_longimanus_1:0.07):0.03	(((Ctenopharynx_intermedius_1:0.04	Ctenopharynx_nitidus:0.08):0.05	((Chilotilapia_rhoadesii_1:0.1	(((Protomelas_ornatus_1:0.1	Champsochromis_caeruelus_1:0.1):0.04	(Taeniochromis_holotaenia:0.2	(Otopharynx_speciosus_1:0.07	(Buccochromis_nototaenia:0.04	Buccochromis_rhoadesii:0.06):0.03):0.06):0.03):0.03	((Hemitilapia_oxyrhynchus:0.08	Mylochromis_ericotaenia:0.1):0.02	((Nimbochromis_livingstoni:0.005	Nimbochromis_polystigma:0.08):0.05	Nimbochromis_linni:0.1):0.1):0.04):0.02):0.03	((Otopharynx_lithobates:0.2	(Tyrannochromis_nigriventer:0.2	Copadichromis_trewavasae:0.09):0.03):0.03	Mylochromis_melanotaenia:0.1):0.01):0.02):0.04	(Lethrinops_lethrinus_Father:0.08	Copadichromis_quadrimaculatus:0.05):0.03):0.008):0.02):0.01	((Tremitochranus_placodon:0.08	(Aulonocara_steveni:0.1	Aulonocara_stuartgranti_Father:0.1):0.09):0.02	(Mylochromis_anaphyrmus:0.09	((Alticorpus_geoffreyi:0.2	(Aulonocara_minutus:0.04	Aulonocara_yellow:0.04):0.02):0.02	(Copadichromis_virginalis:0.07	((Lethrinops_sp_oliveri:0.07	Placidochromis_electra:0.1):0.02	Lethrinops_longimanus_redhead:0.07):0.03):0.01):0.01):0.02):0.05):0.02	((Lethrinops_auritus:0.06	Lethrinops_albus:0.1):0.03	((Hemitaenichromis_spilopterus:0.1	(Stigmatochromis_guttatus:0.1	Stigmatochromis_modestus:0.1):0.06):0.04	Otopharynx_brooksi_nkhata:0.1):0.03):0.07):0.06	((Metriaclima_zebra:0.1	((Genyochromis_mento:0.2	Petrotilapia_genalutea:0.2):0.04	(Tropheops_tropheops:0.08	(Cynotilapia_afra:0.05	(Iodotropheus_sprengerae:0.09	Cynotilapia_axelrodi:0.2):0.04):0.04):0.04):0.06):0.1	((Rhamphochromis_woodi:0.08	(Rhamphochromis_longiceps:0.07	Rhamphochromis_esox:0.03):0.04):0.2	(Diplotaxodon_limnothrissa:0.05	(Diplotaxodon_macrops_black_dorsal:0.03	((Diplotaxodon_white_back_similis:0.04	(Diplotaxodon_macrops:0.03	Diplotaxodon_ngulube:0.04):0.01):0.03	(Diplotaxodon_greenwoodi:0.05	Pallidochromis_tokolosh:0.05):0.04):0.01):0.04):0.1):0.03):0.03):0.03	((A_calliptera_Massoko_benthic:0.0005	A_calliptera_Massoko_littoral:0.01):0.3	((((((A_calliptera_Chizumulu:0.09	((A_calliptera_Bua:0.3	(A_calliptera_Lake_Chidya:0.1	(A_calliptera_Lake_Chilwa:0.1	A_calliptera_Rovuma_river_Female:0.02):0.07):0.1):0.09	(A_calliptera_Upper_Rovuma:0.003	A_calliptera_Kitai_Dam:0.008):0.3):0.08):0.05	(A_calliptera_South_Rukuru:0.02	A_calliptera_Enukweni:0.04):0.03):0.06	A_calliptera_Kingiri:0.1):0.03	(A_calliptera_Chitimba:0.06	((A_calliptera_Salima_Father:0.05	A_calliptera_Luwawa:0.3):0.08	A_calliptera_North_Rukuru:0.09):0.01):0.04):0.04	(A_calliptera_Near_Kyela:0.05	A_calliptera_Songwe_River:0.08):0.02):0.06	A_calliptera_Mbaka_river_Female:0.05):0.07):0.2);
(((((((Alticorpus_geoffreyi:0.2	Lethrinops_gossei:0.1):0.04	(Copadichromis_quadrimaculatus:0.09	(Copadichromis_likomae:0.05	Copadichromis_virginalis:0.04):0.05):0.04):0.02	Lethrinops_sp_oliveri:0.06):0.01	((Lethrinops_lethrinus_Father:0.06	(((((Otopharynx_lithobates:0.1	(Mylochromis_melanotaenia:0.04	Tremitochranus_placodon:0.07):0.06):0.02	(Buccochromis_rhoadesii:0.09	Buccochromis_nototaenia:0.06):0.06):0.02	((((Nimbochromis_polystigma:0.04	Nimbochromis_linni:0.1):0.05	Nimbochromis_livingstoni:0.03):0.1	Placidochromis_johnstoni:0.1):0.04	(((Chilotilapia_rhoadesii_1:0.05	Protomelas_ornatus_1:0.08):0.05	(Hemitaenichromis_spilopterus:0.07	Placidochromis_milomo:0.1):0.05):0.01	Placidochromis_longimanus_1:0.06):0.01):0.02):0.01	((Hemitilapia_oxyrhynchus:0.03	Placidochromis_electra:0.2):0.02	(Mylochromis_ericotaenia:0.1	Otopharynx_speciosus_1:0.1):0.03):0.02):0.02	(((Ctenopharynx_intermedius_1:0.1	Ctenopharynx_nitidus:0.08):0.06	((Tyrannochromis_nigriventer:0.2	Champsochromis_caeruelus_1:0.1):0.04	Taeniochromis_holotaenia:0.1):0.04):0.05	(Mylochromis_anaphyrmus:0.08	(Dimidiochromis_kiwinge:0.2	(Dimidiochromis_compressiceps:0.02	(Dimidiochromis_dimidiatus:0.03	Dimidiochromis_strigatus:0.01):0.05):0.2):0.05):0.03):0.02):0.02):0.03	(((Copadichromis_trimaculatus:0.1	(Aulonocara_minutus:0.09	Aulonocara_yellow:0.03):0.02):0.02	((Aulonocara_stuartgranti_Father:0.09	Aulonocara_steveni:0.2):0.09	Alticorpus_macrocleithrum:0.2):0.03):0.02	(((Lethrinops_auritus:0.05	((Stigmatochromis_guttatus:0.1	(Stigmatochromis_modestus:0.07	Otopharynx_brooksi_nkhata:0.06):0.03):0.1	Copadichromis_trewavasae:0.03):0.05):0.01	(Taeniolethrinops_praeorbitalis:0.05	(Taeniolethrinops_furcicauda:0.08	(Lethrinops_albus:0.06	Otopharynx_tetrastigma:0.1):0.02):0.02):0.02):0.02	Taeniolethrinops_macrorhynchus:0.3):0.01):0.03):0.007):0.03	Lethrinops_longimanus_redhead:0.06):0.03	(((Tropheops_tropheops:0.2	(Cynotilapia_axelrodi:0.1	(Cynotilapia_afra:0.1	(Metriaclima_zebra:0.1	Petrotilapia_genalutea:0.1):0.07):0.02):0.02):0.02	(Genyochromis_mento:0.2	(Iodotropheus_sprengerae:0.1	(((((A_calliptera_Kingiri:0.08	A_calliptera_Bua:0.4):0.03	(A_calliptera_North_Rukuru:0.08	((A_calliptera_Mbaka_river_Female:0.06	A_calliptera_Near_Kyela:0.09):0.08	(A_calliptera_Salima_Father:0.04	(A_calliptera_Luwawa:0.2	((A_calliptera_Upper_Rovuma:0.002	A_calliptera_Kitai_Dam:0.0006):0.3	(A_calliptera_Lake_Chidya:0.1	(A_calliptera_Rovuma_river_Female:0.009	A_calliptera_Lake_Chilwa:0.08):0.07):0.1):0.1):0.06):0.06):0.05):0.05):0.03	A_calliptera_Songwe_River:0.1):0.04	(A_calliptera_South_Rukuru:0.2	(A_calliptera_Chitimba:0.01	A_calliptera_Enukweni:0.02):0.03):0.08):0.03	(A_calliptera_Chizumulu:0.1	(A_calliptera_Massoko_benthic:0.01	A_calliptera_Massoko_littoral:0.0006):0.3):0.06):0.09):0.03):0.03):0.04	((((((Diplotaxodon_greenwoodi:0.09	Diplotaxodon_macrops_black_dorsal:0.03):0.02	Diplotaxodon_white_back_similis:0.09):0.01	Pallidochromis_tokolosh:0.1):0.02	Diplotaxodon_ngulube:0.04):0.01	Diplotaxodon_macrops:0.04):0.05	Diplotaxodon_limnothrissa:0.03):0.1):0.03):0.07	((Rhamphochromis_longiceps:0.02	Rhamphochromis_woodi:0.03):0.009	Rhamphochromis_esox:0.03):0.3);
((((((((Alticorpus_geoffreyi:0.1	Lethrinops_gossei:0.1):0.04	Aulonocara_minutus:0.09):0.04	(Lethrinops_albus:0.06	(Aulonocara_stuartgranti_Father:0.09	Aulonocara_steveni:0.2):0.06):0.02):0.02	((((Ctenopharynx_intermedius_1:0.1	(Ctenopharynx_nitidus:0.1	Mylochromis_anaphyrmus:0.09):0.02):0.04	((((Nimbochromis_polystigma:0.07	(Nimbochromis_linni:0.2	Nimbochromis_livingstoni:0.1):0.03):0.1	((Mylochromis_ericotaenia:0.1	(Tyrannochromis_nigriventer:0.2	Stigmatochromis_modestus:0.1):0.04):0.04	((Stigmatochromis_guttatus:0.2	Taeniochromis_holotaenia:0.2):0.07	((Copadichromis_trewavasae:0.09	Otopharynx_brooksi_nkhata:0.1):0.06	Champsochromis_caeruelus_1:0.2):0.04):0.03):0.04):0.03	((((Dimidiochromis_strigatus:0.06	(Dimidiochromis_dimidiatus:0.05	Dimidiochromis_compressiceps:0.1):0.08):0.1	(Mylochromis_melanotaenia:0.09	Tremitochranus_placodon:0.06):0.07):0.04	(Otopharynx_tetrastigma:0.4	Placidochromis_longimanus_1:0.07):0.03):0.04	((Placidochromis_johnstoni:0.1	(Otopharynx_lithobates:0.2	Dimidiochromis_kiwinge:0.3):0.02):0.03	(((Buccochromis_nototaenia:0.1	(Buccochromis_rhoadesii:0.1	Otopharynx_speciosus_1:0.04):0.07):0.1	Placidochromis_milomo:0.3):0.03	((Protomelas_ornatus_1:0.1	Chilotilapia_rhoadesii_1:0.2):0.04	(Hemitaenichromis_spilopterus:0.08	Hemitilapia_oxyrhynchus:0.09):0.02):0.02):0.05):0.03):0.009):0.02	Copadichromis_trimaculatus:0.1):0.03):0.04	(Copadichromis_quadrimaculatus:0.08	((Lethrinops_lethrinus_Father:0.1	(Taeniolethrinops_praeorbitalis:0.09	(Taeniolethrinops_furcicauda:0.09	Taeniolethrinops_macrorhynchus:0.2):0.03):0.1):0.03	Lethrinops_auritus:0.03):0.03):0.03):0.02	(Placidochromis_electra:0.2	(Lethrinops_longimanus_redhead:0.04	(Lethrinops_sp_oliveri:0.07	Alticorpus_macrocleithrum:0.2):0.03):0.03):0.01):0.01):0.04	Aulonocara_yellow:0.09):0.03	(Copadichromis_likomae:0.1	Copadichromis_virginalis:0.09):0.04):0.03	((((Iodotropheus_sprengerae:0.3	(Cynotilapia_axelrodi:0.1	Genyochromis_mento:0.1):0.03):0.05	(Metriaclima_zebra:0.3	Cynotilapia_afra:0.2):0.06):0.09	(Petrotilapia_genalutea:0.2	Tropheops_tropheops:0.1):0.02):0.06	((A_calliptera_North_Rukuru:0.08	(A_calliptera_Kingiri:0.3	(A_calliptera_Songwe_River:0.1	(A_calliptera_South_Rukuru:0.2	A_calliptera_Chitimba:0.04):0.2):0.04):0.04):0.04	((((A_calliptera_Luwawa:0.5	A_calliptera_Bua:0.4):0.09	A_calliptera_Salima_Father:0.09):0.09	A_calliptera_Enukweni:0.1):0.05	(((((A_calliptera_Upper_Rovuma:0.003	A_calliptera_Kitai_Dam:0.07):0.4	(A_calliptera_Rovuma_river_Female:0.02	(A_calliptera_Lake_Chilwa:0.3	A_calliptera_Lake_Chidya:0.1):0.08):0.08):0.2	(A_calliptera_Mbaka_river_Female:0.4	(A_calliptera_Massoko_littoral:0.05	A_calliptera_Massoko_benthic:0.09):0.4):0.09):0.03	A_calliptera_Near_Kyela:0.06):0.02	A_calliptera_Chizumulu:0.2):0.03):0.04):0.09):0.07):0.04	((Rhamphochromis_longiceps:0.03	(Rhamphochromis_esox:0.03	Rhamphochromis_woodi:0.07):0.02):0.2	((Diplotaxodon_greenwoodi:0.2	(Diplotaxodon_ngulube:0.1	Diplotaxodon_white_back_similis:0.03):0.06):0.04	((Diplotaxodon_limnothrissa:0.06	(Diplotaxodon_macrops_black_dorsal:0.02	Diplotaxodon_macrops:0.05):0.03):0.01	Pallidochromis_tokolosh:0.1):0.01):0.1):0.04);
(((((((((((Aulonocara_steveni:0.2	Lethrinops_gossei:0.1):0.03	Aulonocara_yellow:0.07):0.02	(Copadichromis_likomae:0.05	(Aulonocara_stuartgranti_Father:0.1	(Otopharynx_brooksi_nkhata:0.3	Ctenopharynx_intermedius_1:0.1):0.03):0.01):0.03):0.02	((Placidochromis_longimanus_1:0.07	Alticorpus_macrocleithrum:0.1):0.02	Aulonocara_minutus:0.05):0.02):0.02	((Lethrinops_lethrinus_Father:0.06	Lethrinops_albus:0.1):0.02	(Lethrinops_auritus:0.07	(((((Otopharynx_tetrastigma:0.2	(Mylochromis_melanotaenia:0.08	Tremitochranus_placodon:0.06):0.04):0.03	(Otopharynx_lithobates:0.2	((Nimbochromis_livingstoni:0.09	(Nimbochromis_linni:0.3	Nimbochromis_polystigma:0.06):0.04):0.09	Copadichromis_trimaculatus:0.1):0.06):0.04):0.02	((Dimidiochromis_kiwinge:0.2	Placidochromis_johnstoni:0.2):0.05	(((Hemitaenichromis_spilopterus:0.1	Mylochromis_ericotaenia:0.2):0.04	(Protomelas_ornatus_1:0.1	Placidochromis_milomo:0.3):0.06):0.02	Chilotilapia_rhoadesii_1:0.2):0.04):0.03):0.01	Mylochromis_anaphyrmus:0.1):0.02	((Alticorpus_geoffreyi:0.1	Lethrinops_sp_oliveri:0.1):0.07	(((Champsochromis_caeruelus_1:0.2	(Taeniochromis_holotaenia:0.2	Tyrannochromis_nigriventer:0.3):0.04):0.05	(Taeniolethrinops_furcicauda:0.07	Taeniolethrinops_macrorhynchus:0.04):0.1):0.03	Hemitilapia_oxyrhynchus:0.1):0.007):0.03):0.02):0.01):0.01):0.02	((Stigmatochromis_guttatus:0.2	((Stigmatochromis_modestus:0.1	Copadichromis_trewavasae:0.06):0.05	Ctenopharynx_nitidus:0.2):0.03):0.05	(Placidochromis_electra:0.1	((Buccochromis_nototaenia:0.06	Buccochromis_rhoadesii:0.2):0.08	Otopharynx_speciosus_1:0.1):0.07):0.03):0.03):0.03	((Copadichromis_quadrimaculatus:0.06	Copadichromis_virginalis:0.09):0.03	((Dimidiochromis_dimidiatus:0.1	(Dimidiochromis_compressiceps:0.1	Dimidiochromis_strigatus:0.07):0.04):0.2	Taeniolethrinops_praeorbitalis:0.08):0.02):0.01):0.01	Lethrinops_longimanus_redhead:0.05):0.07	(Rhamphochromis_woodi:0.04	(Rhamphochromis_esox:0.06	Rhamphochromis_longiceps:0.08):0.02):0.2):0.02	(Diplotaxodon_limnothrissa:0.03	((Diplotaxodon_macrops_black_dorsal:0.05	(Diplotaxodon_greenwoodi:0.07	Pallidochromis_tokolosh:0.1):0.01):0.02	((Diplotaxodon_white_back_similis:0.04	Diplotaxodon_ngulube:0.05):0.04	Diplotaxodon_macrops:0.07):0.04):0.02):0.1):0.01	((((Cynotilapia_afra:0.1	(Iodotropheus_sprengerae:0.2	(Tropheops_tropheops:0.1	(Petrotilapia_genalutea:0.3	Genyochromis_mento:0.1):0.02):0.05):0.02):0.03	Cynotilapia_axelrodi:0.2):0.03	((A_calliptera_Rovuma_river_Female:0.02	(A_calliptera_Lake_Chilwa:0.2	A_calliptera_Lake_Chidya:0.2):0.06):0.2	((A_calliptera_Chizumulu:0.2	((A_calliptera_Enukweni:0.1	(A_calliptera_South_Rukuru:0.08	((A_calliptera_Near_Kyela:0.03	(A_calliptera_Mbaka_river_Female:0.1	(A_calliptera_Kingiri:0.2	(A_calliptera_Massoko_benthic:0.01	A_calliptera_Massoko_littoral:0.06):0.4):0.09):0.05):0.03	(A_calliptera_North_Rukuru:0.06	A_calliptera_Songwe_River:0.08):0.05):0.02):0.04):0.03	A_calliptera_Chitimba:0.06):0.03):0.02	((A_calliptera_Luwawa:0.4	(A_calliptera_Upper_Rovuma:0.003	A_calliptera_Kitai_Dam:0.0007):0.4):0.05	(A_calliptera_Bua:0.3	A_calliptera_Salima_Father:0.07):0.1):0.07):0.05):0.2):0.03	Metriaclima_zebra:0.3):0.03);
((((((((Tyrannochromis_nigriventer:0.3	Placidochromis_electra:0.1):0.04	(((Lethrinops_sp_oliveri:0.08	(Aulonocara_steveni:0.06	Aulonocara_stuartgranti_Father:0.1):0.08):0.02	((Copadichromis_likomae:0.1	((((Chilotilapia_rhoadesii_1:0.09	(Placidochromis_milomo:0.1	(Placidochromis_longimanus_1:0.08	Otopharynx_tetrastigma:0.2):0.08):0.02):0.03	Champsochromis_caeruelus_1:0.2):0.03	(Hemitilapia_oxyrhynchus:0.07	Copadichromis_trimaculatus:0.1):0.04):0.03	(Protomelas_ornatus_1:0.1	Hemitaenichromis_spilopterus:0.1):0.03):0.02):0.02	(((Otopharynx_speciosus_1:0.1	(Buccochromis_rhoadesii:0.1	Buccochromis_nototaenia:0.08):0.07):0.09	(Dimidiochromis_kiwinge:0.2	Lethrinops_albus:0.09):0.04):0.02	(((Lethrinops_longimanus_redhead:0.09	((Stigmatochromis_guttatus:0.2	((Mylochromis_ericotaenia:0.2	(Copadichromis_quadrimaculatus:0.1	Tremitochranus_placodon:0.1):0.02):0.05	(Mylochromis_anaphyrmus:0.08	(Ctenopharynx_intermedius_1:0.06	Ctenopharynx_nitidus:0.07):0.08):0.06):0.03):0.04	(Dimidiochromis_strigatus:0.09	(Dimidiochromis_dimidiatus:0.04	Dimidiochromis_compressiceps:0.05):0.04):0.2):0.03):0.03	Lethrinops_lethrinus_Father:0.08):0.007	Copadichromis_virginalis:0.06):0.02):0.02):0.05):0.04	(((Placidochromis_johnstoni:0.1	Lethrinops_auritus:0.04):0.03	(((Mylochromis_melanotaenia:0.05	Copadichromis_trewavasae:0.1):0.06	Otopharynx_lithobates:0.2):0.04	(Nimbochromis_linni:0.3	(Nimbochromis_polystigma:0.05	Nimbochromis_livingstoni:0.09):0.05):0.2):0.06):0.03	(Taeniochromis_holotaenia:0.2	(Stigmatochromis_modestus:0.1	Otopharynx_brooksi_nkhata:0.2):0.07):0.03):0.02):0.02):0.02	Aulonocara_yellow:0.04):0.01	((Taeniolethrinops_macrorhynchus:0.1	(Taeniolethrinops_praeorbitalis:0.07	Taeniolethrinops_furcicauda:0.05):0.02):0.06	(Aulonocara_minutus:0.07	Alticorpus_macrocleithrum:0.2):0.08):0.03):0.03	Lethrinops_gossei:0.09):0.03	Alticorpus_geoffreyi:0.1):0.1	((Iodotropheus_sprengerae:0.1	(((Tropheops_tropheops:0.2	(Metriaclima_zebra:0.2	Petrotilapia_genalutea:0.1):0.07):0.03	Genyochromis_mento:0.09):0.06	(Cynotilapia_afra:0.05	Cynotilapia_axelrodi:0.1):0.04):0.04):0.06	(A_calliptera_Near_Kyela:0.08	((A_calliptera_Mbaka_river_Female:0.09	(A_calliptera_Massoko_benthic:0.1	A_calliptera_Massoko_littoral:0.1):0.1):0.1	(A_calliptera_Songwe_River:0.2	((((A_calliptera_Salima_Father:0.09	A_calliptera_Luwawa:0.4):0.03	A_calliptera_Chizumulu:0.1):0.05	(A_calliptera_Lake_Chilwa:0.3	((A_calliptera_Lake_Chidya:0.1	(A_calliptera_Upper_Rovuma:0.003	A_calliptera_Kitai_Dam:0.0006):0.3):0.2	A_calliptera_Rovuma_river_Female:0.03):0.05):0.1):0.05	((A_calliptera_Enukweni:0.09	((A_calliptera_South_Rukuru:0.09	A_calliptera_Chitimba:0.04):0.05	A_calliptera_North_Rukuru:0.09):0.04):0.04	(A_calliptera_Bua:0.4	A_calliptera_Kingiri:0.3):0.06):0.04):0.04):0.04):0.04):0.1):0.06):0.02	((((Diplotaxodon_greenwoodi:0.08	Pallidochromis_tokolosh:0.05):0.03	Diplotaxodon_ngulube:0.05):0.03	(Diplotaxodon_macrops_black_dorsal:0.03	((Diplotaxodon_white_back_similis:0.09	Diplotaxodon_limnothrissa:0.03):0.02	Diplotaxodon_macrops:0.05):0.02):0.01):0.1	(Rhamphochromis_esox:0.1	(Rhamphochromis_longiceps:0.05	Rhamphochromis_woodi:0.04):0.02):0.3):0.03);
(((((((((Copadichromis_virginalis:0.07	(Alticorpus_geoffreyi:0.1	Lethrinops_sp_oliveri:0.05):0.02):0.02	((Copadichromis_quadrimaculatus:0.08	Copadichromis_likomae:0.09):0.04	(Lethrinops_albus:0.06	Aulonocara_yellow:0.09):0.02):0.01):0.02	Lethrinops_gossei:0.06):0.02	((Lethrinops_auritus:0.07	Lethrinops_lethrinus_Father:0.07):0.04	(Lethrinops_longimanus_redhead:0.07	(Aulonocara_minutus:0.1	Alticorpus_macrocleithrum:0.2):0.06):0.01):0.02):0.04	((((Otopharynx_tetrastigma:0.4	Placidochromis_longimanus_1:0.06):0.08	(Nimbochromis_polystigma:0.1	(Nimbochromis_linni:0.3	Nimbochromis_livingstoni:0.2):0.08):0.1):0.03	(((Mylochromis_anaphyrmus:0.1	Placidochromis_electra:0.3):0.07	(Placidochromis_milomo:0.1	Copadichromis_trewavasae:0.08):0.03):0.04	((((Hemitaenichromis_spilopterus:0.06	Chilotilapia_rhoadesii_1:0.09):0.04	(Protomelas_ornatus_1:0.1	Placidochromis_johnstoni:0.2):0.06):0.02	Dimidiochromis_kiwinge:0.1):0.02	((Mylochromis_ericotaenia:0.2	(Dimidiochromis_compressiceps:0.07	(Dimidiochromis_strigatus:0.07	Dimidiochromis_dimidiatus:0.08):0.05):0.1):0.03	(((Stigmatochromis_modestus:0.1	(Otopharynx_brooksi_nkhata:0.2	Stigmatochromis_guttatus:0.2):0.08):0.06	Tremitochranus_placodon:0.1):0.03	((Otopharynx_lithobates:0.1	((((Tyrannochromis_nigriventer:0.2	Taeniochromis_holotaenia:0.08):0.08	Mylochromis_melanotaenia:0.2):0.04	(Champsochromis_caeruelus_1:0.3	(Buccochromis_nototaenia:0.06	(Buccochromis_rhoadesii:0.1	Otopharynx_speciosus_1:0.08):0.07):0.05):0.06):0.02	Hemitilapia_oxyrhynchus:0.05):0.01):0.04	(Ctenopharynx_intermedius_1:0.07	Ctenopharynx_nitidus:0.1):0.08):0.03):0.02):0.03):0.02):0.03):0.02	(Taeniolethrinops_furcicauda:0.08	(Taeniolethrinops_praeorbitalis:0.07	Taeniolethrinops_macrorhynchus:0.05):0.04):0.07):0.02):0.03	(Aulonocara_steveni:0.1	Aulonocara_stuartgranti_Father:0.1):0.06):0.03	Copadichromis_trimaculatus:0.09):0.1	((Rhamphochromis_esox:0.06	(Rhamphochromis_woodi:0.07	Rhamphochromis_longiceps:0.07):0.03):0.2	((Diplotaxodon_ngulube:0.05	Diplotaxodon_white_back_similis:0.1):0.02	((Pallidochromis_tokolosh:0.06	((Diplotaxodon_limnothrissa:0.05	Diplotaxodon_macrops:0.04):0.01	Diplotaxodon_macrops_black_dorsal:0.05):0.02):0.03	Diplotaxodon_greenwoodi:0.1):0.03):0.2):0.05):0.03	(((((((A_calliptera_Luwawa:0.1	A_calliptera_Bua:0.3):0.04	A_calliptera_Salima_Father:0.07):0.04	(((A_calliptera_Chitimba:0.04	A_calliptera_South_Rukuru:0.2):0.07	A_calliptera_Enukweni:0.03):0.03	((A_calliptera_Rovuma_river_Female:0.02	A_calliptera_Lake_Chilwa:0.1):0.1	(A_calliptera_Lake_Chidya:0.08	(A_calliptera_Upper_Rovuma:0.0007	A_calliptera_Kitai_Dam:0.002):0.3):0.06):0.1):0.04):0.05	((((A_calliptera_Massoko_benthic:0.06	A_calliptera_Massoko_littoral:0.03):0.2	A_calliptera_Mbaka_river_Female:0.06):0.05	(A_calliptera_Songwe_River:0.06	(A_calliptera_Kingiri:0.3	A_calliptera_Near_Kyela:0.05):0.03):0.07):0.04	A_calliptera_North_Rukuru:0.06):0.04):0.08	A_calliptera_Chizumulu:0.06):0.2	Iodotropheus_sprengerae:0.2):0.1	(((Petrotilapia_genalutea:0.1	Metriaclima_zebra:0.2):0.06	Tropheops_tropheops:0.2):0.09	(Genyochromis_mento:0.3	(Cynotilapia_axelrodi:0.2	Cynotilapia_afra:0.2):0.07):0.07):0.05):0.08);
((((((((Lethrinops_longimanus_redhead:0.2	Copadichromis_likomae:0.09):0.02	Lethrinops_gossei:0.1):0.02	((Alticorpus_geoffreyi:0.1	(Aulonocara_yellow:0.06	(Aulonocara_steveni:0.2	Aulonocara_stuartgranti_Father:0.2):0.1):0.01):0.01	Lethrinops_sp_oliveri:0.06):0.03):0.03	((Placidochromis_longimanus_1:0.07	(((Lethrinops_albus:0.08	(Lethrinops_auritus:0.1	((Placidochromis_milomo:0.2	(Alticorpus_macrocleithrum:0.2	Aulonocara_minutus:0.06):0.03):0.06	Copadichromis_virginalis:0.1):0.03):0.01):0.03	(Taeniolethrinops_macrorhynchus:0.1	((Taeniolethrinops_furcicauda:0.07	Taeniolethrinops_praeorbitalis:0.05):0.04	Lethrinops_lethrinus_Father:0.09):0.03):0.03):0.02	(Placidochromis_electra:0.2	Taeniochromis_holotaenia:0.3):0.05):0.02):0.03	(Ctenopharynx_nitidus:0.1	Ctenopharynx_intermedius_1:0.06):0.08):0.01):0.03	(Otopharynx_brooksi_nkhata:0.2	(Protomelas_ornatus_1:0.2	(((Copadichromis_trimaculatus:0.1	Copadichromis_trewavasae:0.08):0.04	(((Stigmatochromis_modestus:0.2	Stigmatochromis_guttatus:0.3):0.05	Hemitaenichromis_spilopterus:0.07):0.02	((Otopharynx_lithobates:0.1	Hemitilapia_oxyrhynchus:0.06):0.05	(Dimidiochromis_kiwinge:0.2	(Dimidiochromis_compressiceps:0.2	(Dimidiochromis_strigatus:0.03	Dimidiochromis_dimidiatus:0.08):0.07):0.2):0.06):0.03):0.05):0.02	(Chilotilapia_rhoadesii_1:0.2	(((Otopharynx_tetrastigma:0.2	(Tremitochranus_placodon:0.05	Mylochromis_melanotaenia:0.09):0.1):0.03	(Mylochromis_ericotaenia:0.1	((Nimbochromis_linni:0.2	(Nimbochromis_livingstoni:0.1	Nimbochromis_polystigma:0.04):0.05):0.2	(Tyrannochromis_nigriventer:0.3	(Champsochromis_caeruelus_1:0.1	(Buccochromis_nototaenia:0.08	(Buccochromis_rhoadesii:0.1	Otopharynx_speciosus_1:0.1):0.04):0.1):0.09):0.04):0.03):0.05):0.02	(Placidochromis_johnstoni:0.3	Mylochromis_anaphyrmus:0.2):0.03):0.03):0.02):0.01):0.03):0.01):0.04	Copadichromis_quadrimaculatus:0.1):0.09	((((((A_calliptera_North_Rukuru:0.09	(A_calliptera_Songwe_River:0.06	A_calliptera_Chitimba:0.09):0.02):0.06	A_calliptera_South_Rukuru:0.09):0.04	((A_calliptera_Enukweni:0.1	(((A_calliptera_Upper_Rovuma:0.003	A_calliptera_Kitai_Dam:0.01):0.4	((A_calliptera_Rovuma_river_Female:0.03	A_calliptera_Lake_Chilwa:0.2):0.07	A_calliptera_Lake_Chidya:0.1):0.1):0.1	(A_calliptera_Mbaka_river_Female:0.09	((A_calliptera_Massoko_littoral:0.07	A_calliptera_Massoko_benthic:0.1):0.2	A_calliptera_Kingiri:0.3):0.1):0.06):0.03):0.03	(A_calliptera_Luwawa:0.1	A_calliptera_Chizumulu:0.09):0.04):0.04):0.08	(A_calliptera_Salima_Father:0.1	A_calliptera_Bua:0.5):0.05):0.1	A_calliptera_Near_Kyela:0.05):0.1	((Cynotilapia_axelrodi:0.3	Cynotilapia_afra:0.2):0.05	(Genyochromis_mento:0.3	(((Petrotilapia_genalutea:0.2	Metriaclima_zebra:0.3):0.05	Tropheops_tropheops:0.1):0.05	Iodotropheus_sprengerae:0.3):0.04):0.03):0.07):0.06):0.05	((Rhamphochromis_longiceps:0.07	(Rhamphochromis_woodi:0.05	Rhamphochromis_esox:0.07):0.05):0.4	(((Diplotaxodon_macrops_black_dorsal:0.06	(Diplotaxodon_limnothrissa:0.06	Diplotaxodon_macrops:0.06):0.04):0.03	Diplotaxodon_ngulube:0.05):0.02	((Pallidochromis_tokolosh:0.09	Diplotaxodon_greenwoodi:0.09):0.03	Diplotaxodon_white_back_similis:0.06):0.02):0.2):0.03);
((((((((((((((Alticorpus_macrocleithrum:0.2	Lethrinops_gossei:0.1):0.03	(Aulonocara_yellow:0.07	Lethrinops_longimanus_redhead:0.09):0.03):0.03	((Lethrinops_sp_oliveri:0.09	(Aulonocara_steveni:0.2	Aulonocara_stuartgranti_Father:0.1):0.1):0.03	Aulonocara_minutus:0.1):0.04):0.04	Lethrinops_lethrinus_Father:0.1):0.02	(Lethrinops_albus:0.07	((Taeniolethrinops_macrorhynchus:0.09	Taeniolethrinops_praeorbitalis:0.08):0.03	Taeniolethrinops_furcicauda:0.08):0.1):0.03):0.02	Lethrinops_auritus:0.1):0.05	(Placidochromis_longimanus_1:0.1	Copadichromis_virginalis:0.1):0.03):0.04	(Mylochromis_anaphyrmus:0.2	(Tyrannochromis_nigriventer:0.4	(Stigmatochromis_modestus:0.1	Otopharynx_brooksi_nkhata:0.1):0.1):0.04):0.05):0.02	(Ctenopharynx_intermedius_1:0.1	Ctenopharynx_nitidus:0.04):0.1):0.1	((Copadichromis_trewavasae:0.1	Stigmatochromis_guttatus:0.3):0.1	(((Tremitochranus_placodon:0.09	Mylochromis_ericotaenia:0.2):0.05	(Otopharynx_speciosus_1:0.1	(Buccochromis_nototaenia:0.1	Buccochromis_rhoadesii:0.07):0.1):0.07):0.07	(((Champsochromis_caeruelus_1:0.3	Taeniochromis_holotaenia:0.2):0.06	((Copadichromis_trimaculatus:0.2	(((Nimbochromis_livingstoni:0.06	Nimbochromis_polystigma:0.07):0.04	Nimbochromis_linni:0.1):0.1	((Dimidiochromis_strigatus:0.08	Dimidiochromis_dimidiatus:0.03):0.06	Dimidiochromis_compressiceps:0.06):0.2):0.07):0.06	Dimidiochromis_kiwinge:0.1):0.04):0.02	(((Mylochromis_melanotaenia:0.2	((Hemitilapia_oxyrhynchus:0.09	((Hemitaenichromis_spilopterus:0.09	Placidochromis_johnstoni:0.2):0.02	(Chilotilapia_rhoadesii_1:0.2	(Placidochromis_milomo:0.2	Protomelas_ornatus_1:0.1):0.09):0.07):0.07):0.06	Otopharynx_tetrastigma:0.2):0.04):0.05	Otopharynx_lithobates:0.1):0.02	Placidochromis_electra:0.1):0.04):0.03):0.02):0.03):0.04	(Copadichromis_quadrimaculatus:0.07	Copadichromis_likomae:0.09):0.06):0.04	Alticorpus_geoffreyi:0.1):0.07	((A_calliptera_Kingiri:0.2	(((A_calliptera_Songwe_River:0.1	(A_calliptera_South_Rukuru:0.003	A_calliptera_Enukweni:0.0006):0.1):0.07	((((A_calliptera_Mbaka_river_Female:0.05	(A_calliptera_Massoko_benthic:0.06	A_calliptera_Massoko_littoral:0.08):0.2):0.2	A_calliptera_Near_Kyela:0.07):0.08	((A_calliptera_North_Rukuru:0.06	A_calliptera_Chitimba:0.08):0.04	(A_calliptera_Upper_Rovuma:0.0006	A_calliptera_Kitai_Dam:0.02):0.5):0.05):0.07	(A_calliptera_Chizumulu:0.07	(A_calliptera_Salima_Father:0.06	(A_calliptera_Luwawa:0.07	A_calliptera_Bua:0.4):0.06):0.03):0.05):0.03):0.03	(A_calliptera_Lake_Chidya:0.08	(A_calliptera_Lake_Chilwa:0.2	A_calliptera_Rovuma_river_Female:0.002):0.1):0.3):0.07):0.1	((Iodotropheus_sprengerae:0.2	(((Tropheops_tropheops:0.2	Metriaclima_zebra:0.2):0.03	Petrotilapia_genalutea:0.1):0.1	(Cynotilapia_axelrodi:0.3	Cynotilapia_afra:0.1):0.07):0.07):0.09	Genyochromis_mento:0.4):0.09):0.1):0.03	((Rhamphochromis_longiceps:0.03	(Rhamphochromis_woodi:0.08	Rhamphochromis_esox:0.04):0.03):0.3	((Diplotaxodon_greenwoodi:0.2	Pallidochromis_tokolosh:0.01):0.1	(Diplotaxodon_macrops:0.03	((Diplotaxodon_limnothrissa:0.05	Diplotaxodon_macrops_black_dorsal:0.03):0.03	(Diplotaxodon_ngulube:0.04	Diplotaxodon_white_back_similis:0.04):0.04):0.08):0.02):0.2):0.05);
(((((((((Alticorpus_geoffreyi:0.05	Aulonocara_steveni:0.1):0.03	((Alticorpus_macrocleithrum:0.2	(Lethrinops_sp_oliveri:0.07	Aulonocara_minutus:0.07):0.04):0.03	Aulonocara_stuartgranti_Father:0.09):0.02):0.06	(((Copadichromis_quadrimaculatus:0.06	Copadichromis_trimaculatus:0.3):0.04	(Mylochromis_anaphyrmus:0.2	(((Buccochromis_rhoadesii:0.06	Buccochromis_nototaenia:0.07):0.1	(Taeniochromis_holotaenia:0.1	(Otopharynx_brooksi_nkhata:0.2	Stigmatochromis_guttatus:0.1):0.08):0.05):0.03	((Tyrannochromis_nigriventer:0.2	((Mylochromis_melanotaenia:0.08	Tremitochranus_placodon:0.1):0.05	(Stigmatochromis_modestus:0.06	(Dimidiochromis_kiwinge:0.1	(Dimidiochromis_dimidiatus:0.04	(Dimidiochromis_compressiceps:0.07	Dimidiochromis_strigatus:0.02):0.04):0.1):0.1):0.07):0.03):0.02	(Chilotilapia_rhoadesii_1:0.08	(Nimbochromis_linni:0.2	(Nimbochromis_polystigma:0.04	Nimbochromis_livingstoni:0.08):0.05):0.08):0.02):0.03):0.03):0.1):0.03	((Placidochromis_longimanus_1:0.07	(Lethrinops_lethrinus_Father:0.06	(Placidochromis_electra:0.2	Lethrinops_auritus:0.05):0.01):0.03):0.02	(((((Copadichromis_trewavasae:0.08	(Placidochromis_milomo:0.2	Mylochromis_ericotaenia:0.09):0.02):0.04	Champsochromis_caeruelus_1:0.2):0.02	((Taeniolethrinops_furcicauda:0.07	(Taeniolethrinops_macrorhynchus:0.08	Taeniolethrinops_praeorbitalis:0.03):0.02):0.06	(Ctenopharynx_nitidus:0.03	Ctenopharynx_intermedius_1:0.03):0.06):0.04):0.004	Lethrinops_albus:0.05):0.02	(Copadichromis_likomae:0.1	((Hemitaenichromis_spilopterus:0.08	(Otopharynx_tetrastigma:0.2	Otopharynx_speciosus_1:0.1):0.03):0.03	(Hemitilapia_oxyrhynchus:0.04	((Otopharynx_lithobates:0.2	Placidochromis_johnstoni:0.09):0.05	Protomelas_ornatus_1:0.08):0.02):0.02):0.03):0.02):0.03):0.03):0.04):0.03	(Aulonocara_yellow:0.07	Copadichromis_virginalis:0.06):0.04):0.02	Lethrinops_longimanus_redhead:0.06):0.03	Lethrinops_gossei:0.1):0.07	(((Petrotilapia_genalutea:0.2	(((Tropheops_tropheops:0.06	Metriaclima_zebra:0.1):0.04	Iodotropheus_sprengerae:0.1):0.03	Genyochromis_mento:0.1):0.03):0.07	(Cynotilapia_axelrodi:0.2	Cynotilapia_afra:0.04):0.1):0.09	(((A_calliptera_Kingiri:0.06	(A_calliptera_Mbaka_river_Female:0.06	(A_calliptera_Massoko_littoral:0.002	A_calliptera_Massoko_benthic:0.01):0.3):0.07):0.05	((((A_calliptera_Luwawa:0.09	(A_calliptera_South_Rukuru:0.004	A_calliptera_Enukweni:0.003):0.2):0.03	(A_calliptera_North_Rukuru:0.04	A_calliptera_Near_Kyela:0.01):0.05):0.04	((A_calliptera_Lake_Chidya:0.2	((A_calliptera_Rovuma_river_Female:0.01	A_calliptera_Lake_Chilwa:0.01):0.09	(A_calliptera_Upper_Rovuma:0.004	A_calliptera_Kitai_Dam:0.002):0.3):0.08):0.1	(A_calliptera_Salima_Father:0.07	A_calliptera_Chizumulu:0.1):0.04):0.03):0.03	(A_calliptera_Songwe_River:0.2	A_calliptera_Chitimba:0.05):0.04):0.04):0.06	A_calliptera_Bua:0.4):0.1):0.07):0.06	((Diplotaxodon_limnothrissa:0.03	(Pallidochromis_tokolosh:0.1	(Diplotaxodon_ngulube:0.07	Diplotaxodon_greenwoodi:0.1):0.01):0.05):0.03	(Diplotaxodon_white_back_similis:0.05	(Diplotaxodon_macrops_black_dorsal:0.02	Diplotaxodon_macrops:0.07):0.03):0.03):0.06):0.1	(Rhamphochromis_woodi:0.04	(Rhamphochromis_esox:0.07	Rhamphochromis_longiceps:0.01):0.1):0.2);
(((((((((((Alticorpus_geoffreyi:0.09	Lethrinops_gossei:0.09):0.02	((Lethrinops_lethrinus_Father:0.06	Lethrinops_sp_oliveri:0.06):0.04	((Aulonocara_steveni:0.2	Aulonocara_stuartgranti_Father:0.1):0.08	Aulonocara_yellow:0.08):0.03):0.02):0.03	(((Taeniolethrinops_macrorhynchus:0.1	Taeniolethrinops_furcicauda:0.08):0.06	(Copadichromis_likomae:0.09	Taeniolethrinops_praeorbitalis:0.1):0.02):0.03	(Copadichromis_quadrimaculatus:0.06	Dimidiochromis_kiwinge:0.2):0.03):0.03):0.01	(Copadichromis_virginalis:0.08	Lethrinops_longimanus_redhead:0.06):0.02):0.009	(Copadichromis_trimaculatus:0.2	((Lethrinops_auritus:0.1	Placidochromis_electra:0.2):0.07	Aulonocara_minutus:0.06):0.02):0.04):0.03	((Mylochromis_anaphyrmus:0.09	Lethrinops_albus:0.1):0.02	(Alticorpus_macrocleithrum:0.2	((((Chilotilapia_rhoadesii_1:0.2	(Tremitochranus_placodon:0.07	Mylochromis_melanotaenia:0.08):0.09):0.03	((Placidochromis_johnstoni:0.2	Hemitaenichromis_spilopterus:0.07):0.04	Placidochromis_longimanus_1:0.1):0.03):0.04	(Ctenopharynx_nitidus:0.09	Ctenopharynx_intermedius_1:0.1):0.06):0.02	((Otopharynx_speciosus_1:0.1	(Buccochromis_rhoadesii:0.2	Buccochromis_nototaenia:0.05):0.1):0.1	((Tyrannochromis_nigriventer:0.2	Taeniochromis_holotaenia:0.1):0.07	Champsochromis_caeruelus_1:0.2):0.03):0.03):0.02):0.03):0.02):0.01	(((Otopharynx_brooksi_nkhata:0.2	Stigmatochromis_guttatus:0.2):0.06	(Copadichromis_trewavasae:0.1	Stigmatochromis_modestus:0.1):0.02):0.04	((Mylochromis_ericotaenia:0.1	Otopharynx_lithobates:0.5):0.06	(Hemitilapia_oxyrhynchus:0.1	((Protomelas_ornatus_1:0.2	(Nimbochromis_linni:0.3	(Nimbochromis_livingstoni:0.1	Nimbochromis_polystigma:0.1):0.09):0.06):0.02	((Dimidiochromis_dimidiatus:0.04	Dimidiochromis_strigatus:0.05):0.1	Dimidiochromis_compressiceps:0.1):0.2):0.04):0.01):0.04):0.05):0.02	(Otopharynx_tetrastigma:0.4	Placidochromis_milomo:0.2):0.06):0.04	(((((Petrotilapia_genalutea:0.08	Metriaclima_zebra:0.3):0.1	(Genyochromis_mento:0.3	Cynotilapia_axelrodi:0.3):0.1):0.05	(Iodotropheus_sprengerae:0.3	Tropheops_tropheops:0.1):0.04):0.05	Cynotilapia_afra:0.1):0.06	((A_calliptera_Chizumulu:0.1	(A_calliptera_Chitimba:0.06	((A_calliptera_South_Rukuru:0.4	(A_calliptera_Salima_Father:0.05	A_calliptera_Bua:0.5):0.08):0.08	(A_calliptera_Rovuma_river_Female:0.06	(A_calliptera_Lake_Chilwa:0.05	((A_calliptera_Upper_Rovuma:0.0007	A_calliptera_Kitai_Dam:0.003):0.3	A_calliptera_Lake_Chidya:0.2):0.1):0.1):0.1):0.05):0.03):0.02	(A_calliptera_Luwawa:0.2	(((A_calliptera_Enukweni:0.1	A_calliptera_North_Rukuru:0.04):0.05	(A_calliptera_Kingiri:0.1	(A_calliptera_Songwe_River:0.2	(A_calliptera_Mbaka_river_Female:0.04	(A_calliptera_Massoko_benthic:0.1	A_calliptera_Massoko_littoral:0.02):0.2):0.1):0.07):0.03):0.04	A_calliptera_Near_Kyela:0.06):0.04):0.04):0.09):0.03):0.02	((((Diplotaxodon_white_back_similis:0.06	Pallidochromis_tokolosh:0.06):0.06	Diplotaxodon_ngulube:0.06):0.04	((Diplotaxodon_macrops:0.08	Diplotaxodon_greenwoodi:0.07):0.03	Diplotaxodon_macrops_black_dorsal:0.05):0.02):0.04	Diplotaxodon_limnothrissa:0.07):0.09):0.08	(Rhamphochromis_longiceps:0.07	(Rhamphochromis_esox:0.05	Rhamphochromis_woodi:0.02):0.05):0.2);
((((((Lethrinops_longimanus_redhead:0.03	Aulonocara_yellow:0.05):0.02	Lethrinops_gossei:0.05):0.02	((Aulonocara_minutus:0.05	Lethrinops_sp_oliveri:0.08):0.02	Alticorpus_macrocleithrum:0.1):0.01):0.03	((Taeniochromis_holotaenia:0.2	(Champsochromis_caeruelus_1:0.1	((Buccochromis_nototaenia:0.05	Otopharynx_speciosus_1:0.07):0.06	Buccochromis_rhoadesii:0.1):0.1):0.07):0.07	(((Placidochromis_electra:0.2	(Copadichromis_likomae:0.03	Copadichromis_virginalis:0.1):0.03):0.02	((((Aulonocara_stuartgranti_Father:0.3	(Lethrinops_auritus:0.09	(Ctenopharynx_intermedius_1:0.05	Ctenopharynx_nitidus:0.05):0.05):0.02):0.02	(Taeniolethrinops_furcicauda:0.07	(Lethrinops_lethrinus_Father:0.07	Lethrinops_albus:0.07):0.05):0.02):0.04	((Alticorpus_geoffreyi:0.1	Aulonocara_steveni:0.2):0.02	(Placidochromis_longimanus_1:0.1	Otopharynx_tetrastigma:0.3):0.06):0.03):0.01	(((((Chilotilapia_rhoadesii_1:0.09	Protomelas_ornatus_1:0.1):0.04	Placidochromis_milomo:0.2):0.04	Hemitaenichromis_spilopterus:0.04):0.02	((Mylochromis_ericotaenia:0.1	Hemitilapia_oxyrhynchus:0.09):0.02	((Tyrannochromis_nigriventer:0.2	Placidochromis_johnstoni:0.2):0.03	Tremitochranus_placodon:0.07):0.03):0.03):0.05	((Otopharynx_lithobates:0.08	Mylochromis_melanotaenia:0.09):0.02	(Stigmatochromis_modestus:0.1	((Stigmatochromis_guttatus:0.2	(Otopharynx_brooksi_nkhata:0.09	Copadichromis_trewavasae:0.04):0.02):0.04	Mylochromis_anaphyrmus:0.1):0.03):0.07):0.01):0.03):0.02):0.02	(((Copadichromis_trimaculatus:0.08	(((Nimbochromis_polystigma:0.04	(Nimbochromis_linni:0.07	Nimbochromis_livingstoni:0.02):0.03):0.05	(Dimidiochromis_compressiceps:0.08	(Dimidiochromis_strigatus:0.04	Dimidiochromis_dimidiatus:0.05):0.08):0.05):0.03	Dimidiochromis_kiwinge:0.08):0.03):0.05	Copadichromis_quadrimaculatus:0.06):0.01	(Taeniolethrinops_macrorhynchus:0.04	Taeniolethrinops_praeorbitalis:0.04):0.08):0.04):0.03):0.03):0.05	((A_calliptera_Chizumulu:0.06	((A_calliptera_Near_Kyela:0.06	((A_calliptera_Chitimba:0.04	(A_calliptera_Massoko_benthic:0.01	A_calliptera_Massoko_littoral:0.003):0.2):0.02	((A_calliptera_Salima_Father:0.06	A_calliptera_Bua:0.3):0.1	(A_calliptera_Kingiri:0.08	A_calliptera_Mbaka_river_Female:0.06):0.03):0.03):0.04):0.03	(A_calliptera_Songwe_River:0.1	((A_calliptera_Enukweni:0.05	(A_calliptera_Luwawa:0.3	(A_calliptera_Lake_Chilwa:0.02	((A_calliptera_Lake_Chidya:0.09	(A_calliptera_Upper_Rovuma:0.002	A_calliptera_Kitai_Dam:0.01):0.3):0.1	A_calliptera_Rovuma_river_Female:0.04):0.03):0.08):0.07):0.03	(A_calliptera_North_Rukuru:0.2	A_calliptera_South_Rukuru:0.1):0.03):0.04):0.05):0.05):0.1	((Tropheops_tropheops:0.1	(Metriaclima_zebra:0.2	(Petrotilapia_genalutea:0.08	Genyochromis_mento:0.2):0.03):0.03):0.04	(Cynotilapia_axelrodi:0.1	(Cynotilapia_afra:0.1	Iodotropheus_sprengerae:0.1):0.03):0.05):0.05):0.07):0.02	((((((Diplotaxodon_ngulube:0.03	Diplotaxodon_white_back_similis:0.08):0.07	Diplotaxodon_macrops_black_dorsal:0.02):0.01	Diplotaxodon_greenwoodi:0.09):0.05	(Diplotaxodon_limnothrissa:0.05	Diplotaxodon_macrops:0.03):0.01):0.01	Pallidochromis_tokolosh:0.04):0.09	((Rhamphochromis_longiceps:0.06	Rhamphochromis_esox:0.03):0.02	Rhamphochromis_woodi:0.03):0.2):0.04);
(((((((Aulonocara_minutus:0.07	Aulonocara_yellow:0.09):0.02	Lethrinops_gossei:0.2):0.03	(Lethrinops_longimanus_redhead:0.06	((((Taeniolethrinops_macrorhynchus:0.07	(Taeniolethrinops_praeorbitalis:0.1	Taeniolethrinops_furcicauda:0.04):0.04):0.1	(Lethrinops_lethrinus_Father:0.07	(Lethrinops_albus:0.1	Lethrinops_auritus:0.07):0.03):0.04):0.04	(Aulonocara_stuartgranti_Father:0.3	Aulonocara_steveni:0.2):0.2):0.03	(((Otopharynx_tetrastigma:0.4	((Dimidiochromis_dimidiatus:0.03	Dimidiochromis_strigatus:0.07):0.07	Dimidiochromis_compressiceps:0.2):0.2):0.05	((((Placidochromis_electra:0.2	Mylochromis_anaphyrmus:0.09):0.03	(Copadichromis_quadrimaculatus:0.06	Dimidiochromis_kiwinge:0.1):0.02):0.02	(((((Protomelas_ornatus_1:0.2	Tyrannochromis_nigriventer:0.2):0.05	Placidochromis_milomo:0.3):0.04	Otopharynx_speciosus_1:0.2):0.06	((Buccochromis_rhoadesii:0.1	Buccochromis_nototaenia:0.06):0.1	Champsochromis_caeruelus_1:0.2):0.03):0.05	((Copadichromis_trimaculatus:0.08	(Stigmatochromis_guttatus:0.1	(Stigmatochromis_modestus:0.1	(Otopharynx_brooksi_nkhata:0.1	Copadichromis_trewavasae:0.06):0.02):0.07):0.09):0.03	(Ctenopharynx_intermedius_1:0.09	Ctenopharynx_nitidus:0.08):0.07):0.03):0.03):0.03	(((Mylochromis_ericotaenia:0.2	(Nimbochromis_polystigma:0.1	Nimbochromis_livingstoni:0.07):0.09):0.05	(Nimbochromis_linni:0.2	Taeniochromis_holotaenia:0.2):0.05):0.03	((Placidochromis_longimanus_1:0.07	Chilotilapia_rhoadesii_1:0.2):0.05	((Hemitaenichromis_spilopterus:0.07	Placidochromis_johnstoni:0.3):0.07	(Otopharynx_lithobates:0.05	Hemitilapia_oxyrhynchus:0.05):0.06):0.03):0.03):0.05):0.02):0.03	(Lethrinops_sp_oliveri:0.07	(Mylochromis_melanotaenia:0.1	Tremitochranus_placodon:0.05):0.07):0.01):0.03):0.04):0.02):0.02	(Copadichromis_virginalis:0.1	Alticorpus_geoffreyi:0.09):0.02):0.03	(Copadichromis_likomae:0.07	Alticorpus_macrocleithrum:0.2):0.03):0.1	((Rhamphochromis_longiceps:0.03	(Rhamphochromis_esox:0.03	Rhamphochromis_woodi:0.02):0.03):0.2	(Pallidochromis_tokolosh:0.1	((Diplotaxodon_greenwoodi:0.06	Diplotaxodon_white_back_similis:0.07):0.05	((Diplotaxodon_limnothrissa:0.03	(Diplotaxodon_macrops_black_dorsal:0.04	Diplotaxodon_macrops:0.04):0.02):0.02	Diplotaxodon_ngulube:0.08):0.02):0.04):0.1):0.08):0.02	((Cynotilapia_afra:0.2	(((Cynotilapia_axelrodi:0.1	Genyochromis_mento:0.2):0.05	Petrotilapia_genalutea:0.1):0.04	((Iodotropheus_sprengerae:0.2	Tropheops_tropheops:0.1):0.04	Metriaclima_zebra:0.2):0.03):0.04):0.05	((A_calliptera_Massoko_littoral:0.03	A_calliptera_Massoko_benthic:0.03):0.3	(A_calliptera_North_Rukuru:0.05	(A_calliptera_Mbaka_river_Female:0.07	(A_calliptera_Chizumulu:0.07	(((A_calliptera_Near_Kyela:0.08	A_calliptera_Kingiri:0.06):0.03	A_calliptera_Songwe_River:0.09):0.04	(((A_calliptera_Salima_Father:0.04	A_calliptera_Bua:0.3):0.09	((A_calliptera_South_Rukuru:0.02	A_calliptera_Enukweni:0.06):0.04	A_calliptera_Chitimba:0.05):0.07):0.05	(((((A_calliptera_Upper_Rovuma:0.01	A_calliptera_Kitai_Dam:0.01):0.2	A_calliptera_Lake_Chidya:0.08):0.04	A_calliptera_Rovuma_river_Female:0.02):0.05	A_calliptera_Lake_Chilwa:0.006):0.1	A_calliptera_Luwawa:0.3):0.06):0.06):0.05):0.04):0.02):0.06):0.3):0.04);
(((((((((Lethrinops_albus:0.08	Lethrinops_lethrinus_Father:0.08):0.02	((Aulonocara_steveni:0.1	Aulonocara_stuartgranti_Father:0.2):0.08	Placidochromis_johnstoni:0.2):0.02):0.03	(((Taeniolethrinops_macrorhynchus:0.03	(Taeniolethrinops_praeorbitalis:0.07	Taeniolethrinops_furcicauda:0.05):0.03):0.1	Copadichromis_trimaculatus:0.1):0.01	((Chilotilapia_rhoadesii_1:0.08	Hemitaenichromis_spilopterus:0.1):0.04	(Protomelas_ornatus_1:0.1	Placidochromis_milomo:0.2):0.03):0.02):0.01):0.03	(((Lethrinops_longimanus_redhead:0.08	(Aulonocara_minutus:0.06	(Lethrinops_sp_oliveri:0.05	Aulonocara_yellow:0.06):0.02):0.01):0.01	Alticorpus_macrocleithrum:0.1):0.03	(Copadichromis_likomae:0.06	((Ctenopharynx_nitidus:0.1	Ctenopharynx_intermedius_1:0.07):0.1	(((((Stigmatochromis_modestus:0.2	Otopharynx_brooksi_nkhata:0.1):0.05	(Mylochromis_anaphyrmus:0.08	Copadichromis_trewavasae:0.09):0.01):0.04	(Stigmatochromis_guttatus:0.1	((Tyrannochromis_nigriventer:0.2	Champsochromis_caeruelus_1:0.3):0.05	Taeniochromis_holotaenia:0.2):0.03):0.04):0.02	(Placidochromis_longimanus_1:0.09	(((Placidochromis_electra:0.2	Dimidiochromis_kiwinge:0.2):0.05	(((Otopharynx_speciosus_1:0.2	(Buccochromis_rhoadesii:0.06	Buccochromis_nototaenia:0.08):0.08):0.08	(Dimidiochromis_compressiceps:0.1	(Dimidiochromis_strigatus:0.08	Dimidiochromis_dimidiatus:0.04):0.07):0.1):0.05	(Otopharynx_tetrastigma:0.2	Lethrinops_auritus:0.04):0.03):0.03):0.03	((Hemitilapia_oxyrhynchus:0.09	(Mylochromis_melanotaenia:0.1	Otopharynx_lithobates:0.2):0.02):0.02	((Nimbochromis_linni:0.2	(Nimbochromis_polystigma:0.1	Nimbochromis_livingstoni:0.1):0.2):0.06	Mylochromis_ericotaenia:0.2):0.05):0.04):0.01):0.02):0.02	Tremitochranus_placodon:0.08):0.01):0.03):0.02):0.02):0.02	Lethrinops_gossei:0.1):0.01	Copadichromis_virginalis:0.07):0.02	(Alticorpus_geoffreyi:0.1	Copadichromis_quadrimaculatus:0.05):0.02):0.05	((((A_calliptera_Rovuma_river_Female:0.006	A_calliptera_Lake_Chilwa:0.003):0.01	(A_calliptera_Lake_Chidya:0.1	(A_calliptera_Upper_Rovuma:0.0006	A_calliptera_Kitai_Dam:0.003):0.3):0.1):0.2	(A_calliptera_Kingiri:0.2	(A_calliptera_Chitimba:0.08	((A_calliptera_Chizumulu:0.1	(A_calliptera_South_Rukuru:0.004	A_calliptera_Enukweni:0.0006):0.09):0.05	(A_calliptera_Bua:0.3	(((A_calliptera_Salima_Father:0.06	(A_calliptera_Massoko_littoral:0.0006	A_calliptera_Massoko_benthic:0.0006):0.2):0.04	(A_calliptera_Songwe_River:0.06	A_calliptera_Luwawa:0.4):0.03):0.05	((A_calliptera_North_Rukuru:0.07	A_calliptera_Mbaka_river_Female:0.03):0.04	A_calliptera_Near_Kyela:0.04):0.03):0.04):0.03):0.04):0.07):0.08):0.2	(Tropheops_tropheops:0.09	(Metriaclima_zebra:0.3	((Iodotropheus_sprengerae:0.2	Cynotilapia_afra:0.1):0.05	(Petrotilapia_genalutea:0.1	(Cynotilapia_axelrodi:0.2	Genyochromis_mento:0.2):0.06):0.02):0.04):0.03):0.09):0.04):0.04	((Rhamphochromis_esox:0.1	(Rhamphochromis_woodi:0.05	Rhamphochromis_longiceps:0.04):0.03):0.2	(Diplotaxodon_limnothrissa:0.07	(((Diplotaxodon_macrops:0.03	Diplotaxodon_macrops_black_dorsal:0.04):0.02	((Diplotaxodon_ngulube:0.06	Diplotaxodon_greenwoodi:0.1):0.04	Diplotaxodon_white_back_similis:0.08):0.02):0.02	Pallidochromis_tokolosh:0.08):0.02):0.1):0.03);
(((((((((((Lethrinops_albus:0.09	Lethrinops_auritus:0.07):0.02	(Lethrinops_lethrinus_Father:0.05	((Copadichromis_trimaculatus:0.2	Copadichromis_quadrimaculatus:0.04):0.04	Copadichromis_likomae:0.06):0.03):0.01):0.02	Lethrinops_gossei:0.08):0.03	(Protomelas_ornatus_1:0.08	Placidochromis_johnstoni:0.2):0.04):0.004	((((((Otopharynx_lithobates:0.2	Placidochromis_electra:0.2):0.03	Otopharynx_tetrastigma:0.1):0.02	(Hemitaenichromis_spilopterus:0.09	((Dimidiochromis_kiwinge:0.3	(Dimidiochromis_compressiceps:0.1	(Dimidiochromis_dimidiatus:0.06	Dimidiochromis_strigatus:0.008):0.07):0.2):0.05	(Nimbochromis_livingstoni:0.1	(Nimbochromis_polystigma:0.09	Nimbochromis_linni:0.2):0.04):0.1):0.04):0.02):0.02	(Mylochromis_ericotaenia:0.2	(Taeniolethrinops_furcicauda:0.1	(Taeniolethrinops_macrorhynchus:0.08	Taeniolethrinops_praeorbitalis:0.04):0.04):0.05):0.03):0.01	((((Tyrannochromis_nigriventer:0.3	(Tremitochranus_placodon:0.06	Mylochromis_melanotaenia:0.08):0.05):0.05	(Otopharynx_speciosus_1:0.07	(Buccochromis_rhoadesii:0.08	Buccochromis_nototaenia:0.1):0.06):0.1):0.02	Chilotilapia_rhoadesii_1:0.1):0.02	((Placidochromis_longimanus_1:0.07	Hemitilapia_oxyrhynchus:0.07):0.02	(Mylochromis_anaphyrmus:0.1	Placidochromis_milomo:0.1):0.02):0.02):0.02):0.02	Aulonocara_stuartgranti_Father:0.2):0.02):0.02	(Lethrinops_sp_oliveri:0.05	((((Champsochromis_caeruelus_1:0.4	(Ctenopharynx_intermedius_1:0.06	Ctenopharynx_nitidus:0.2):0.07):0.04	Taeniochromis_holotaenia:0.2):0.04	((Aulonocara_steveni:0.2	Alticorpus_geoffreyi:0.07):0.03	((Stigmatochromis_guttatus:0.2	Stigmatochromis_modestus:0.3):0.07	(Copadichromis_trewavasae:0.2	Otopharynx_brooksi_nkhata:0.1):0.06):0.05):0.06):0.03	(Alticorpus_macrocleithrum:0.2	Aulonocara_yellow:0.04):0.02):0.03):0.01):0.01	Aulonocara_minutus:0.08):0.03	Copadichromis_virginalis:0.08):0.02	Lethrinops_longimanus_redhead:0.06):0.08	(((Tropheops_tropheops:0.09	((Petrotilapia_genalutea:0.1	Cynotilapia_afra:0.1):0.04	((Metriaclima_zebra:0.2	Genyochromis_mento:0.2):0.08	Cynotilapia_axelrodi:0.2):0.05):0.03):0.05	Iodotropheus_sprengerae:0.2):0.07	((A_calliptera_Chizumulu:0.08	(A_calliptera_Enukweni:0.006	A_calliptera_South_Rukuru:0.01):0.1):0.05	((((A_calliptera_Chitimba:0.06	((A_calliptera_Lake_Chilwa:0.08	((A_calliptera_Lake_Chidya:0.2	(A_calliptera_Upper_Rovuma:0.006	A_calliptera_Kitai_Dam:0.01):0.2):0.1	A_calliptera_Rovuma_river_Female:0.01):0.06):0.1	(A_calliptera_Bua:0.4	(A_calliptera_Luwawa:0.1	A_calliptera_Salima_Father:0.08):0.03):0.06):0.05):0.03	((A_calliptera_Kingiri:0.2	A_calliptera_Near_Kyela:0.03):0.06	(A_calliptera_Massoko_benthic:0.1	A_calliptera_Massoko_littoral:0.06):0.2):0.06):0.03	(A_calliptera_North_Rukuru:0.08	A_calliptera_Mbaka_river_Female:0.08):0.02):0.04	A_calliptera_Songwe_River:0.2):0.07):0.2):0.05):0.05	(((Rhamphochromis_longiceps:0.08	(Rhamphochromis_esox:0.1	Rhamphochromis_woodi:0.05):0.08):0.1	(Diplotaxodon_white_back_similis:0.05	((Diplotaxodon_greenwoodi:0.09	(Diplotaxodon_macrops_black_dorsal:0.04	Pallidochromis_tokolosh:0.06):0.005):0.01	Diplotaxodon_ngulube:0.03):0.03):0.1):0.1	(Diplotaxodon_limnothrissa:0.04	Diplotaxodon_macrops:0.04):0.1):0.03);
(((((((((((Alticorpus_geoffreyi:0.05	Lethrinops_gossei:0.07):0.02	((Lethrinops_longimanus_redhead:0.05	(Aulonocara_yellow:0.08	Copadichromis_trimaculatus:0.2):0.02):0.04	Lethrinops_lethrinus_Father:0.07):0.01):0.01	(Placidochromis_milomo:0.3	(Nimbochromis_polystigma:0.1	(Nimbochromis_livingstoni:0.1	Nimbochromis_linni:0.1):0.07):0.1):0.07):0.02	(((Ctenopharynx_intermedius_1:0.08	Ctenopharynx_nitidus:0.04):0.09	Mylochromis_ericotaenia:0.3):0.04	((Hemitilapia_oxyrhynchus:0.09	Chilotilapia_rhoadesii_1:0.1):0.02	(Copadichromis_trewavasae:0.09	(Stigmatochromis_modestus:0.1	Otopharynx_brooksi_nkhata:0.2):0.03):0.03):0.02):0.02):0.02	(((Otopharynx_speciosus_1:0.2	(Tremitochranus_placodon:0.07	Mylochromis_melanotaenia:0.06):0.04):0.03	(Protomelas_ornatus_1:0.1	Otopharynx_tetrastigma:0.2):0.05):0.04	((Hemitaenichromis_spilopterus:0.2	Lethrinops_sp_oliveri:0.07):0.02	((Placidochromis_johnstoni:0.4	Otopharynx_lithobates:0.1):0.04	(Lethrinops_auritus:0.06	(Aulonocara_steveni:0.2	Aulonocara_stuartgranti_Father:0.08):0.2):0.02):0.03):0.009):0.03):0.02	(((Taeniolethrinops_praeorbitalis:0.08	(Taeniolethrinops_furcicauda:0.07	Taeniolethrinops_macrorhynchus:0.1):0.04):0.04	(Alticorpus_macrocleithrum:0.1	(Placidochromis_electra:0.1	Mylochromis_anaphyrmus:0.1):0.03):0.03):0.04	(Copadichromis_virginalis:0.07	(Copadichromis_quadrimaculatus:0.06	Copadichromis_likomae:0.09):0.03):0.04):0.02):0.02	(Lethrinops_albus:0.08	(((Placidochromis_longimanus_1:0.06	(Buccochromis_rhoadesii:0.07	Buccochromis_nototaenia:0.2):0.06):0.02	(Taeniochromis_holotaenia:0.2	Stigmatochromis_guttatus:0.3):0.04):0.02	((Dimidiochromis_kiwinge:0.2	((Dimidiochromis_strigatus:0.05	Dimidiochromis_dimidiatus:0.06):0.09	Dimidiochromis_compressiceps:0.1):0.1):0.05	(Tyrannochromis_nigriventer:0.4	Champsochromis_caeruelus_1:0.1):0.06):0.03):0.03):0.01):0.01	Aulonocara_minutus:0.07):0.04	((((((A_calliptera_North_Rukuru:0.04	A_calliptera_Songwe_River:0.06):0.04	A_calliptera_Chitimba:0.05):0.05	((A_calliptera_Bua:0.4	(A_calliptera_Enukweni:0.004	A_calliptera_South_Rukuru:0.0006):0.1):0.07	(A_calliptera_Mbaka_river_Female:0.1	((A_calliptera_Near_Kyela:0.08	(A_calliptera_Kingiri:0.2	(A_calliptera_Massoko_littoral:0.05	A_calliptera_Massoko_benthic:0.03):0.2):0.05):0.06	((A_calliptera_Kitai_Dam:0.005	A_calliptera_Upper_Rovuma:0.002):0.4	((A_calliptera_Lake_Chilwa:0.1	A_calliptera_Lake_Chidya:0.1):0.1	A_calliptera_Rovuma_river_Female:0.04):0.07):0.1):0.02):0.04):0.03):0.05	(A_calliptera_Luwawa:0.1	A_calliptera_Chizumulu:0.08):0.02):0.06	A_calliptera_Salima_Father:0.08):0.2	(((Petrotilapia_genalutea:0.1	(Metriaclima_zebra:0.2	Tropheops_tropheops:0.1):0.03):0.03	Iodotropheus_sprengerae:0.1):0.05	((Genyochromis_mento:0.2	Cynotilapia_axelrodi:0.3):0.1	Cynotilapia_afra:0.1):0.03):0.06):0.06):0.03	(Diplotaxodon_white_back_similis:0.1	(Diplotaxodon_limnothrissa:0.05	((Diplotaxodon_ngulube:0.1	((Pallidochromis_tokolosh:0.07	Diplotaxodon_macrops:0.04):0.03	Diplotaxodon_macrops_black_dorsal:0.03):0.008):0.02	Diplotaxodon_greenwoodi:0.1):0.007):0.02):0.09):0.05	(Rhamphochromis_esox:0.07	(Rhamphochromis_longiceps:0.03	Rhamphochromis_woodi:0.07):0.03):0.2);
(((((((((((((Alticorpus_macrocleithrum:0.1	Otopharynx_tetrastigma:0.4):0.03	Lethrinops_gossei:0.2):0.02	(Placidochromis_longimanus_1:0.08	(Aulonocara_minutus:0.08	Aulonocara_yellow:0.07):0.02):0.02):0.06	(Taeniolethrinops_praeorbitalis:0.1	(Hemitaenichromis_spilopterus:0.08	(Champsochromis_caeruelus_1:0.1	Otopharynx_lithobates:0.2):0.07):0.04):0.002):0.009	Mylochromis_anaphyrmus:0.2):0.03	Lethrinops_sp_oliveri:0.07):0.008	((((Ctenopharynx_nitidus:0.07	Ctenopharynx_intermedius_1:0.06):0.1	Buccochromis_rhoadesii:0.1):0.04	((Copadichromis_trewavasae:0.2	(Otopharynx_brooksi_nkhata:0.1	Stigmatochromis_modestus:0.2):0.05):0.03	(Lethrinops_auritus:0.07	Stigmatochromis_guttatus:0.2):0.03):0.04):0.01	(((Buccochromis_nototaenia:0.1	((((Taeniochromis_holotaenia:0.3	Dimidiochromis_kiwinge:0.3):0.04	((Lethrinops_albus:0.04	(Copadichromis_virginalis:0.07	Copadichromis_likomae:0.04):0.02):0.04	Copadichromis_trimaculatus:0.1):0.02):0.04	Copadichromis_quadrimaculatus:0.05):0.02	(Placidochromis_johnstoni:0.3	(Chilotilapia_rhoadesii_1:0.1	Protomelas_ornatus_1:0.09):0.1):0.08):0.006):0.03	Lethrinops_lethrinus_Father:0.1):0.02	Alticorpus_geoffreyi:0.06):0.007):0.03):0.02	(((Mylochromis_melanotaenia:0.07	Tremitochranus_placodon:0.09):0.07	(Placidochromis_electra:0.1	(Nimbochromis_polystigma:0.05	(Nimbochromis_linni:0.2	Nimbochromis_livingstoni:0.1):0.03):0.1):0.03):0.02	((Mylochromis_ericotaenia:0.1	Tyrannochromis_nigriventer:0.2):0.04	((Dimidiochromis_compressiceps:0.1	(Dimidiochromis_dimidiatus:0.03	Dimidiochromis_strigatus:0.01):0.08):0.2	(Hemitilapia_oxyrhynchus:0.05	Otopharynx_speciosus_1:0.2):0.02):0.02):0.07):0.04):0.02	Lethrinops_longimanus_redhead:0.05):0.01	(Placidochromis_milomo:0.2	Aulonocara_steveni:0.3):0.06):0.02	(Aulonocara_stuartgranti_Father:0.1	(Taeniolethrinops_furcicauda:0.03	Taeniolethrinops_macrorhynchus:0.1):0.06):0.03):0.1	(((Rhamphochromis_longiceps:0.08	Rhamphochromis_esox:0.1):0.1	Rhamphochromis_woodi:0.1):0.2	(Diplotaxodon_macrops:0.08	((Pallidochromis_tokolosh:0.1	(Diplotaxodon_ngulube:0.04	Diplotaxodon_white_back_similis:0.06):0.02):0.1	(Diplotaxodon_macrops_black_dorsal:0.1	(Diplotaxodon_limnothrissa:0.07	Diplotaxodon_greenwoodi:0.2):0.02):0.03):0.07):0.06):0.02):0.04	(((Genyochromis_mento:0.1	(Tropheops_tropheops:0.09	Metriaclima_zebra:0.3):0.05):0.04	((Petrotilapia_genalutea:0.2	Cynotilapia_axelrodi:0.3):0.1	Iodotropheus_sprengerae:0.2):0.03):0.07	(Cynotilapia_afra:0.09	(A_calliptera_Luwawa:0.06	(((A_calliptera_North_Rukuru:0.06	(A_calliptera_Songwe_River:0.06	A_calliptera_Near_Kyela:0.02):0.02):0.09	(((A_calliptera_Rovuma_river_Female:0.02	A_calliptera_Lake_Chilwa:0.1):0.1	(A_calliptera_Lake_Chidya:0.1	(A_calliptera_Upper_Rovuma:0.007	A_calliptera_Kitai_Dam:0.006):0.1):0.2):0.1	(A_calliptera_Mbaka_river_Female:0.06	(A_calliptera_Kingiri:0.2	(A_calliptera_Massoko_benthic:0.0005	A_calliptera_Massoko_littoral:0.0005):0.4):0.1):0.08):0.05):0.03	((A_calliptera_Chizumulu:0.08	(A_calliptera_Salima_Father:0.07	A_calliptera_Bua:0.3):0.05):0.04	(A_calliptera_Chitimba:0.05	(A_calliptera_South_Rukuru:0.006	A_calliptera_Enukweni:0.0005):0.1):0.1):0.05):0.04):0.2):0.07):0.06);
(((((((((Aulonocara_minutus:0.05	(Alticorpus_macrocleithrum:0.2	Alticorpus_geoffreyi:0.1):0.03):0.03	(Lethrinops_sp_oliveri:0.08	Lethrinops_longimanus_redhead:0.09):0.03):0.04	(Aulonocara_yellow:0.08	(Aulonocara_steveni:0.1	Aulonocara_stuartgranti_Father:0.1):0.07):0.04):0.03	Lethrinops_gossei:0.06):0.04	(Buccochromis_nototaenia:0.1	Otopharynx_speciosus_1:0.2):0.2):0.05	((((Lethrinops_auritus:0.09	Lethrinops_albus:0.06):0.04	(Lethrinops_lethrinus_Father:0.1	Placidochromis_longimanus_1:0.2):0.03):0.04	((Taeniolethrinops_furcicauda:0.07	(Taeniolethrinops_macrorhynchus:0.1	Taeniolethrinops_praeorbitalis:0.06):0.04):0.1	(Ctenopharynx_nitidus:0.1	Ctenopharynx_intermedius_1:0.03):0.2):0.02):0.04	(Mylochromis_anaphyrmus:0.2	(Copadichromis_likomae:0.1	(Copadichromis_quadrimaculatus:0.07	Copadichromis_virginalis:0.07):0.07):0.05):0.04):0.03):0.1	(((Diplotaxodon_greenwoodi:0.1	Diplotaxodon_macrops_black_dorsal:0.05):0.04	((Diplotaxodon_ngulube:0.02	Diplotaxodon_white_back_similis:0.1):0.08	Pallidochromis_tokolosh:0.04):0.04):0.01	(Diplotaxodon_limnothrissa:0.04	Diplotaxodon_macrops:0.06):0.01):0.2):0.08	((((Metriaclima_zebra:0.2	Petrotilapia_genalutea:0.1):0.03	((Iodotropheus_sprengerae:0.4	Genyochromis_mento:0.2):0.06	(Cynotilapia_axelrodi:0.3	(Cynotilapia_afra:0.1	Tropheops_tropheops:0.08):0.03):0.04):0.04):0.1	((A_calliptera_Bua:0.2	(A_calliptera_Salima_Father:0.09	A_calliptera_Luwawa:0.2):0.03):0.06	(((A_calliptera_Chizumulu:0.2	A_calliptera_Songwe_River:0.09):0.04	A_calliptera_North_Rukuru:0.07):0.04	((A_calliptera_Near_Kyela:0.07	(A_calliptera_Mbaka_river_Female:0.07	(A_calliptera_Kingiri:0.2	(A_calliptera_Massoko_benthic:0.007	A_calliptera_Massoko_littoral:0.01):0.3):0.05):0.08):0.04	((A_calliptera_Chitimba:0.07	(A_calliptera_Enukweni:0.3	A_calliptera_South_Rukuru:0.06):0.06):0.04	((A_calliptera_Rovuma_river_Female:0.2	A_calliptera_Lake_Chilwa:0.03):0.2	((A_calliptera_Upper_Rovuma:0.0009	A_calliptera_Kitai_Dam:0.003):0.3	A_calliptera_Lake_Chidya:0.09):0.08):0.2):0.04):0.04):0.05):0.1):0.1	(Buccochromis_rhoadesii:0.02	(((Copadichromis_trimaculatus:0.08	(Taeniochromis_holotaenia:0.2	((Copadichromis_trewavasae:0.1	Stigmatochromis_guttatus:0.1):0.04	(Stigmatochromis_modestus:0.1	Otopharynx_brooksi_nkhata:0.1):0.1):0.03):0.03):0.03	((Chilotilapia_rhoadesii_1:0.1	Mylochromis_ericotaenia:0.1):0.03	((Otopharynx_lithobates:0.06	Protomelas_ornatus_1:0.06):0.05	((Hemitaenichromis_spilopterus:0.06	(Mylochromis_melanotaenia:0.05	Tremitochranus_placodon:0.05):0.06):0.03	(Hemitilapia_oxyrhynchus:0.04	(Otopharynx_tetrastigma:0.2	((Placidochromis_johnstoni:0.1	(Nimbochromis_polystigma:0.07	(Nimbochromis_linni:0.2	Nimbochromis_livingstoni:0.2):0.04):0.07):0.03	((Dimidiochromis_kiwinge:0.08	((Dimidiochromis_strigatus:0.02	Dimidiochromis_dimidiatus:0.09):0.05	Dimidiochromis_compressiceps:0.06):0.1):0.03	((Champsochromis_caeruelus_1:0.1	Tyrannochromis_nigriventer:0.1):0.06	Placidochromis_milomo:0.2):0.03):0.05):0.02):0.01):0.02):0.02):0.03):0.06):0.1	Placidochromis_electra:0.03):0.01):0.06):0.04):0.04	(Rhamphochromis_longiceps:0.05	(Rhamphochromis_woodi:0.08	Rhamphochromis_esox:0.05):0.03):0.3);
((((((((((Lethrinops_longimanus_redhead:0.07	Lethrinops_gossei:0.09):0.03	(Aulonocara_minutus:0.06	(Aulonocara_yellow:0.07	(Lethrinops_sp_oliveri:0.1	(Alticorpus_geoffreyi:0.2	Alticorpus_macrocleithrum:0.2):0.01):0.01):0.03):0.03):0.03	(Aulonocara_stuartgranti_Father:0.07	Aulonocara_steveni:0.1):0.1):0.02	Placidochromis_longimanus_1:0.1):0.01	(((Lethrinops_lethrinus_Father:0.1	((Lethrinops_auritus:0.1	Lethrinops_albus:0.06):0.02	(Ctenopharynx_nitidus:0.09	Ctenopharynx_intermedius_1:0.1):0.1):0.03):0.02	(Taeniolethrinops_furcicauda:0.07	(Taeniolethrinops_praeorbitalis:0.09	Taeniolethrinops_macrorhynchus:0.07):0.03):0.06):0.03	Mylochromis_anaphyrmus:0.1):0.02):0.03	((Copadichromis_quadrimaculatus:0.09	Copadichromis_likomae:0.1):0.08	Copadichromis_virginalis:0.06):0.06):0.03	(Buccochromis_nototaenia:0.1	Otopharynx_speciosus_1:0.2):0.1):0.09	(((Diplotaxodon_greenwoodi:0.09	Pallidochromis_tokolosh:0.07):0.05	Diplotaxodon_macrops:0.04):0.04	(Diplotaxodon_macrops_black_dorsal:0.03	(Diplotaxodon_limnothrissa:0.06	(Diplotaxodon_white_back_similis:0.05	Diplotaxodon_ngulube:0.04):0.09):0.02):0.02):0.1):0.09	(Buccochromis_rhoadesii:0.02	(Placidochromis_electra:0.04	((Copadichromis_trimaculatus:0.1	(Stigmatochromis_modestus:0.2	((Otopharynx_brooksi_nkhata:0.1	Copadichromis_trewavasae:0.07):0.03	Stigmatochromis_guttatus:0.1):0.05):0.05):0.05	((Taeniochromis_holotaenia:0.1	((Placidochromis_milomo:0.1	Chilotilapia_rhoadesii_1:0.2):0.04	(((Otopharynx_tetrastigma:0.2	Mylochromis_ericotaenia:0.07):0.02	(Hemitilapia_oxyrhynchus:0.07	(Tyrannochromis_nigriventer:0.2	(Otopharynx_lithobates:0.1	Placidochromis_johnstoni:0.2):0.04):0.03):0.02):0.03	(Hemitaenichromis_spilopterus:0.07	(Protomelas_ornatus_1:0.08	((Mylochromis_melanotaenia:0.09	Tremitochranus_placodon:0.05):0.07	(Nimbochromis_linni:0.1	(Nimbochromis_polystigma:0.04	Nimbochromis_livingstoni:0.2):0.04):0.07):0.04):0.05):0.02):0.03):0.04):0.03	(Champsochromis_caeruelus_1:0.1	(Dimidiochromis_kiwinge:0.1	(Dimidiochromis_dimidiatus:0.05	(Dimidiochromis_compressiceps:0.03	Dimidiochromis_strigatus:0.02):0.008):0.09):0.07):0.07):0.06):0.1):0.06):0.06):0.02	((Rhamphochromis_esox:0.1	(Rhamphochromis_longiceps:0.06	Rhamphochromis_woodi:0.07):0.03):0.3	((Cynotilapia_afra:0.1	((((Tropheops_tropheops:0.1	Petrotilapia_genalutea:0.07):0.05	Metriaclima_zebra:0.3):0.04	Iodotropheus_sprengerae:0.2):0.04	(Cynotilapia_axelrodi:0.2	Genyochromis_mento:0.2):0.05):0.02):0.07	(A_calliptera_Chizumulu:0.09	(A_calliptera_North_Rukuru:0.1	((A_calliptera_South_Rukuru:0.04	A_calliptera_Enukweni:0.2):0.2	((((A_calliptera_Lake_Chilwa:0.05	A_calliptera_Rovuma_river_Female:0.09):0.2	A_calliptera_Lake_Chidya:0.1):0.1	A_calliptera_Chitimba:0.05):0.01	((((A_calliptera_Upper_Rovuma:0.0007	A_calliptera_Kitai_Dam:0.0007):0.4	A_calliptera_Bua:0.2):0.04	A_calliptera_Songwe_River:0.06):0.02	((A_calliptera_Near_Kyela:0.07	(A_calliptera_Kingiri:0.1	(A_calliptera_Mbaka_river_Female:0.05	(A_calliptera_Massoko_benthic:0.07	A_calliptera_Massoko_littoral:0.05):0.1):0.02):0.06):0.04	(A_calliptera_Salima_Father:0.04	A_calliptera_Luwawa:0.2):0.04):0.04):0.05):0.06):0.04):0.07):0.2):0.1):0.04);
(((((((((Lethrinops_longimanus_redhead:0.1	Lethrinops_gossei:0.07):0.04	(Lethrinops_sp_oliveri:0.08	(Aulonocara_minutus:0.09	Alticorpus_macrocleithrum:0.1):0.04):0.02):0.03	(((Taeniolethrinops_praeorbitalis:0.1	(Taeniolethrinops_furcicauda:0.06	Taeniolethrinops_macrorhynchus:0.06):0.06):0.09	Lethrinops_lethrinus_Father:0.2):0.04	Lethrinops_albus:0.1):0.06):0.01	(Copadichromis_virginalis:0.09	(Copadichromis_quadrimaculatus:0.1	(Ctenopharynx_nitidus:0.1	Ctenopharynx_intermedius_1:0.1):0.07):0.05):0.03):0.02	((Mylochromis_anaphyrmus:0.2	Copadichromis_likomae:0.2):0.04	((Otopharynx_speciosus_1:0.2	Buccochromis_nototaenia:0.09):0.2	(((Aulonocara_steveni:0.2	Aulonocara_stuartgranti_Father:0.1):0.1	(Placidochromis_longimanus_1:0.2	(Aulonocara_yellow:0.07	Alticorpus_geoffreyi:0.07):0.02):0.02):0.02	Lethrinops_auritus:0.1):0.02):0.02):0.05):0.09	(Diplotaxodon_limnothrissa:0.06	(Diplotaxodon_macrops:0.07	((Diplotaxodon_white_back_similis:0.03	(Pallidochromis_tokolosh:0.06	Diplotaxodon_greenwoodi:0.06):0.05):0.04	(Diplotaxodon_ngulube:0.07	Diplotaxodon_macrops_black_dorsal:0.06):0.03):0.02):0.01):0.08):0.08	(Rhamphochromis_esox:0.07	(Rhamphochromis_longiceps:0.08	Rhamphochromis_woodi:0.1):0.03):0.2):0.04	(Placidochromis_electra:0.008	(Buccochromis_rhoadesii:0.02	(Tyrannochromis_nigriventer:0.2	(Copadichromis_trewavasae:0.06	(Placidochromis_johnstoni:0.07	(((Nimbochromis_polystigma:0.08	(Nimbochromis_linni:0.07	Nimbochromis_livingstoni:0.04):0.02):0.06	(((Champsochromis_caeruelus_1:0.1	((Dimidiochromis_compressiceps:0.08	Dimidiochromis_strigatus:0.03):0.03	(Dimidiochromis_kiwinge:0.2	Dimidiochromis_dimidiatus:0.04):0.03):0.1):0.04	(((((Taeniochromis_holotaenia:0.09	(Stigmatochromis_modestus:0.05	(Stigmatochromis_guttatus:0.2	Otopharynx_brooksi_nkhata:0.06):0.08):0.05):0.02	Copadichromis_trimaculatus:0.08):0.04	Placidochromis_milomo:0.1):0.03	((Tremitochranus_placodon:0.03	Mylochromis_melanotaenia:0.05):0.09	Protomelas_ornatus_1:0.08):0.03):0.03	((Otopharynx_lithobates:0.04	Otopharynx_tetrastigma:0.2):0.05	(Chilotilapia_rhoadesii_1:0.09	Hemitilapia_oxyrhynchus:0.05):0.03):0.04):0.02):0.02	Mylochromis_ericotaenia:0.08):0.02):0.03	Hemitaenichromis_spilopterus:0.05):0.04):0.05):0.06):0.1):0.07):0.08):0.05	(((Petrotilapia_genalutea:0.2	Metriaclima_zebra:0.2):0.07	(((Cynotilapia_axelrodi:0.2	Genyochromis_mento:0.1):0.08	Tropheops_tropheops:0.09):0.04	(Iodotropheus_sprengerae:0.2	Cynotilapia_afra:0.1):0.03):0.03):0.06	(A_calliptera_Chizumulu:0.2	((((((A_calliptera_North_Rukuru:0.07	(A_calliptera_Enukweni:0.0008	A_calliptera_South_Rukuru:0.003):0.4):0.08	A_calliptera_Kingiri:0.3):0.05	((A_calliptera_Massoko_littoral:0.03	A_calliptera_Massoko_benthic:0.04):0.4	A_calliptera_Mbaka_river_Female:0.3):0.09):0.06	(((A_calliptera_Bua:0.2	A_calliptera_Salima_Father:0.09):0.08	((A_calliptera_Luwawa:0.3	(A_calliptera_Upper_Rovuma:0.003	A_calliptera_Kitai_Dam:0.009):0.4):0.09	((A_calliptera_Rovuma_river_Female:0.007	A_calliptera_Lake_Chilwa:0.08):0.2	A_calliptera_Lake_Chidya:0.3):0.1):0.05):0.04	A_calliptera_Near_Kyela:0.1):0.03):0.03	A_calliptera_Chitimba:0.1):0.04	A_calliptera_Songwe_River:0.1):0.04):0.1):0.09);
((((((((Mylochromis_anaphyrmus:0.1	Lethrinops_gossei:0.05):0.03	(((Lethrinops_sp_oliveri:0.08	Aulonocara_yellow:0.05):0.01	(Aulonocara_minutus:0.05	Lethrinops_longimanus_redhead:0.05):0.03):0.02	Alticorpus_geoffreyi:0.08):0.01):0.01	Alticorpus_macrocleithrum:0.1):0.03	(((Placidochromis_longimanus_1:0.2	(Aulonocara_steveni:0.2	Aulonocara_stuartgranti_Father:0.07):0.04):0.04	(Taeniolethrinops_praeorbitalis:0.05	(Taeniolethrinops_furcicauda:0.07	Taeniolethrinops_macrorhynchus:0.04):0.06):0.09):0.02	(Lethrinops_albus:0.07	((Lethrinops_lethrinus_Father:0.09	Lethrinops_auritus:0.07):0.02	((Ctenopharynx_nitidus:0.05	Ctenopharynx_intermedius_1:0.04):0.2	(Buccochromis_nototaenia:0.08	Otopharynx_speciosus_1:0.2):0.1):0.05):0.009):0.03):0.03):0.03	(Copadichromis_likomae:0.06	(Copadichromis_quadrimaculatus:0.08	Copadichromis_virginalis:0.05):0.03):0.04):0.07	((((Diplotaxodon_greenwoodi:0.09	Pallidochromis_tokolosh:0.04):0.02	Diplotaxodon_ngulube:0.05):0.02	Diplotaxodon_white_back_similis:0.04):0.03	(Diplotaxodon_limnothrissa:0.06	(Diplotaxodon_macrops_black_dorsal:0.02	Diplotaxodon_macrops:0.03):0.02):0.02):0.1):0.08	(Placidochromis_electra:0.02	((Copadichromis_trimaculatus:0.09	(((((Taeniochromis_holotaenia:0.09	Copadichromis_trewavasae:0.09):0.05	Mylochromis_ericotaenia:0.1):0.02	((Placidochromis_johnstoni:0.06	(Chilotilapia_rhoadesii_1:0.07	Otopharynx_lithobates:0.2):0.05):0.02	(Nimbochromis_polystigma:0.04	(Nimbochromis_livingstoni:0.04	Nimbochromis_linni:0.1):0.03):0.08):0.04):0.04	((Otopharynx_brooksi_nkhata:0.1	Stigmatochromis_guttatus:0.1):0.05	((Placidochromis_milomo:0.1	Tyrannochromis_nigriventer:0.2):0.04	(Stigmatochromis_modestus:0.1	(Champsochromis_caeruelus_1:0.1	(Dimidiochromis_kiwinge:0.08	((Dimidiochromis_dimidiatus:0.06	Dimidiochromis_compressiceps:0.07):0.03	Dimidiochromis_strigatus:0.04):0.06):0.03):0.04):0.04):0.04):0.04):0.02	(Protomelas_ornatus_1:0.1	((((Mylochromis_melanotaenia:0.05	Tremitochranus_placodon:0.04):0.07	Otopharynx_tetrastigma:0.2):0.04	Hemitaenichromis_spilopterus:0.07):0.03	Hemitilapia_oxyrhynchus:0.06):0.03):0.03):0.05):0.2	Buccochromis_rhoadesii:0.04):0.03):0.05):0.06	((Rhamphochromis_woodi:0.04	(Rhamphochromis_longiceps:0.04	Rhamphochromis_esox:0.06):0.008):0.2	(((Genyochromis_mento:0.2	Tropheops_tropheops:0.07):0.04	((Cynotilapia_axelrodi:0.2	Cynotilapia_afra:0.1):0.04	(Metriaclima_zebra:0.2	Petrotilapia_genalutea:0.08):0.06):0.05):0.03	(Iodotropheus_sprengerae:0.2	((((A_calliptera_Upper_Rovuma:0.0005	A_calliptera_Kitai_Dam:0.0005):0.6	(A_calliptera_Massoko_benthic:0.05	A_calliptera_Massoko_littoral:0.05):0.2):0.06	((A_calliptera_Luwawa:0.2	(((A_calliptera_South_Rukuru:0.004	A_calliptera_Enukweni:0.0005):0.1	(((A_calliptera_Chitimba:0.1	A_calliptera_North_Rukuru:0.05):0.05	(A_calliptera_Near_Kyela:0.05	A_calliptera_Songwe_River:0.07):0.02):0.04	(A_calliptera_Mbaka_river_Female:0.2	A_calliptera_Kingiri:0.2):0.07):0.04):0.06	(A_calliptera_Rovuma_river_Female:0.01	(A_calliptera_Lake_Chilwa:0.09	A_calliptera_Lake_Chidya:0.1):0.02):0.2):0.05):0.04	A_calliptera_Chizumulu:0.1):0.04):0.06	(A_calliptera_Salima_Father:0.03	A_calliptera_Bua:0.1):0.1):0.1):0.05):0.09):0.06);
(((((((((Lethrinops_sp_oliveri:0.09	((Aulonocara_stuartgranti_Father:0.05	(Aulonocara_steveni:0.2	Aulonocara_yellow:0.05):0.07):0.09	(Aulonocara_minutus:0.04	Alticorpus_macrocleithrum:0.2):0.07):0.05):0.008	Lethrinops_gossei:0.06):0.02	Alticorpus_geoffreyi:0.1):0.03	((Lethrinops_albus:0.09	(Lethrinops_longimanus_redhead:0.07	Copadichromis_virginalis:0.08):0.01):0.02	(((Lethrinops_lethrinus_Father:0.09	(Mylochromis_anaphyrmus:0.1	((Ctenopharynx_intermedius_1:0.04	Ctenopharynx_nitidus:0.1):0.09	((Buccochromis_nototaenia:0.05	Otopharynx_speciosus_1:0.1):0.2	(Copadichromis_quadrimaculatus:0.06	Copadichromis_likomae:0.04):0.07):0.06):0.03):0.02):0.06	(Taeniolethrinops_macrorhynchus:0.07	(Taeniolethrinops_praeorbitalis:0.06	Taeniolethrinops_furcicauda:0.1):0.05):0.06):0.03	(Lethrinops_auritus:0.06	Placidochromis_longimanus_1:0.1):0.03):0.02):0.04):0.06	((Pallidochromis_tokolosh:0.07	((Diplotaxodon_greenwoodi:0.1	(Diplotaxodon_macrops:0.009	Diplotaxodon_white_back_similis:0.08):0.01):0.02	Diplotaxodon_ngulube:0.03):0.09):0.02	(Diplotaxodon_limnothrissa:0.03	Diplotaxodon_macrops_black_dorsal:0.03):0.02):0.2):0.07	Placidochromis_electra:0.03):0.04	(Buccochromis_rhoadesii:0.02	(Copadichromis_trewavasae:0.08	(Otopharynx_lithobates:0.2	((Stigmatochromis_guttatus:0.1	Otopharynx_brooksi_nkhata:0.2):0.04	((((Protomelas_ornatus_1:0.07	(((Dimidiochromis_kiwinge:0.1	Champsochromis_caeruelus_1:0.1):0.04	(Dimidiochromis_dimidiatus:0.04	(Dimidiochromis_strigatus:0.02	Dimidiochromis_compressiceps:0.03):0.02):0.1):0.07	(Tyrannochromis_nigriventer:0.2	Mylochromis_ericotaenia:0.1):0.04):0.03):0.03	(Hemitilapia_oxyrhynchus:0.08	((Otopharynx_tetrastigma:0.1	Chilotilapia_rhoadesii_1:0.04):0.04	((Tremitochranus_placodon:0.04	Mylochromis_melanotaenia:0.05):0.2	(Hemitaenichromis_spilopterus:0.06	((Nimbochromis_livingstoni:0.02	(Nimbochromis_linni:0.09	Nimbochromis_polystigma:0.03):0.02):0.1	Placidochromis_johnstoni:0.1):0.03):0.08):0.09):0.02):0.03):0.04	Placidochromis_milomo:0.1):0.04	(Copadichromis_trimaculatus:0.06	(Taeniochromis_holotaenia:0.1	Stigmatochromis_modestus:0.3):0.03):0.02):0.08):0.03):0.05):0.08):0.06):0.04	(Rhamphochromis_esox:0.06	(Rhamphochromis_longiceps:0.04	Rhamphochromis_woodi:0.02):0.02):0.2):0.06	((((Genyochromis_mento:0.2	Iodotropheus_sprengerae:0.2):0.1	Tropheops_tropheops:0.2):0.03	((Cynotilapia_afra:0.1	Cynotilapia_axelrodi:0.2):0.08	(Petrotilapia_genalutea:0.06	Metriaclima_zebra:0.2):0.07):0.05):0.07	((A_calliptera_Lake_Chidya:0.2	A_calliptera_Rovuma_river_Female:0.06):0.06	((A_calliptera_Luwawa:0.3	(A_calliptera_Mbaka_river_Female:0.08	(A_calliptera_North_Rukuru:0.1	(A_calliptera_Massoko_benthic:0.07	A_calliptera_Massoko_littoral:0.02):0.2):0.1):0.08):0.05	((A_calliptera_Lake_Chilwa:0.3	(A_calliptera_Upper_Rovuma:0.0004	A_calliptera_Kitai_Dam:0.0004):0.4):0.1	(((A_calliptera_Chizumulu:0.08	A_calliptera_Bua:0.3):0.04	(A_calliptera_Chitimba:0.09	(A_calliptera_Near_Kyela:0.2	A_calliptera_Salima_Father:0.1):0.05):0.04):0.04	((A_calliptera_Kingiri:0.2	A_calliptera_Enukweni:0.3):0.08	(A_calliptera_South_Rukuru:0.08	A_calliptera_Songwe_River:0.07):0.03):0.06):0.06):0.1):0.06):0.09):0.07);
(((((((((Aulonocara_minutus:0.07	(Aulonocara_yellow:0.06	Lethrinops_sp_oliveri:0.09):0.03):0.06	Lethrinops_gossei:0.1):0.02	(Alticorpus_geoffreyi:0.2	(Copadichromis_virginalis:0.09	(Copadichromis_quadrimaculatus:0.07	Copadichromis_likomae:0.1):0.04):0.1):0.03):0.02	(Mylochromis_anaphyrmus:0.1	(Ctenopharynx_intermedius_1:0.1	Ctenopharynx_nitidus:0.1):0.2):0.03):0.04	((Aulonocara_stuartgranti_Father:0.2	Aulonocara_steveni:0.2):0.05	Lethrinops_longimanus_redhead:0.1):0.04):0.02	((Placidochromis_longimanus_1:0.2	((Lethrinops_albus:0.08	Lethrinops_auritus:0.09):0.03	((Buccochromis_nototaenia:0.1	Otopharynx_speciosus_1:0.2):0.2	(Taeniolethrinops_macrorhynchus:0.3	(Taeniolethrinops_praeorbitalis:0.07	Taeniolethrinops_furcicauda:0.07):0.02):0.1):0.06):0.02):0.01	Lethrinops_lethrinus_Father:0.08):0.03):0.05	Alticorpus_macrocleithrum:0.2):0.1	(((Diplotaxodon_greenwoodi:0.2	Pallidochromis_tokolosh:0.06):0.04	(Diplotaxodon_macrops_black_dorsal:0.05	(Diplotaxodon_white_back_similis:0.06	Diplotaxodon_ngulube:0.03):0.05):0.03):0.02	(Diplotaxodon_macrops:0.06	Diplotaxodon_limnothrissa:0.06):0.02):0.2):0.05	((((Genyochromis_mento:0.3	(Cynotilapia_axelrodi:0.2	Cynotilapia_afra:0.1):0.05):0.04	((Petrotilapia_genalutea:0.3	Tropheops_tropheops:0.1):0.04	(Metriaclima_zebra:0.3	Iodotropheus_sprengerae:0.2):0.04):0.05):0.1	((((A_calliptera_Upper_Rovuma:0.003	A_calliptera_Kitai_Dam:0.003):0.4	(A_calliptera_Lake_Chidya:0.05	(A_calliptera_Lake_Chilwa:0.1	A_calliptera_Rovuma_river_Female:0.01):0.06):0.1):0.09	((A_calliptera_Bua:0.2	A_calliptera_Salima_Father:0.05):0.05	A_calliptera_Luwawa:0.2):0.05):0.08	(A_calliptera_Chizumulu:0.2	(((A_calliptera_Songwe_River:0.09	A_calliptera_South_Rukuru:0.4):0.07	((A_calliptera_Near_Kyela:0.04	A_calliptera_North_Rukuru:0.07):0.05	(A_calliptera_Enukweni:0.5	A_calliptera_Chitimba:0.04):0.05):0.05):0.06	(A_calliptera_Mbaka_river_Female:0.1	(A_calliptera_Kingiri:0.1	(A_calliptera_Massoko_benthic:0.04	A_calliptera_Massoko_littoral:0.1):0.4):0.04):0.1):0.06):0.04):0.2):0.08	(((Rhamphochromis_longiceps:0.06	Rhamphochromis_esox:0.08):0.03	Rhamphochromis_woodi:0.03):0.3	(Buccochromis_rhoadesii:0.03	(Placidochromis_electra:0.05	(Placidochromis_milomo:0.3	((((((((Tyrannochromis_nigriventer:0.2	Champsochromis_caeruelus_1:0.2):0.06	Taeniochromis_holotaenia:0.2):0.05	(Dimidiochromis_kiwinge:0.07	(Dimidiochromis_strigatus:0.08	(Dimidiochromis_compressiceps:0.09	Dimidiochromis_dimidiatus:0.03):0.01):0.09):0.05):0.04	(Hemitaenichromis_spilopterus:0.07	Placidochromis_johnstoni:0.2):0.05):0.04	((Copadichromis_trimaculatus:0.2	Protomelas_ornatus_1:0.1):0.03	(Mylochromis_ericotaenia:0.1	Otopharynx_lithobates:0.2):0.05):0.04):0.03	(Nimbochromis_linni:0.1	(Nimbochromis_polystigma:0.05	Nimbochromis_livingstoni:0.04):0.03):0.1):0.03	((Hemitilapia_oxyrhynchus:0.05	Chilotilapia_rhoadesii_1:0.09):0.04	((Tremitochranus_placodon:0.07	Mylochromis_melanotaenia:0.05):0.07	Otopharynx_tetrastigma:0.3):0.04):0.06):0.05	((Stigmatochromis_modestus:0.2	(Stigmatochromis_guttatus:0.2	Otopharynx_brooksi_nkhata:0.1):0.04):0.04	Copadichromis_trewavasae:0.09):0.03):0.06):0.07):0.09):0.08):0.04):0.03);
(((((((((Aulonocara_yellow:0.08	(Aulonocara_minutus:0.1	Alticorpus_geoffreyi:0.1):0.04):0.02	(Lethrinops_sp_oliveri:0.1	Alticorpus_macrocleithrum:0.2):0.04):0.03	Lethrinops_gossei:0.09):0.01	Lethrinops_longimanus_redhead:0.1):0.03	(Aulonocara_steveni:0.3	Aulonocara_stuartgranti_Father:0.2):0.1):0.03	(((Lethrinops_auritus:0.1	(Lethrinops_albus:0.09	(Taeniolethrinops_furcicauda:0.04	(Taeniolethrinops_praeorbitalis:0.08	Taeniolethrinops_macrorhynchus:0.1):0.02):0.1):0.02):0.04	((Lethrinops_lethrinus_Father:0.1	Placidochromis_longimanus_1:0.1):0.03	Mylochromis_anaphyrmus:0.2):0.04):0.03	((Ctenopharynx_intermedius_1:0.05	Ctenopharynx_nitidus:0.1):0.2	(Buccochromis_nototaenia:0.2	Otopharynx_speciosus_1:0.2):0.1):0.03):0.04):0.06	(Copadichromis_quadrimaculatus:0.2	(Copadichromis_virginalis:0.1	Copadichromis_likomae:0.1):0.09):0.08):0.1	(Diplotaxodon_limnothrissa:0.04	(Diplotaxodon_macrops:0.05	(((Diplotaxodon_greenwoodi:0.05	Pallidochromis_tokolosh:0.1):0.06	Diplotaxodon_macrops_black_dorsal:0.05):0.05	(Diplotaxodon_white_back_similis:0.04	Diplotaxodon_ngulube:0.05):0.07):0.06):0.08):0.2):0.06	((Buccochromis_rhoadesii:0.02	(Placidochromis_electra:0.04	(Copadichromis_trewavasae:0.1	((Tyrannochromis_nigriventer:0.2	Mylochromis_ericotaenia:0.2):0.04	(((Hemitilapia_oxyrhynchus:0.08	Copadichromis_trimaculatus:0.2):0.03	((Placidochromis_milomo:0.3	Placidochromis_johnstoni:0.2):0.09	((((Tremitochranus_placodon:0.1	Mylochromis_melanotaenia:0.1):0.07	Otopharynx_tetrastigma:0.2):0.03	((Champsochromis_caeruelus_1:0.1	Taeniochromis_holotaenia:0.2):0.06	(Dimidiochromis_kiwinge:0.1	((Dimidiochromis_strigatus:0.05	Dimidiochromis_compressiceps:0.2):0.03	Dimidiochromis_dimidiatus:0.07):0.09):0.04):0.04):0.009	Hemitaenichromis_spilopterus:0.07):0.03):0.02):0.02	(Chilotilapia_rhoadesii_1:0.07	(((Stigmatochromis_guttatus:0.2	(Stigmatochromis_modestus:0.1	Otopharynx_brooksi_nkhata:0.1):0.02):0.1	(Protomelas_ornatus_1:0.1	(Nimbochromis_linni:0.2	(Nimbochromis_polystigma:0.05	Nimbochromis_livingstoni:0.1):0.05):0.1):0.04):0.04	Otopharynx_lithobates:0.2):0.02):0.03):0.04):0.04):0.1):0.04):0.07	((((Metriaclima_zebra:0.2	(Petrotilapia_genalutea:0.2	Tropheops_tropheops:0.1):0.04):0.06	(((Cynotilapia_axelrodi:0.2	Genyochromis_mento:0.3):0.06	Cynotilapia_afra:0.1):0.05	Iodotropheus_sprengerae:0.2):0.04):0.1	((((A_calliptera_Massoko_benthic:0.02	A_calliptera_Massoko_littoral:0.04):0.4	A_calliptera_Bua:0.3):0.06	((A_calliptera_Luwawa:0.1	A_calliptera_Salima_Father:0.04):0.09	((A_calliptera_Lake_Chidya:0.2	(A_calliptera_Upper_Rovuma:0.0008	A_calliptera_Kitai_Dam:0.006):0.3):0.1	(A_calliptera_Lake_Chilwa:0.02	A_calliptera_Rovuma_river_Female:0.04):0.1):0.06):0.04):0.05	(((A_calliptera_Chitimba:0.06	A_calliptera_Chizumulu:0.2):0.03	((A_calliptera_South_Rukuru:0.3	A_calliptera_Enukweni:0.3):0.07	A_calliptera_North_Rukuru:0.07):0.05):0.05	((A_calliptera_Songwe_River:0.09	(A_calliptera_Kingiri:0.2	A_calliptera_Near_Kyela:0.03):0.04):0.04	A_calliptera_Mbaka_river_Female:0.2):0.05):0.04):0.2):0.08	(Rhamphochromis_longiceps:0.08	(Rhamphochromis_esox:0.1	Rhamphochromis_woodi:0.05):0.03):0.3):0.03):0.09);
(((((((((Placidochromis_longimanus_1:0.2	(Alticorpus_geoffreyi:0.1	Aulonocara_yellow:0.04):0.01):0.03	(((Alticorpus_macrocleithrum:0.2	(Lethrinops_auritus:0.08	(Aulonocara_steveni:0.2	Aulonocara_stuartgranti_Father:0.2):0.06):0.02):0.02	(((Ctenopharynx_intermedius_1:0.1	Ctenopharynx_nitidus:0.1):0.1	Lethrinops_lethrinus_Father:0.09):0.03	(Taeniolethrinops_macrorhynchus:0.06	(Taeniolethrinops_praeorbitalis:0.09	Taeniolethrinops_furcicauda:0.1):0.02):0.1):0.03):0.009	(Lethrinops_albus:0.1	(Buccochromis_nototaenia:0.08	Otopharynx_speciosus_1:0.05):0.3):0.02):0.02):0.01	Lethrinops_gossei:0.09):0.02	(Aulonocara_minutus:0.08	Lethrinops_sp_oliveri:0.06):0.03):0.02	(Mylochromis_anaphyrmus:0.1	Lethrinops_longimanus_redhead:0.06):0.02):0.04	((Copadichromis_quadrimaculatus:0.1	Copadichromis_likomae:0.09):0.07	Copadichromis_virginalis:0.09):0.08):0.2	(((Diplotaxodon_white_back_similis:0.06	(Pallidochromis_tokolosh:0.1	Diplotaxodon_greenwoodi:0.1):0.02):0.05	(Diplotaxodon_macrops:0.03	Diplotaxodon_ngulube:0.07):0.04):0.02	(Diplotaxodon_limnothrissa:0.06	Diplotaxodon_macrops_black_dorsal:0.03):0.01):0.2):0.08	((Rhamphochromis_esox:0.07	Rhamphochromis_longiceps:0.07):0.02	Rhamphochromis_woodi:0.04):0.4):0.03	(((Placidochromis_electra:0.03	((Copadichromis_trimaculatus:0.2	((Dimidiochromis_compressiceps:0.1	Dimidiochromis_strigatus:0.06):0.04	Dimidiochromis_dimidiatus:0.07):0.1):0.07	((Tremitochranus_placodon:0.06	Mylochromis_melanotaenia:0.06):0.08	(((Hemitilapia_oxyrhynchus:0.04	((Protomelas_ornatus_1:0.1	Placidochromis_milomo:0.3):0.06	(Chilotilapia_rhoadesii_1:0.1	(Otopharynx_tetrastigma:0.2	(Hemitaenichromis_spilopterus:0.08	Placidochromis_johnstoni:0.2):0.03):0.04):0.04):0.03):0.06	(((Copadichromis_trewavasae:0.2	Tyrannochromis_nigriventer:0.2):0.04	(((Stigmatochromis_modestus:0.1	Otopharynx_brooksi_nkhata:0.09):0.05	Stigmatochromis_guttatus:0.1):0.07	Taeniochromis_holotaenia:0.2):0.03):0.04	((Otopharynx_lithobates:0.3	Champsochromis_caeruelus_1:0.1):0.05	Mylochromis_ericotaenia:0.1):0.03):0.02):0.04	(Dimidiochromis_kiwinge:0.2	(Nimbochromis_polystigma:0.09	(Nimbochromis_linni:0.04	Nimbochromis_livingstoni:0.03):0.06):0.2):0.03):0.03):0.04):0.1):0.01	Buccochromis_rhoadesii:0.02):0.06	((Genyochromis_mento:0.3	((Cynotilapia_axelrodi:0.2	(Iodotropheus_sprengerae:0.1	Cynotilapia_afra:0.1):0.04):0.04	((Petrotilapia_genalutea:0.4	Tropheops_tropheops:0.1):0.08	Metriaclima_zebra:0.2):0.05):0.05):0.1	(A_calliptera_Chizumulu:0.1	((((A_calliptera_North_Rukuru:0.04	A_calliptera_Songwe_River:0.06):0.05	((((A_calliptera_Salima_Father:0.05	(A_calliptera_Lake_Chilwa:0.02	(A_calliptera_Lake_Chidya:0.2	((A_calliptera_Upper_Rovuma:0.009	A_calliptera_Kitai_Dam:0.006):0.3	A_calliptera_Rovuma_river_Female:0.03):0.02):0.04):0.04):0.04	A_calliptera_Luwawa:0.2):0.04	A_calliptera_Bua:0.3):0.03	A_calliptera_Near_Kyela:0.08):0.01):0.03	((A_calliptera_South_Rukuru:0.1	(A_calliptera_Enukweni:0.2	A_calliptera_Chitimba:0.02):0.04):0.1	(A_calliptera_Massoko_benthic:0.1	A_calliptera_Massoko_littoral:0.2):0.2):0.06):0.07	(A_calliptera_Mbaka_river_Female:0.06	A_calliptera_Kingiri:0.2):0.06):0.06):0.2):0.06):0.04);
((((((((((Lethrinops_longimanus_redhead:0.02	Alticorpus_macrocleithrum:0.03):0.009	Lethrinops_gossei:0.04):0.02	(Aulonocara_yellow:0.03	Aulonocara_minutus:0.06):0.006):0.008	((((Taeniolethrinops_furcicauda:0.04	(Taeniolethrinops_praeorbitalis:0.05	Taeniolethrinops_macrorhynchus:0.06):0.01):0.05	(Lethrinops_lethrinus_Father:0.04	(Mylochromis_anaphyrmus:0.04	Lethrinops_auritus:0.08):0.02):0.02):0.01	(Alticorpus_geoffreyi:0.04	((Lethrinops_sp_oliveri:0.03	(Ctenopharynx_intermedius_1:0.06	Ctenopharynx_nitidus:0.07):0.02):0.007	(Copadichromis_virginalis:0.03	(Copadichromis_quadrimaculatus:0.02	Copadichromis_likomae:0.03):0.03):0.06):0.01):0.009):0.004	(Aulonocara_steveni:0.1	Aulonocara_stuartgranti_Father:0.05):0.02):0.01):0.01	(Lethrinops_albus:0.03	Placidochromis_longimanus_1:0.03):0.01):0.02	(Buccochromis_nototaenia:0.03	Otopharynx_speciosus_1:0.09):0.08):0.02	Buccochromis_rhoadesii:0.01):0.02	Placidochromis_electra:0.04):0.02	(((((Mylochromis_ericotaenia:0.04	Chilotilapia_rhoadesii_1:0.04):0.02	(Placidochromis_milomo:0.08	(Champsochromis_caeruelus_1:0.07	(Dimidiochromis_strigatus:0.03	Dimidiochromis_dimidiatus:0.02):0.04):0.02):0.02):0.02	(((Dimidiochromis_kiwinge:0.06	Hemitaenichromis_spilopterus:0.02):0.02	(Otopharynx_lithobates:0.05	(Tremitochranus_placodon:0.04	((Protomelas_ornatus_1:0.07	(Copadichromis_trimaculatus:0.08	(((Rhamphochromis_woodi:0.02	(Rhamphochromis_longiceps:0.04	Rhamphochromis_esox:0.01):0.01):0.2	(((Diplotaxodon_greenwoodi:0.03	Pallidochromis_tokolosh:0.02):0.03	(Diplotaxodon_macrops_black_dorsal:0.02	Diplotaxodon_white_back_similis:0.01):0.02):0.01	(Diplotaxodon_limnothrissa:0.02	(Diplotaxodon_ngulube:0.04	Diplotaxodon_macrops:0.004):0.01):0.009):0.09):0.05	Metriaclima_zebra:0.1):0.05):0.07):0.02	((Tyrannochromis_nigriventer:0.1	(((Mylochromis_melanotaenia:0.05	Dimidiochromis_compressiceps:0.05):0.04	(Nimbochromis_livingstoni:0.02	Nimbochromis_linni:0.07):0.04):0.02	((A_calliptera_Chizumulu:0.06	(((A_calliptera_Rovuma_river_Female:0.02	A_calliptera_Lake_Chilwa:0.002):0.04	(((((A_calliptera_Kingiri:0.04	(A_calliptera_North_Rukuru:0.01	A_calliptera_Massoko_littoral:0.2):0.02):0.02	A_calliptera_Enukweni:0.1):0.03	(A_calliptera_Luwawa:0.08	(A_calliptera_South_Rukuru:0.03	(A_calliptera_Massoko_benthic:0.05	(A_calliptera_Lake_Chidya:0.1	(A_calliptera_Upper_Rovuma:0.0008	A_calliptera_Kitai_Dam:0.002):0.09):0.08):0.03):0.02):0.01):0.08	((A_calliptera_Near_Kyela:0.04	A_calliptera_Mbaka_river_Female:0.05):0.02	(A_calliptera_Bua:0.1	A_calliptera_Salima_Father:0.03):0.05):0.06):0.04	A_calliptera_Songwe_River:0.04):0.04):0.03	A_calliptera_Chitimba:0.01):0.1):0.08	(Cynotilapia_axelrodi:0.07	(Petrotilapia_genalutea:0.2	Genyochromis_mento:0.09):0.03):0.05):0.08):0.01):0.05	Nimbochromis_polystigma:0.04):0.01):0.07):0.01):0.009):0.02	Placidochromis_johnstoni:0.04):0.03):0.01	(Taeniochromis_holotaenia:0.1	(Otopharynx_tetrastigma:0.1	Hemitilapia_oxyrhynchus:0.03):0.02):0.02):0.01	((Stigmatochromis_guttatus:0.04	Otopharynx_brooksi_nkhata:0.04):0.04	(Stigmatochromis_modestus:0.06	Copadichromis_trewavasae:0.07):0.02):0.1):0.05):0.03	(Iodotropheus_sprengerae:0.2	(Tropheops_tropheops:0.04	Cynotilapia_afra:0.05):0.04):0.05);
((((((((((Aulonocara_steveni:0.2	(Alticorpus_geoffreyi:0.09	Aulonocara_stuartgranti_Father:0.1):0.05):0.03	(Aulonocara_minutus:0.06	Alticorpus_macrocleithrum:0.1):0.05):0.03	Lethrinops_gossei:0.1):0.01	((((Taeniolethrinops_praeorbitalis:0.1	Taeniolethrinops_furcicauda:0.1):0.02	Taeniolethrinops_macrorhynchus:0.07):0.06	(Aulonocara_yellow:0.06	(Lethrinops_longimanus_redhead:0.06	Lethrinops_sp_oliveri:0.06):0.04):0.04):0.01	(Placidochromis_longimanus_1:0.07	(Lethrinops_auritus:0.1	(Lethrinops_albus:0.07	Lethrinops_lethrinus_Father:0.1):0.04):0.02):0.03):0.01):0.03	((Copadichromis_virginalis:0.08	(Copadichromis_likomae:0.08	Copadichromis_quadrimaculatus:0.09):0.03):0.06	(Mylochromis_anaphyrmus:0.1	(Buccochromis_nototaenia:0.2	Otopharynx_speciosus_1:0.1):0.2):0.04):0.03):0.03	(Ctenopharynx_intermedius_1:0.1	Ctenopharynx_nitidus:0.2):0.1):0.2	(((Diplotaxodon_white_back_similis:0.06	(Diplotaxodon_ngulube:0.03	Diplotaxodon_macrops_black_dorsal:0.02):0.03):0.07	(Pallidochromis_tokolosh:0.04	Diplotaxodon_greenwoodi:0.07):0.07):0.04	(Diplotaxodon_limnothrissa:0.04	Diplotaxodon_macrops:0.04):0.01):0.2):0.09	(Rhamphochromis_longiceps:0.06	(Rhamphochromis_woodi:0.08	Rhamphochromis_esox:0.08):0.05):0.3):0.05	(Tropheops_tropheops:0.1	(((Petrotilapia_genalutea:0.3	Metriaclima_zebra:0.2):0.06	(Cynotilapia_afra:0.1	(Cynotilapia_axelrodi:0.09	Genyochromis_mento:0.2):0.02):0.06):0.06	Iodotropheus_sprengerae:0.1):0.05):0.1):0.04	(((((((Tremitochranus_placodon:0.05	Mylochromis_melanotaenia:0.06):0.05	(Otopharynx_lithobates:0.1	(Chilotilapia_rhoadesii_1:0.2	((Protomelas_ornatus_1:0.1	Hemitaenichromis_spilopterus:0.08):0.03	(Mylochromis_ericotaenia:0.09	Hemitilapia_oxyrhynchus:0.07):0.04):0.04):0.01):0.04):0.03	(Placidochromis_johnstoni:0.1	(Placidochromis_milomo:0.2	(Nimbochromis_polystigma:0.06	(Nimbochromis_livingstoni:0.2	Nimbochromis_linni:0.2):0.07):0.05):0.03):0.03):0.05	((((Tyrannochromis_nigriventer:0.1	Champsochromis_caeruelus_1:0.1):0.05	Taeniochromis_holotaenia:0.08):0.08	(Otopharynx_brooksi_nkhata:0.2	(Stigmatochromis_guttatus:0.2	Stigmatochromis_modestus:0.2):0.07):0.09):0.05	(Dimidiochromis_kiwinge:0.2	(Dimidiochromis_compressiceps:0.1	(Dimidiochromis_strigatus:0.03	Dimidiochromis_dimidiatus:0.05):0.03):0.1):0.05):0.03):0.05	(Buccochromis_rhoadesii:0.06	(Copadichromis_trewavasae:0.1	Copadichromis_trimaculatus:0.2):0.1):0.02):0.09	Placidochromis_electra:0.01):0.1	(Otopharynx_tetrastigma:0.3	(A_calliptera_Enukweni:0.2	((((((A_calliptera_Massoko_benthic:0.2	A_calliptera_Mbaka_river_Female:0.1):0.05	A_calliptera_Massoko_littoral:0.2):0.07	A_calliptera_Songwe_River:0.06):0.02	(A_calliptera_Near_Kyela:0.04	((((A_calliptera_Chitimba:0.1	((A_calliptera_Lake_Chilwa:0.02	A_calliptera_Lake_Chidya:0.2):0.03	((A_calliptera_Kitai_Dam:0.006	A_calliptera_Upper_Rovuma:0.004):0.2	A_calliptera_Rovuma_river_Female:0.03):0.08):0.06):0.04	(A_calliptera_North_Rukuru:0.02	(A_calliptera_Luwawa:0.1	A_calliptera_Bua:0.2):0.05):0.01):0.02	A_calliptera_Chizumulu:0.08):0.03	A_calliptera_Salima_Father:0.04):0.02):0.03):0.03	A_calliptera_Kingiri:0.08):0.05	A_calliptera_South_Rukuru:0.02):0.06):0.2):0.2):0.05);
((((((((((Aulonocara_steveni:0.1	Aulonocara_stuartgranti_Father:0.08):0.09	(((Lethrinops_albus:0.05	Lethrinops_auritus:0.04):0.03	(Lethrinops_lethrinus_Father:0.1	Placidochromis_longimanus_1:0.09):0.02):0.03	((Aulonocara_yellow:0.06	Lethrinops_sp_oliveri:0.04):0.04	(Otopharynx_speciosus_1:0.1	Buccochromis_nototaenia:0.1):0.2):0.04):0.03):0.03	Lethrinops_gossei:0.06):0.02	(Mylochromis_anaphyrmus:0.09	((Ctenopharynx_nitidus:0.04	Ctenopharynx_intermedius_1:0.06):0.1	(Taeniolethrinops_macrorhynchus:0.1	(Taeniolethrinops_praeorbitalis:0.09	Taeniolethrinops_furcicauda:0.06):0.04):0.05):0.04):0.04):0.02	((Alticorpus_macrocleithrum:0.1	Aulonocara_minutus:0.1):0.02	(Lethrinops_longimanus_redhead:0.05	Alticorpus_geoffreyi:0.1):0.03):0.02):0.03	((Copadichromis_virginalis:0.06	Copadichromis_likomae:0.06):0.08	Copadichromis_quadrimaculatus:0.05):0.05):0.06	Placidochromis_electra:0.02):0.02	(((Diplotaxodon_macrops_black_dorsal:0.04	(Pallidochromis_tokolosh:0.1	Diplotaxodon_greenwoodi:0.1):0.04):0.02	(Diplotaxodon_macrops:0.04	(Diplotaxodon_white_back_similis:0.06	Diplotaxodon_ngulube:0.05):0.05):0.02):0.03	Diplotaxodon_limnothrissa:0.04):0.1):0.07	((Buccochromis_rhoadesii:0.02	((Placidochromis_milomo:0.2	Placidochromis_johnstoni:0.2):0.04	((Otopharynx_brooksi_nkhata:0.1	Stigmatochromis_guttatus:0.1):0.03	((((Otopharynx_lithobates:0.1	Protomelas_ornatus_1:0.1):0.02	(Hemitilapia_oxyrhynchus:0.05	(Tremitochranus_placodon:0.06	Mylochromis_melanotaenia:0.05):0.02):0.03):0.02	(((Nimbochromis_polystigma:0.05	(Nimbochromis_livingstoni:0.1	Nimbochromis_linni:0.2):0.06):0.05	(Chilotilapia_rhoadesii_1:0.1	Otopharynx_tetrastigma:0.2):0.03):0.03	(Tyrannochromis_nigriventer:0.2	((Hemitaenichromis_spilopterus:0.1	(Champsochromis_caeruelus_1:0.1	Mylochromis_ericotaenia:0.09):0.02):0.01	((Copadichromis_trimaculatus:0.1	(Copadichromis_trewavasae:0.04	Stigmatochromis_modestus:0.1):0.04):0.03	Dimidiochromis_kiwinge:0.1):0.01):0.04):0.05):0.01):0.01	(Taeniochromis_holotaenia:0.1	(Dimidiochromis_dimidiatus:0.05	(Dimidiochromis_compressiceps:0.1	Dimidiochromis_strigatus:0.03):0.03):0.09):0.02):0.03):0.03):0.06):0.08	((Cynotilapia_afra:0.07	((Iodotropheus_sprengerae:0.1	(Cynotilapia_axelrodi:0.1	Genyochromis_mento:0.2):0.06):0.06	(Tropheops_tropheops:0.06	(Petrotilapia_genalutea:0.1	Metriaclima_zebra:0.1):0.03):0.05):0.02):0.07	(A_calliptera_Bua:0.3	(((A_calliptera_Kingiri:0.1	A_calliptera_Enukweni:0.05):0.03	(((A_calliptera_Salima_Father:0.05	A_calliptera_South_Rukuru:0.07):0.02	A_calliptera_Chitimba:0.1):0.02	((((A_calliptera_Rovuma_river_Female:0.03	((A_calliptera_Lake_Chidya:0.1	(A_calliptera_Upper_Rovuma:0.006	A_calliptera_Kitai_Dam:0.006):0.3):0.06	A_calliptera_Luwawa:0.06):0.05):0.03	A_calliptera_North_Rukuru:0.05):0.02	A_calliptera_Lake_Chilwa:0.04):0.03	((A_calliptera_Mbaka_river_Female:0.05	A_calliptera_Chizumulu:0.08):0.01	((A_calliptera_Massoko_littoral:0.05	A_calliptera_Massoko_benthic:0.01):0.2	A_calliptera_Songwe_River:0.03):0.04):0.05):0.01):0.02):0.03	A_calliptera_Near_Kyela:0.06):0.04):0.2):0.08):0.02):0.07	(Rhamphochromis_woodi:0.06	(Rhamphochromis_esox:0.03	Rhamphochromis_longiceps:0.04):0.04):0.3);
(((((((Alticorpus_macrocleithrum:0.2	Lethrinops_gossei:0.08):0.02	Lethrinops_sp_oliveri:0.07):0.08	(Aulonocara_yellow:0.08	(Aulonocara_minutus:0.2	Alticorpus_geoffreyi:0.2):0.03):0.04):0.03	((Aulonocara_stuartgranti_Father:0.2	Aulonocara_steveni:0.2):0.1	(Mylochromis_anaphyrmus:0.2	Lethrinops_longimanus_redhead:0.1):0.03):0.03):0.1	((((Lethrinops_auritus:0.09	((Placidochromis_longimanus_1:0.1	Lethrinops_lethrinus_Father:0.09):0.04	(Lethrinops_albus:0.1	(Taeniolethrinops_praeorbitalis:0.09	(Taeniolethrinops_macrorhynchus:0.03	Taeniolethrinops_furcicauda:0.1):0.05):0.1):0.06):0.06):0.07	(Otopharynx_speciosus_1:0.1	Buccochromis_nototaenia:0.1):0.3):0.08	(Ctenopharynx_intermedius_1:0.07	Ctenopharynx_nitidus:0.06):0.2):0.05	(Copadichromis_likomae:0.1	(Copadichromis_quadrimaculatus:0.1	Copadichromis_virginalis:0.1):0.07):0.1):0.05):0.1	(Diplotaxodon_macrops:0.05	((Diplotaxodon_ngulube:0.2	(Diplotaxodon_greenwoodi:0.1	(Diplotaxodon_macrops_black_dorsal:0.06	Pallidochromis_tokolosh:0.1):0.05):0.03):0.04	(Diplotaxodon_white_back_similis:0.07	Diplotaxodon_limnothrissa:0.05):0.02):0.03):0.2):0.06	((Rhamphochromis_longiceps:0.04	(Rhamphochromis_esox:0.07	Rhamphochromis_woodi:0.03):0.05):0.4	(((Iodotropheus_sprengerae:0.3	(Tropheops_tropheops:0.1	((Genyochromis_mento:0.2	(Cynotilapia_afra:0.2	Cynotilapia_axelrodi:0.2):0.03):0.05	(Petrotilapia_genalutea:0.2	Metriaclima_zebra:0.2):0.06):0.04):0.05):0.1	(A_calliptera_Salima_Father:0.09	(((A_calliptera_Rovuma_river_Female:0.02	A_calliptera_Lake_Chilwa:0.03):0.06	((((A_calliptera_Massoko_littoral:0.01	A_calliptera_Massoko_benthic:0.06):0.2	A_calliptera_Mbaka_river_Female:0.3):0.04	((A_calliptera_North_Rukuru:0.09	(A_calliptera_Kingiri:0.2	A_calliptera_Songwe_River:0.05):0.01):0.03	((A_calliptera_Chizumulu:0.2	A_calliptera_Bua:0.3):0.05	(A_calliptera_Near_Kyela:0.04	(A_calliptera_Enukweni:0.01	A_calliptera_South_Rukuru:0.0007):0.08):0.02):0.02):0.02):0.05	(A_calliptera_Luwawa:0.03	A_calliptera_Chitimba:0.07):0.02):0.04):0.04	(A_calliptera_Lake_Chidya:0.1	(A_calliptera_Kitai_Dam:0.008	A_calliptera_Upper_Rovuma:0.006):0.3):0.07):0.06):0.2):0.08	((((Nimbochromis_livingstoni:0.05	(Nimbochromis_polystigma:0.07	Nimbochromis_linni:0.2):0.06):0.07	(((((Hemitaenichromis_spilopterus:0.06	((Mylochromis_ericotaenia:0.1	Otopharynx_tetrastigma:0.1):0.03	Chilotilapia_rhoadesii_1:0.08):0.03):0.01	(Hemitilapia_oxyrhynchus:0.06	Placidochromis_milomo:0.2):0.02):0.02	((Protomelas_ornatus_1:0.1	Placidochromis_johnstoni:0.3):0.04	(Tremitochranus_placodon:0.08	Mylochromis_melanotaenia:0.06):0.07):0.03):0.03	((Champsochromis_caeruelus_1:0.1	(Otopharynx_lithobates:0.1	Taeniochromis_holotaenia:0.2):0.04):0.04	((Copadichromis_trimaculatus:0.09	(Copadichromis_trewavasae:0.09	Stigmatochromis_modestus:0.2):0.05):0.03	(Tyrannochromis_nigriventer:0.2	(Stigmatochromis_guttatus:0.2	Otopharynx_brooksi_nkhata:0.1):0.05):0.05):0.03):0.02):0.02	(Dimidiochromis_kiwinge:0.09	(Dimidiochromis_dimidiatus:0.02	(Dimidiochromis_strigatus:0.03	Dimidiochromis_compressiceps:0.07):0.06):0.09):0.05):0.05):0.1	Buccochromis_rhoadesii:0.006):0.06	Placidochromis_electra:0.02):0.06):0.04):0.03);
((((((Alticorpus_macrocleithrum:0.2	Lethrinops_gossei:0.07):0.03	(Lethrinops_sp_oliveri:0.08	Aulonocara_yellow:0.05):0.05):0.03	(Copadichromis_virginalis:0.1	(Copadichromis_quadrimaculatus:0.06	Copadichromis_likomae:0.1):0.02):0.07):0.02	(((Lethrinops_longimanus_redhead:0.1	Aulonocara_minutus:0.07):0.03	(Alticorpus_geoffreyi:0.1	(Aulonocara_steveni:0.2	Aulonocara_stuartgranti_Father:0.06):0.1):0.04):0.02	(Mylochromis_anaphyrmus:0.2	(Lethrinops_albus:0.1	(Lethrinops_auritus:0.1	(((Placidochromis_longimanus_1:0.2	((Ctenopharynx_nitidus:0.1	Ctenopharynx_intermedius_1:0.05):0.2	(Buccochromis_nototaenia:0.02	Otopharynx_speciosus_1:0.06):0.2):0.03):0.03	Lethrinops_lethrinus_Father:0.1):0.04	(Taeniolethrinops_praeorbitalis:0.08	(Taeniolethrinops_furcicauda:0.2	Taeniolethrinops_macrorhynchus:0.04):0.05):0.1):0.03):0.02):0.05):0.04):0.03):0.1	((((Diplotaxodon_greenwoodi:0.2	(Diplotaxodon_ngulube:0.03	Diplotaxodon_white_back_similis:0.04):0.06):0.02	(Diplotaxodon_macrops:0.05	Pallidochromis_tokolosh:0.09):0.02):0.03	Diplotaxodon_macrops_black_dorsal:0.05):0.04	Diplotaxodon_limnothrissa:0.04):0.2):0.07	(((Rhamphochromis_longiceps:0.07	(Rhamphochromis_woodi:0.06	Rhamphochromis_esox:0.1):0.04):0.3	((Iodotropheus_sprengerae:0.2	((Tropheops_tropheops:0.1	(Metriaclima_zebra:0.2	Petrotilapia_genalutea:0.04):0.02):0.04	((Genyochromis_mento:0.2	Cynotilapia_axelrodi:0.1):0.05	Cynotilapia_afra:0.1):0.04):0.04):0.1	((A_calliptera_Massoko_benthic:0.01	A_calliptera_Massoko_littoral:0.1):0.2	((A_calliptera_Salima_Father:0.04	(A_calliptera_Bua:0.2	((A_calliptera_Rovuma_river_Female:0.02	A_calliptera_Lake_Chilwa:0.02):0.06	(A_calliptera_Luwawa:0.2	((A_calliptera_Upper_Rovuma:0.002	A_calliptera_Kitai_Dam:0.004):0.4	A_calliptera_Lake_Chidya:0.09):0.05):0.07):0.04):0.02):0.02	(((A_calliptera_South_Rukuru:0.03	A_calliptera_Enukweni:0.04):0.08	(A_calliptera_Mbaka_river_Female:0.4	((A_calliptera_North_Rukuru:0.05	(A_calliptera_Kingiri:0.2	A_calliptera_Songwe_River:0.06):0.04):0.05	A_calliptera_Near_Kyela:0.1):0.03):0.02):0.04	(A_calliptera_Chizumulu:0.1	A_calliptera_Chitimba:0.1):0.06):0.04):0.08):0.1):0.06):0.05	(Placidochromis_electra:0.02	((((Otopharynx_lithobates:0.08	Copadichromis_trimaculatus:0.1):0.03	(Stigmatochromis_modestus:0.1	(((((Dimidiochromis_dimidiatus:0.02	(Dimidiochromis_strigatus:0.04	Dimidiochromis_compressiceps:0.1):0.03):0.07	((Hemitilapia_oxyrhynchus:0.1	(Hemitaenichromis_spilopterus:0.08	(Mylochromis_melanotaenia:0.02	Tremitochranus_placodon:0.04):0.05):0.03):0.009	Mylochromis_ericotaenia:0.06):0.03):0.008	(((Protomelas_ornatus_1:0.06	Placidochromis_milomo:0.2):0.03	Tyrannochromis_nigriventer:0.2):0.02	(Taeniochromis_holotaenia:0.2	((Nimbochromis_linni:0.08	(Nimbochromis_livingstoni:0.05	Nimbochromis_polystigma:0.06):0.03):0.06	Stigmatochromis_guttatus:0.1):0.02):0.03):0.03):0.02	((Champsochromis_caeruelus_1:0.08	Dimidiochromis_kiwinge:0.1):0.05	(Placidochromis_johnstoni:0.2	Otopharynx_tetrastigma:0.2):0.05):0.02):0.03	Chilotilapia_rhoadesii_1:0.07):0.03):0.04):0.05	(Otopharynx_brooksi_nkhata:0.2	Copadichromis_trewavasae:0.08):0.06):0.09	Buccochromis_rhoadesii:0.005):0.01):0.05):0.03);
(((((((((((Alticorpus_macrocleithrum:0.2	Lethrinops_gossei:0.1):0.02	Lethrinops_longimanus_redhead:0.08):0.03	(Alticorpus_geoffreyi:0.1	(Aulonocara_yellow:0.06	(Lethrinops_sp_oliveri:0.05	Aulonocara_minutus:0.2):0.03):0.04):0.04):0.05	(Ctenopharynx_nitidus:0.09	Ctenopharynx_intermedius_1:0.1):0.2):0.02	(Placidochromis_longimanus_1:0.1	(Lethrinops_auritus:0.08	(Lethrinops_albus:0.07	((Taeniolethrinops_furcicauda:0.07	(Taeniolethrinops_macrorhynchus:0.06	Taeniolethrinops_praeorbitalis:0.08):0.03):0.1	Lethrinops_lethrinus_Father:0.09):0.03):0.04):0.03):0.05):0.03	((Aulonocara_stuartgranti_Father:0.2	Aulonocara_steveni:0.3):0.04	(Copadichromis_likomae:0.1	(Copadichromis_virginalis:0.1	Copadichromis_quadrimaculatus:0.1):0.04):0.09):0.04):0.03	Mylochromis_anaphyrmus:0.2):0.04	((Buccochromis_nototaenia:0.07	Otopharynx_speciosus_1:0.1):0.2	Buccochromis_rhoadesii:0.008):0.08):0.07	Placidochromis_electra:0.01):0.07	((Diplotaxodon_macrops_black_dorsal:0.06	((Diplotaxodon_greenwoodi:0.1	Pallidochromis_tokolosh:0.1):0.03	(Diplotaxodon_macrops:0.05	(Diplotaxodon_ngulube:0.1	Diplotaxodon_white_back_similis:0.08):0.05):0.03):0.02):0.02	Diplotaxodon_limnothrissa:0.05):0.2):0.06	((Rhamphochromis_longiceps:0.08	(Rhamphochromis_esox:0.06	Rhamphochromis_woodi:0.05):0.1):0.3	((((Tropheops_tropheops:0.2	Genyochromis_mento:0.2):0.05	((Iodotropheus_sprengerae:0.2	(Cynotilapia_afra:0.2	Cynotilapia_axelrodi:0.1):0.05):0.05	Metriaclima_zebra:0.2):0.02):0.04	Petrotilapia_genalutea:0.1):0.1	((Copadichromis_trimaculatus:0.2	(Copadichromis_trewavasae:0.04	(((((Tyrannochromis_nigriventer:0.2	Otopharynx_tetrastigma:0.2):0.04	((Placidochromis_milomo:0.2	(Protomelas_ornatus_1:0.05	Dimidiochromis_kiwinge:0.09):0.01):0.03	((Mylochromis_ericotaenia:0.1	(Champsochromis_caeruelus_1:0.2	(Stigmatochromis_modestus:0.09	(Otopharynx_brooksi_nkhata:0.05	Stigmatochromis_guttatus:0.2):0.03):0.04):0.02):0.02	(Hemitilapia_oxyrhynchus:0.03	Otopharynx_lithobates:0.07):0.03):0.01):0.02):0.03	((Chilotilapia_rhoadesii_1:0.1	(Placidochromis_johnstoni:0.1	Taeniochromis_holotaenia:0.2):0.03):0.03	Hemitaenichromis_spilopterus:0.05):0.01):0.02	(Nimbochromis_linni:0.2	(Nimbochromis_livingstoni:0.03	Nimbochromis_polystigma:0.009):0.04):0.09):0.02	((Mylochromis_melanotaenia:0.03	Tremitochranus_placodon:0.04):0.07	(Dimidiochromis_compressiceps:0.1	(Dimidiochromis_dimidiatus:0.06	Dimidiochromis_strigatus:0.06):0.06):0.1):0.03):0.04):0.05):0.1	(A_calliptera_Kingiri:0.04	(A_calliptera_Near_Kyela:0.07	(((A_calliptera_South_Rukuru:0.05	(A_calliptera_North_Rukuru:0.06	A_calliptera_Songwe_River:0.1):0.06):0.02	(A_calliptera_Salima_Father:0.05	((A_calliptera_Mbaka_river_Female:0.3	(A_calliptera_Massoko_benthic:0.0007	A_calliptera_Massoko_littoral:0.0007):0.3):0.1	(A_calliptera_Luwawa:0.07	(A_calliptera_Chitimba:0.07	A_calliptera_Enukweni:0.3):0.06):0.02):0.03):0.04):0.04	(A_calliptera_Chizumulu:0.09	(((A_calliptera_Rovuma_river_Female:0.1	A_calliptera_Lake_Chilwa:0.02):0.05	(A_calliptera_Lake_Chidya:0.1	(A_calliptera_Upper_Rovuma:0.0007	A_calliptera_Kitai_Dam:0.003):0.3):0.08):0.07	A_calliptera_Bua:0.2):0.06):0.03):0.06):0.1):0.09):0.07):0.06):0.03);
((((((((((Aulonocara_minutus:0.08	Alticorpus_macrocleithrum:0.2):0.03	Lethrinops_gossei:0.1):0.02	(Lethrinops_sp_oliveri:0.04	Lethrinops_longimanus_redhead:0.09):0.05):0.03	(Mylochromis_anaphyrmus:0.1	Alticorpus_geoffreyi:0.2):0.009):0.03	Aulonocara_yellow:0.06):0.009	((((Taeniolethrinops_praeorbitalis:0.07	(Taeniolethrinops_macrorhynchus:0.006	Taeniolethrinops_furcicauda:0.09):0.02):0.2	(Lethrinops_albus:0.06	(Lethrinops_lethrinus_Father:0.1	Placidochromis_longimanus_1:0.1):0.03):0.01):0.03	(Lethrinops_auritus:0.08	(Aulonocara_steveni:0.1	Aulonocara_stuartgranti_Father:0.1):0.05):0.01):0.01	((Ctenopharynx_nitidus:0.1	Ctenopharynx_intermedius_1:0.07):0.1	(Buccochromis_nototaenia:0.09	Otopharynx_speciosus_1:0.08):0.06):0.02):0.03):0.03	Copadichromis_virginalis:0.1):0.01	(Copadichromis_likomae:0.09	Copadichromis_quadrimaculatus:0.06):0.09):0.07	((((Diplotaxodon_greenwoodi:0.06	Diplotaxodon_ngulube:0.03):0.05	Diplotaxodon_white_back_similis:0.02):0.04	Pallidochromis_tokolosh:0.1):0.07	(Diplotaxodon_limnothrissa:0.04	(Diplotaxodon_macrops:0.02	Diplotaxodon_macrops_black_dorsal:0.03):0.06):0.04):0.1):0.1	((Rhamphochromis_longiceps:0.09	(Rhamphochromis_woodi:0.1	Rhamphochromis_esox:0.08):0.1):0.2	((Cynotilapia_afra:0.1	(Petrotilapia_genalutea:0.1	((Iodotropheus_sprengerae:0.1	(Genyochromis_mento:0.1	Cynotilapia_axelrodi:0.1):0.04):0.05	(Metriaclima_zebra:0.1	Tropheops_tropheops:0.05):0.03):0.03):0.06):0.1	((A_calliptera_Kingiri:0.2	((A_calliptera_Upper_Rovuma:0.002	A_calliptera_Kitai_Dam:0.004):0.2	(((A_calliptera_Chizumulu:0.06	((A_calliptera_Salima_Father:0.04	(A_calliptera_Luwawa:0.2	A_calliptera_Bua:0.1):0.06):0.03	(((A_calliptera_Rovuma_river_Female:0.1	A_calliptera_Lake_Chilwa:0.009):0.04	A_calliptera_Lake_Chidya:0.08):0.07	A_calliptera_South_Rukuru:0.04):0.02):0.04):0.03	(A_calliptera_North_Rukuru:0.06	(A_calliptera_Massoko_benthic:0.1	(A_calliptera_Mbaka_river_Female:0.01	A_calliptera_Massoko_littoral:0.0006):0.1):0.1):0.03):0.03	(((A_calliptera_Songwe_River:0.08	A_calliptera_Chitimba:0.04):0.05	A_calliptera_Enukweni:0.3):0.03	A_calliptera_Near_Kyela:0.05):0.02):0.08):0.1):0.1	(Placidochromis_electra:0.01	(Buccochromis_rhoadesii:0.02	(((((Placidochromis_johnstoni:0.02	(Hemitilapia_oxyrhynchus:0.06	Mylochromis_ericotaenia:0.1):0.03):0.02	(((Hemitaenichromis_spilopterus:0.04	((Dimidiochromis_kiwinge:0.09	(Dimidiochromis_dimidiatus:0.03	(Dimidiochromis_strigatus:0.03	Dimidiochromis_compressiceps:0.1):0.02):0.04):0.02	(Protomelas_ornatus_1:0.04	((Nimbochromis_linni:0.1	(Nimbochromis_polystigma:0.02	Nimbochromis_livingstoni:0.01):0.09):0.04	Placidochromis_milomo:0.09):0.02):0.02):0.02):0.01	(Chilotilapia_rhoadesii_1:0.04	(Copadichromis_trimaculatus:0.04	(Otopharynx_tetrastigma:0.07	Tyrannochromis_nigriventer:0.1):0.01):0.03):0.01):0.02	(Mylochromis_melanotaenia:0.03	Tremitochranus_placodon:0.05):0.04):0.02):0.02	((Champsochromis_caeruelus_1:0.1	Taeniochromis_holotaenia:0.1):0.05	Stigmatochromis_modestus:0.06):0.02):0.02	(Otopharynx_lithobates:0.1	(Otopharynx_brooksi_nkhata:0.1	Stigmatochromis_guttatus:0.1):0.03):0.02):0.05	Copadichromis_trewavasae:0.1):0.09):0.03):0.09):0.08):0.1):0.09);
(((((((((((Alticorpus_macrocleithrum:0.2	Lethrinops_gossei:0.1):0.03	Aulonocara_minutus:0.06):0.02	Lethrinops_sp_oliveri:0.07):0.02	((Lethrinops_longimanus_redhead:0.06	(Alticorpus_geoffreyi:0.06	(Aulonocara_yellow:0.01	(Aulonocara_steveni:0.1	Aulonocara_stuartgranti_Father:0.08):0.02):0.04):0.03):0.02	(((Placidochromis_longimanus_1:0.08	(Buccochromis_nototaenia:0.04	Otopharynx_speciosus_1:0.1):0.1):0.03	Lethrinops_lethrinus_Father:0.09):0.02	(Lethrinops_auritus:0.06	((Lethrinops_albus:0.06	(Taeniolethrinops_furcicauda:0.05	(Taeniolethrinops_praeorbitalis:0.04	Taeniolethrinops_macrorhynchus:0.04):0.09):0.09):0.01	Mylochromis_anaphyrmus:0.07):0.02):0.02):0.03):0.04):0.04	((Copadichromis_virginalis:0.05	(Copadichromis_quadrimaculatus:0.1	Copadichromis_likomae:0.08):0.03):0.05	(Ctenopharynx_intermedius_1:0.04	Ctenopharynx_nitidus:0.03):0.1):0.1):0.07	(Diplotaxodon_limnothrissa:0.03	(Diplotaxodon_macrops:0.006	(Diplotaxodon_macrops_black_dorsal:0.03	(Pallidochromis_tokolosh:0.04	(Diplotaxodon_white_back_similis:0.07	(Diplotaxodon_greenwoodi:0.03	Diplotaxodon_ngulube:0.04):0.03):0.02):0.02):0.01):0.03):0.1):0.05	((Rhamphochromis_esox:0.08	Rhamphochromis_woodi:0.06):0.03	Rhamphochromis_longiceps:0.03):0.2):0.05	(Buccochromis_rhoadesii:0.002	(Placidochromis_electra:0.006	(Copadichromis_trewavasae:0.1	(Copadichromis_trimaculatus:0.1	(((Stigmatochromis_modestus:0.05	Otopharynx_brooksi_nkhata:0.05):0.03	(Champsochromis_caeruelus_1:0.1	((Taeniochromis_holotaenia:0.1	Stigmatochromis_guttatus:0.04):0.03	(Tyrannochromis_nigriventer:0.1	((Dimidiochromis_compressiceps:0.05	(Dimidiochromis_strigatus:0.03	Dimidiochromis_dimidiatus:0.02):0.008):0.05	Dimidiochromis_kiwinge:0.04):0.05):0.02):0.03):0.02):0.02	(((Tremitochranus_placodon:0.08	(Chilotilapia_rhoadesii_1:0.1	Mylochromis_ericotaenia:0.05):0.02):0.03	(((Hemitaenichromis_spilopterus:0.02	Protomelas_ornatus_1:0.06):0.04	Placidochromis_johnstoni:0.01):0.04	(Otopharynx_tetrastigma:0.2	Mylochromis_melanotaenia:0.04):0.04):0.009):0.01	((Hemitilapia_oxyrhynchus:0.01	(Nimbochromis_polystigma:0.03	(Nimbochromis_livingstoni:0.008	Nimbochromis_linni:0.04):0.05):0.04):0.03	(Otopharynx_lithobates:0.05	Placidochromis_milomo:0.1):0.02):0.05):0.01):0.02):0.04):0.1):0.01):0.06):0.05	((Tropheops_tropheops:0.1	Iodotropheus_sprengerae:0.1):0.08	((Metriaclima_zebra:0.2	((Cynotilapia_afra:0.06	Cynotilapia_axelrodi:0.1):0.07	Petrotilapia_genalutea:0.3):0.03):0.03	Genyochromis_mento:0.2):0.05):0.05):0.1	(A_calliptera_Enukweni:0.2	((((A_calliptera_Lake_Chidya:0.03	(A_calliptera_Rovuma_river_Female:0.1	A_calliptera_Lake_Chilwa:0.07):0.08):0.1	A_calliptera_Chizumulu:0.04):0.03	(A_calliptera_Chitimba:0.05	(A_calliptera_North_Rukuru:0.02	(A_calliptera_Songwe_River:0.03	((A_calliptera_Kingiri:0.1	A_calliptera_Massoko_littoral:0.1):0.04	(A_calliptera_Massoko_benthic:0.1	A_calliptera_Near_Kyela:0.03):0.04):0.04):0.02):0.02):0.02):0.03	(A_calliptera_Bua:0.07	(A_calliptera_South_Rukuru:0.01	(A_calliptera_Salima_Father:0.04	(A_calliptera_Mbaka_river_Female:0.2	A_calliptera_Luwawa:0.2):0.04):0.04):0.02):0.04):0.05):0.08):0.2	(A_calliptera_Kitai_Dam:0.005	A_calliptera_Upper_Rovuma:0.0005):0.6);
((((((((((((((Lethrinops_sp_oliveri:0.05	Aulonocara_minutus:0.2):0.03	Lethrinops_gossei:0.2):0.02	Lethrinops_longimanus_redhead:0.1):0.03	Aulonocara_yellow:0.1):0.04	((Ctenopharynx_intermedius_1:0.04	Ctenopharynx_nitidus:0.09):0.1	((Aulonocara_steveni:0.1	Aulonocara_stuartgranti_Father:0.2):0.2	(Lethrinops_auritus:0.1	((Buccochromis_nototaenia:0.06	Otopharynx_speciosus_1:0.09):0.3	(Lethrinops_albus:0.1	(Taeniolethrinops_macrorhynchus:0.05	(Taeniolethrinops_praeorbitalis:0.1	Taeniolethrinops_furcicauda:0.1):0.03):0.1):0.06):0.02):0.03):0.03):0.03):0.02	(Mylochromis_anaphyrmus:0.1	Placidochromis_longimanus_1:0.2):0.02):0.04	Alticorpus_geoffreyi:0.2):0.02	Lethrinops_lethrinus_Father:0.1):0.03	Alticorpus_macrocleithrum:0.2):0.07	(Copadichromis_quadrimaculatus:0.1	(Copadichromis_virginalis:0.1	Copadichromis_likomae:0.1):0.04):0.08):0.2	(Diplotaxodon_limnothrissa:0.07	(((Diplotaxodon_greenwoodi:0.1	Diplotaxodon_ngulube:0.1):0.06	((Diplotaxodon_macrops:0.1	Pallidochromis_tokolosh:0.1):0.06	Diplotaxodon_white_back_similis:0.08):0.02):0.04	Diplotaxodon_macrops_black_dorsal:0.06):0.03):0.3):0.07	(Rhamphochromis_woodi:0.06	(Rhamphochromis_esox:0.04	Rhamphochromis_longiceps:0.04):0.04):0.3):0.04	(Placidochromis_electra:0.006	(Buccochromis_rhoadesii:0.01	((Mylochromis_melanotaenia:0.06	Tremitochranus_placodon:0.03):0.06	(((((Placidochromis_johnstoni:0.1	Hemitaenichromis_spilopterus:0.08):0.03	((Copadichromis_trimaculatus:0.1	(Chilotilapia_rhoadesii_1:0.1	Placidochromis_milomo:0.2):0.03):0.03	Protomelas_ornatus_1:0.08):0.03):0.04	(Mylochromis_ericotaenia:0.07	Hemitilapia_oxyrhynchus:0.07):0.03):0.03	(((Tyrannochromis_nigriventer:0.2	Champsochromis_caeruelus_1:0.2):0.05	(((Otopharynx_brooksi_nkhata:0.2	Stigmatochromis_guttatus:0.1):0.06	(Stigmatochromis_modestus:0.1	Copadichromis_trewavasae:0.09):0.04):0.05	Taeniochromis_holotaenia:0.2):0.04):0.03	(Otopharynx_lithobates:0.07	(Otopharynx_tetrastigma:0.3	(Nimbochromis_linni:0.09	(Nimbochromis_polystigma:0.07	Nimbochromis_livingstoni:0.05):0.04):0.04):0.04):0.03):0.01):0.03	(Dimidiochromis_kiwinge:0.2	(Dimidiochromis_strigatus:0.05	(Dimidiochromis_compressiceps:0.1	Dimidiochromis_dimidiatus:0.04):0.01):0.1):0.03):0.04):0.2):0.02):0.1):0.03	(((((Cynotilapia_axelrodi:0.2	Cynotilapia_afra:0.1):0.08	Tropheops_tropheops:0.1):0.07	(Petrotilapia_genalutea:0.2	Genyochromis_mento:0.3):0.04):0.04	(Metriaclima_zebra:0.1	Iodotropheus_sprengerae:0.2):0.06):0.1	((A_calliptera_Upper_Rovuma:0.001	A_calliptera_Kitai_Dam:0.006):0.6	((A_calliptera_Lake_Chidya:0.06	(A_calliptera_Rovuma_river_Female:0.1	A_calliptera_Lake_Chilwa:0.2):0.2):0.1	((((A_calliptera_Enukweni:0.3	(A_calliptera_Massoko_benthic:0.001	A_calliptera_Massoko_littoral:0.001):0.3):0.08	((A_calliptera_South_Rukuru:0.2	(A_calliptera_North_Rukuru:0.07	A_calliptera_Near_Kyela:0.04):0.02):0.02	((A_calliptera_Chitimba:0.05	(A_calliptera_Kingiri:0.1	A_calliptera_Mbaka_river_Female:0.04):0.07):0.02	A_calliptera_Songwe_River:0.03):0.03):0.02):0.06	(A_calliptera_Bua:0.2	(A_calliptera_Salima_Father:0.04	A_calliptera_Luwawa:0.08):0.02):0.08):0.06	A_calliptera_Chizumulu:0.2):0.06):0.09):0.3):0.06);
(((((((Aulonocara_minutus:0.06	Alticorpus_macrocleithrum:0.1):0.06	Lethrinops_gossei:0.09):0.01	(((Alticorpus_geoffreyi:0.1	(Buccochromis_nototaenia:0.08	Otopharynx_speciosus_1:0.1):0.1):0.03	Lethrinops_albus:0.06):0.02	(((Lethrinops_lethrinus_Father:0.08	Placidochromis_longimanus_1:0.1):0.06	(Taeniolethrinops_praeorbitalis:0.07	(Taeniolethrinops_furcicauda:0.1	Taeniolethrinops_macrorhynchus:0.09):0.04):0.06):0.02	((Aulonocara_steveni:0.1	Aulonocara_stuartgranti_Father:0.1):0.08	Lethrinops_auritus:0.2):0.02):0.02):0.03):0.02	(Lethrinops_longimanus_redhead:0.1	Aulonocara_yellow:0.07):0.01):0.03	(Lethrinops_sp_oliveri:0.06	((Ctenopharynx_intermedius_1:0.07	Ctenopharynx_nitidus:0.08):0.2	(Mylochromis_anaphyrmus:0.1	((Copadichromis_virginalis:0.1	Copadichromis_quadrimaculatus:0.09):0.05	Copadichromis_likomae:0.1):0.03):0.03):0.03):0.007):0.1	(Diplotaxodon_greenwoodi:0.2	((Diplotaxodon_limnothrissa:0.04	Diplotaxodon_macrops_black_dorsal:0.04):0.02	(Pallidochromis_tokolosh:0.05	((Diplotaxodon_white_back_similis:0.1	Diplotaxodon_ngulube:0.06):0.03	Diplotaxodon_macrops:0.07):0.03):0.05):0.04):0.1):0.06	((Placidochromis_electra:0.01	(((Dimidiochromis_kiwinge:0.2	Copadichromis_trimaculatus:0.09):0.03	((Champsochromis_caeruelus_1:0.2	(Dimidiochromis_strigatus:0.05	(Dimidiochromis_compressiceps:0.2	Dimidiochromis_dimidiatus:0.05):0.03):0.1):0.05	((((Copadichromis_trewavasae:0.1	((Protomelas_ornatus_1:0.09	(Otopharynx_lithobates:0.2	Hemitilapia_oxyrhynchus:0.08):0.05):0.05	Mylochromis_ericotaenia:0.09):0.03):0.04	(Chilotilapia_rhoadesii_1:0.07	(Otopharynx_brooksi_nkhata:0.1	Stigmatochromis_modestus:0.1):0.06):0.04):0.03	(Placidochromis_milomo:0.1	((Tremitochranus_placodon:0.08	Hemitaenichromis_spilopterus:0.1):0.03	(Mylochromis_melanotaenia:0.09	(Placidochromis_johnstoni:0.3	(Stigmatochromis_guttatus:0.2	(Nimbochromis_polystigma:0.07	(Nimbochromis_linni:0.1	Nimbochromis_livingstoni:0.05):0.05):0.09):0.05):0.04):0.05):0.02):0.04):0.04	(Taeniochromis_holotaenia:0.1	(Tyrannochromis_nigriventer:0.1	Otopharynx_tetrastigma:0.2):0.05):0.04):0.02):0.05):0.1	Buccochromis_rhoadesii:0.006):0.05):0.07	(((((Petrotilapia_genalutea:0.1	Genyochromis_mento:0.2):0.06	(Metriaclima_zebra:0.2	Tropheops_tropheops:0.1):0.04):0.05	(Cynotilapia_afra:0.1	(Cynotilapia_axelrodi:0.3	Iodotropheus_sprengerae:0.1):0.08):0.05):0.06	(A_calliptera_Enukweni:0.4	((A_calliptera_Luwawa:0.2	((A_calliptera_Lake_Chilwa:0.08	A_calliptera_Rovuma_river_Female:0.2):0.2	(A_calliptera_Lake_Chidya:0.1	(A_calliptera_Upper_Rovuma:0.0006	A_calliptera_Kitai_Dam:0.005):0.3):0.09):0.08):0.05	((((A_calliptera_Massoko_benthic:0.007	A_calliptera_Massoko_littoral:0.03):0.2	A_calliptera_Kingiri:0.2):0.09	((A_calliptera_Songwe_River:0.1	A_calliptera_Mbaka_river_Female:0.08):0.02	(A_calliptera_Chizumulu:0.2	A_calliptera_Near_Kyela:0.05):0.04):0.04):0.05	((A_calliptera_Bua:0.3	A_calliptera_Salima_Father:0.07):0.06	(A_calliptera_North_Rukuru:0.08	(A_calliptera_South_Rukuru:0.0006	A_calliptera_Chitimba:0.003):0.08):0.05):0.04):0.05):0.1):0.1):0.1	((Rhamphochromis_longiceps:0.04	Rhamphochromis_esox:0.05):0.02	Rhamphochromis_woodi:0.05):0.3):0.05):0.06);
(((((((Ctenopharynx_nitidus:0.03	Ctenopharynx_intermedius_1:0.1):0.2	Lethrinops_gossei:0.07):0.06	(((Mylochromis_anaphyrmus:0.2	((((Alticorpus_macrocleithrum:0.2	Lethrinops_longimanus_redhead:0.2):0.05	Lethrinops_sp_oliveri:0.08):0.06	(Aulonocara_minutus:0.2	(Aulonocara_yellow:0.07	Alticorpus_geoffreyi:0.1):0.04):0.02):0.04	Aulonocara_steveni:0.2):0.03):0.04	(Aulonocara_stuartgranti_Father:0.1	(Lethrinops_albus:0.09	((Taeniolethrinops_praeorbitalis:0.2	Taeniolethrinops_macrorhynchus:0.09):0.05	Taeniolethrinops_furcicauda:0.1):0.05):0.05):0.03):0.03	((Lethrinops_lethrinus_Father:0.1	Lethrinops_auritus:0.08):0.02	(Placidochromis_longimanus_1:0.2	(Otopharynx_speciosus_1:0.2	Buccochromis_nototaenia:0.1):0.1):0.04):0.05):0.05):0.07	(Copadichromis_virginalis:0.07	(Copadichromis_likomae:0.2	Copadichromis_quadrimaculatus:0.08):0.05):0.2):0.1	(Diplotaxodon_greenwoodi:0.3	((Diplotaxodon_white_back_similis:0.1	((Diplotaxodon_limnothrissa:0.06	(Diplotaxodon_macrops:0.05	Diplotaxodon_macrops_black_dorsal:0.07):0.01):0.04	Diplotaxodon_ngulube:0.04):0.02):0.05	Pallidochromis_tokolosh:0.2):0.05):0.1):0.08	(Rhamphochromis_woodi:0.08	(Rhamphochromis_esox:0.06	Rhamphochromis_longiceps:0.04):0.03):0.3):0.02	(((Iodotropheus_sprengerae:0.2	(((Cynotilapia_axelrodi:0.1	Genyochromis_mento:0.2):0.05	(Petrotilapia_genalutea:0.1	Metriaclima_zebra:0.2):0.05):0.03	(Tropheops_tropheops:0.1	Cynotilapia_afra:0.1):0.03):0.06):0.06	((A_calliptera_Lake_Chidya:0.2	(A_calliptera_Lake_Chilwa:0.2	A_calliptera_Rovuma_river_Female:0.02):0.06):0.1	((A_calliptera_Upper_Rovuma:0.005	A_calliptera_Kitai_Dam:0.003):0.4	(A_calliptera_Enukweni:0.4	((A_calliptera_Chizumulu:0.08	A_calliptera_Salima_Father:0.09):0.03	((A_calliptera_Luwawa:0.2	A_calliptera_Bua:0.3):0.08	((A_calliptera_South_Rukuru:0.005	A_calliptera_Chitimba:0.01):0.1	(A_calliptera_Songwe_River:0.1	((A_calliptera_Near_Kyela:0.04	(A_calliptera_Massoko_littoral:0.3	A_calliptera_Massoko_benthic:0.1):0.2):0.06	((A_calliptera_Mbaka_river_Female:0.08	A_calliptera_Kingiri:0.3):0.04	A_calliptera_North_Rukuru:0.05):0.03):0.04):0.03):0.04):0.03):0.04):0.05):0.05):0.1):0.1	(Placidochromis_electra:0.02	(((Stigmatochromis_modestus:0.1	(((Taeniochromis_holotaenia:0.2	(Otopharynx_lithobates:0.04	Tremitochranus_placodon:0.07):0.03):0.02	(((Mylochromis_ericotaenia:0.07	Hemitaenichromis_spilopterus:0.08):0.02	((Stigmatochromis_guttatus:0.1	Otopharynx_brooksi_nkhata:0.1):0.07	(((Tyrannochromis_nigriventer:0.2	Placidochromis_milomo:0.1):0.06	(Chilotilapia_rhoadesii_1:0.1	(Hemitilapia_oxyrhynchus:0.07	Mylochromis_melanotaenia:0.06):0.02):0.02):0.02	((Placidochromis_johnstoni:0.2	Otopharynx_tetrastigma:0.3):0.06	((Dimidiochromis_dimidiatus:0.02	(Dimidiochromis_compressiceps:0.03	Dimidiochromis_strigatus:0.02):0.02):0.2	(Nimbochromis_polystigma:0.06	(Nimbochromis_livingstoni:0.1	Nimbochromis_linni:0.09):0.08):0.1):0.05):0.03):0.01):0.04):0.06	(Copadichromis_trewavasae:0.1	Dimidiochromis_kiwinge:0.2):0.02):0.04):0.02	(Protomelas_ornatus_1:0.06	Champsochromis_caeruelus_1:0.2):0.03):0.06):0.08	Copadichromis_trimaculatus:0.2):0.1	Buccochromis_rhoadesii:0.04):0.01):0.06):0.04);
(((((((((((Ctenopharynx_intermedius_1:0.08	Ctenopharynx_nitidus:0.2):0.1	Lethrinops_gossei:0.07):0.02	Lethrinops_sp_oliveri:0.08):0.02	((Mylochromis_anaphyrmus:0.2	(Lethrinops_lethrinus_Father:0.1	Placidochromis_longimanus_1:0.1):0.03):0.04	(Lethrinops_albus:0.1	Aulonocara_yellow:0.1):0.03):0.02):0.02	Lethrinops_auritus:0.1):0.02	((((Aulonocara_minutus:0.06	Alticorpus_macrocleithrum:0.2):0.1	Lethrinops_longimanus_redhead:0.1):0.04	(Buccochromis_nototaenia:0.07	Otopharynx_speciosus_1:0.2):0.2):0.04	((Taeniolethrinops_furcicauda:0.1	Taeniolethrinops_macrorhynchus:0.1):0.03	Taeniolethrinops_praeorbitalis:0.1):0.1):0.03):0.02	(Aulonocara_steveni:0.2	Aulonocara_stuartgranti_Father:0.1):0.08):0.03	(Alticorpus_geoffreyi:0.2	(Copadichromis_quadrimaculatus:0.08	(Copadichromis_likomae:0.09	Copadichromis_virginalis:0.06):0.02):0.05):0.03):0.07	Buccochromis_rhoadesii:0.03):0.03	(((Pallidochromis_tokolosh:0.06	Diplotaxodon_greenwoodi:0.09):0.06	(Diplotaxodon_white_back_similis:0.06	Diplotaxodon_ngulube:0.02):0.08):0.06	((Diplotaxodon_limnothrissa:0.04	Diplotaxodon_macrops:0.07):0.03	Diplotaxodon_macrops_black_dorsal:0.04):0.02):0.2):0.04	((((Copadichromis_trimaculatus:0.2	(((((Dimidiochromis_kiwinge:0.2	(Champsochromis_caeruelus_1:0.2	Otopharynx_lithobates:0.1):0.04):0.04	(((Dimidiochromis_compressiceps:0.07	Dimidiochromis_strigatus:0.03):0.06	Dimidiochromis_dimidiatus:0.07):0.1	(Protomelas_ornatus_1:0.09	Mylochromis_ericotaenia:0.2):0.03):0.03):0.03	((Hemitaenichromis_spilopterus:0.05	(Chilotilapia_rhoadesii_1:0.2	(Stigmatochromis_modestus:0.3	Placidochromis_johnstoni:0.2):0.06):0.02):0.03	(Hemitilapia_oxyrhynchus:0.07	((Tremitochranus_placodon:0.07	Mylochromis_melanotaenia:0.07):0.08	Otopharynx_tetrastigma:0.2):0.03):0.02):0.02):0.03	(((Taeniochromis_holotaenia:0.2	((Nimbochromis_linni:0.2	Nimbochromis_polystigma:0.06):0.06	Nimbochromis_livingstoni:0.1):0.1):0.05	Tyrannochromis_nigriventer:0.2):0.05	((Stigmatochromis_guttatus:0.1	Otopharynx_brooksi_nkhata:0.1):0.06	Copadichromis_trewavasae:0.04):0.04):0.03):0.02	Placidochromis_milomo:0.2):0.08):0.2	((((((Metriaclima_zebra:0.3	Cynotilapia_axelrodi:0.1):0.03	Genyochromis_mento:0.2):0.03	Cynotilapia_afra:0.2):0.03	Iodotropheus_sprengerae:0.2):0.03	(Petrotilapia_genalutea:0.1	Tropheops_tropheops:0.09):0.02):0.04	(((A_calliptera_Rovuma_river_Female:0.04	A_calliptera_Lake_Chilwa:0.3):0.1	((((A_calliptera_Massoko_benthic:0.003	A_calliptera_Massoko_littoral:0.02):0.4	A_calliptera_Salima_Father:0.1):0.05	((A_calliptera_South_Rukuru:0.07	A_calliptera_Chitimba:0.04):0.05	A_calliptera_Bua:0.3):0.03):0.05	((((A_calliptera_Chizumulu:0.1	A_calliptera_North_Rukuru:0.05):0.04	(A_calliptera_Songwe_River:0.08	A_calliptera_Kingiri:0.3):0.04):0.07	(A_calliptera_Enukweni:0.4	(A_calliptera_Near_Kyela:0.05	A_calliptera_Luwawa:0.2):0.04):0.06):0.05	A_calliptera_Mbaka_river_Female:0.07):0.08):0.06):0.05	(A_calliptera_Lake_Chidya:0.05	(A_calliptera_Upper_Rovuma:0.0006	A_calliptera_Kitai_Dam:0.005):0.3):0.1):0.1):0.08):0.05	(Rhamphochromis_longiceps:0.05	(Rhamphochromis_esox:0.06	Rhamphochromis_woodi:0.04):0.06):0.3):0.02	Placidochromis_electra:0.03):0.04);
(((((((((Aulonocara_yellow:0.02	(Lethrinops_longimanus_redhead:0.06	(Lethrinops_sp_oliveri:0.05	(Aulonocara_minutus:0.06	Alticorpus_macrocleithrum:0.09):0.03):0.03):0.02):0.01	Lethrinops_gossei:0.1):0.04	Alticorpus_geoffreyi:0.1):0.02	(Aulonocara_steveni:0.2	Aulonocara_stuartgranti_Father:0.1):0.1):0.04	((Mylochromis_anaphyrmus:0.1	(Ctenopharynx_nitidus:0.04	Ctenopharynx_intermedius_1:0.05):0.2):0.04	((Otopharynx_speciosus_1:0.1	Buccochromis_nototaenia:0.1):0.1	((Taeniolethrinops_macrorhynchus:0.1	(Taeniolethrinops_praeorbitalis:0.04	Taeniolethrinops_furcicauda:0.02):0.04):0.06	((Placidochromis_longimanus_1:0.08	Lethrinops_lethrinus_Father:0.08):0.04	(Lethrinops_auritus:0.06	Lethrinops_albus:0.06):0.04):0.04):0.07):0.04):0.06):0.03	(Copadichromis_virginalis:0.06	(Copadichromis_likomae:0.05	Copadichromis_quadrimaculatus:0.09):0.02):0.1):0.1	(Diplotaxodon_limnothrissa:0.05	((Diplotaxodon_macrops:0.05	(Diplotaxodon_macrops_black_dorsal:0.02	(Pallidochromis_tokolosh:0.09	(Diplotaxodon_white_back_similis:0.02	Diplotaxodon_ngulube:0.02):0.06):0.02):0.03):0.004	Diplotaxodon_greenwoodi:0.09):0.03):0.2):0.06	(((Buccochromis_rhoadesii:0.002	Placidochromis_electra:0.04):0.02	((((Dimidiochromis_dimidiatus:0.02	(Dimidiochromis_strigatus:0.02	Dimidiochromis_compressiceps:0.05):0.03):0.1	Dimidiochromis_kiwinge:0.2):0.05	((((Otopharynx_brooksi_nkhata:0.08	Stigmatochromis_modestus:0.1):0.06	Copadichromis_trewavasae:0.09):0.05	Champsochromis_caeruelus_1:0.1):0.03	((Taeniochromis_holotaenia:0.07	Stigmatochromis_guttatus:0.1):0.04	Tyrannochromis_nigriventer:0.1):0.05):0.05):0.03	((Copadichromis_trimaculatus:0.2	(Placidochromis_milomo:0.2	(((Otopharynx_tetrastigma:0.2	(Protomelas_ornatus_1:0.04	Chilotilapia_rhoadesii_1:0.1):0.05):0.03	(((Otopharynx_lithobates:0.1	(Tremitochranus_placodon:0.05	Mylochromis_melanotaenia:0.01):0.1):0.04	Hemitilapia_oxyrhynchus:0.06):0.02	Mylochromis_ericotaenia:0.06):0.03):0.02	(Placidochromis_johnstoni:0.03	Hemitaenichromis_spilopterus:0.04):0.03):0.03):0.03):0.03	(Nimbochromis_linni:0.07	(Nimbochromis_livingstoni:0.03	Nimbochromis_polystigma:0.03):0.07):0.07):0.03):0.09):0.07	((Iodotropheus_sprengerae:0.1	((Cynotilapia_axelrodi:0.08	Cynotilapia_afra:0.08):0.08	(Genyochromis_mento:0.2	((Petrotilapia_genalutea:0.1	Metriaclima_zebra:0.1):0.04	Tropheops_tropheops:0.1):0.03):0.02):0.1):0.1	((((A_calliptera_Kingiri:0.09	(A_calliptera_Massoko_benthic:0.03	A_calliptera_Massoko_littoral:0.04):0.1):0.05	((A_calliptera_Mbaka_river_Female:0.02	A_calliptera_Luwawa:0.2):0.02	(A_calliptera_Near_Kyela:0.04	((A_calliptera_Songwe_River:0.05	(A_calliptera_Chitimba:0.02	A_calliptera_South_Rukuru:0.05):0.05):0.04	(A_calliptera_Salima_Father:0.03	(A_calliptera_Bua:0.2	(A_calliptera_Enukweni:0.2	(A_calliptera_Rovuma_river_Female:0.02	((A_calliptera_Upper_Rovuma:0.0005	A_calliptera_Kitai_Dam:0.0005):0.2	(A_calliptera_Lake_Chilwa:0.06	A_calliptera_Lake_Chidya:0.03):0.05):0.05):0.07):0.06):0.04):0.07):0.03):0.02):0.02):0.03	A_calliptera_North_Rukuru:0.03):0.04	A_calliptera_Chizumulu:0.06):0.2):0.04):0.03):0.09	((Rhamphochromis_longiceps:0.08	Rhamphochromis_esox:0.05):0.03	Rhamphochromis_woodi:0.04):0.3);
(((((((((((((((((Aulonocara_stuartgranti_Father:0.06	Lethrinops_gossei:0.02):0.01	((Lethrinops_longimanus_redhead:0.03	Lethrinops_sp_oliveri:0.02):0.006	Aulonocara_steveni:0.06):0.02):0.01	Alticorpus_geoffreyi:0.07):0.01	Copadichromis_likomae:0.04):0.009	(Lethrinops_albus:0.05	(Copadichromis_quadrimaculatus:0.03	((Taeniolethrinops_praeorbitalis:0.007	Taeniolethrinops_furcicauda:0.009):0.03	Taeniolethrinops_macrorhynchus:0.02):0.02):0.01):0.01):0.004	((((Pallidochromis_tokolosh:0.03	(Diplotaxodon_limnothrissa:0.005	((Diplotaxodon_ngulube:0.01	Diplotaxodon_white_back_similis:0.01):0.02	((Diplotaxodon_macrops_black_dorsal:0.007	Diplotaxodon_greenwoodi:0.03):0.007	Diplotaxodon_macrops:0.01):0.01):0.007):0.01):0.1	(((((Dimidiochromis_compressiceps:0.07	Dimidiochromis_dimidiatus:0.02):0.008	Dimidiochromis_strigatus:0.01):0.03	(Stigmatochromis_guttatus:0.06	(((((Mylochromis_ericotaenia:0.03	(Nimbochromis_linni:0.01	Nimbochromis_livingstoni:0.04):0.05):0.02	((Protomelas_ornatus_1:0.02	(Hemitilapia_oxyrhynchus:0.02	(Hemitaenichromis_spilopterus:0.02	Placidochromis_johnstoni:0.009):0.03):0.02):0.03	Champsochromis_caeruelus_1:0.05):0.01):0.03	(Stigmatochromis_modestus:0.04	(Nimbochromis_polystigma:0.04	(Taeniochromis_holotaenia:0.03	(Copadichromis_trewavasae:0.05	Placidochromis_milomo:0.04):0.03):0.01):0.02):0.02):0.03	Dimidiochromis_kiwinge:0.02):0.02	Tyrannochromis_nigriventer:0.07):0.02):0.01):0.03	Otopharynx_lithobates:0.05):0.02	((Otopharynx_tetrastigma:0.1	A_calliptera_Kingiri:0.09):0.05	(A_calliptera_Chizumulu:0.04	(A_calliptera_Songwe_River:0.02	(A_calliptera_North_Rukuru:0.02	A_calliptera_Luwawa:0.1):0.03):0.02):0.07):0.05):0.05):0.05	(Buccochromis_rhoadesii:0.004	(Buccochromis_nototaenia:0.05	Otopharynx_speciosus_1:0.01):0.05):0.01):0.02	(Lethrinops_auritus:0.02	Lethrinops_lethrinus_Father:0.04):0.01):0.01):0.08	Aulonocara_yellow:0.03):0.05	(Copadichromis_virginalis:0.03	(Placidochromis_longimanus_1:0.05	((Alticorpus_macrocleithrum:0.05	(Ctenopharynx_nitidus:0.04	Ctenopharynx_intermedius_1:0.03):0.04):0.02	Aulonocara_minutus:0.03):0.008):0.005):0.02):0.08	Mylochromis_anaphyrmus:0.06):0.02	Placidochromis_electra:0.003):0.06	((Otopharynx_brooksi_nkhata:0.06	Copadichromis_trimaculatus:0.07):0.03	((Tremitochranus_placodon:0.01	Mylochromis_melanotaenia:0.03):0.04	Chilotilapia_rhoadesii_1:0.1):0.06):0.06):0.05	((A_calliptera_Rovuma_river_Female:0.005	A_calliptera_Lake_Chilwa:0.07):0.07	(((A_calliptera_Massoko_benthic:0.004	A_calliptera_Massoko_littoral:0.001):0.04	A_calliptera_Near_Kyela:0.03):0.04	(A_calliptera_Mbaka_river_Female:0.03	((A_calliptera_Salima_Father:0.03	A_calliptera_Enukweni:0.1):0.02	(A_calliptera_Chitimba:0.03	(A_calliptera_Bua:0.04	A_calliptera_South_Rukuru:0.1):0.02):0.02):0.03):0.03):0.04):0.07):0.06	((Rhamphochromis_longiceps:0.007	Rhamphochromis_esox:0.01):0.006	Rhamphochromis_woodi:0.008):0.1):0.04	Genyochromis_mento:0.1):0.03	((Petrotilapia_genalutea:0.2	Tropheops_tropheops:0.07):0.05	Metriaclima_zebra:0.09):0.05):0.03	(Iodotropheus_sprengerae:0.2	(Cynotilapia_afra:0.04	Cynotilapia_axelrodi:0.01):0.02):0.03):0.09	(A_calliptera_Lake_Chidya:0.05	(A_calliptera_Upper_Rovuma:0.0001	A_calliptera_Kitai_Dam:0.0001):0.3):0.1);
((((((((((Aulonocara_minutus:0.04	Lethrinops_gossei:0.03):0.01	(Aulonocara_yellow:0.03	(Alticorpus_macrocleithrum:0.06	Alticorpus_geoffreyi:0.09):0.02):0.02):0.03	(((((Mylochromis_anaphyrmus:0.07	((Ctenopharynx_nitidus:0.06	Ctenopharynx_intermedius_1:0.03):0.05	(Copadichromis_likomae:0.1	(Copadichromis_virginalis:0.1	Copadichromis_quadrimaculatus:0.03):0.1):0.04):0.1):0.03	((Aulonocara_steveni:0.1	Aulonocara_stuartgranti_Father:0.07):0.04	Lethrinops_albus:0.05):0.01):0.01	((Lethrinops_longimanus_redhead:0.09	Lethrinops_sp_oliveri:0.03):0.01	(Taeniolethrinops_praeorbitalis:0.03	(Taeniolethrinops_furcicauda:0.004	Taeniolethrinops_macrorhynchus:0.02):0.04):0.08):0.01):0.005	Placidochromis_longimanus_1:0.03):0.02	(Lethrinops_lethrinus_Father:0.05	(Buccochromis_rhoadesii:0.009	(Buccochromis_nototaenia:0.001	Otopharynx_speciosus_1:0.007):0.07):0.05):0.02):0.01):0.01	Lethrinops_auritus:0.07):0.05	Placidochromis_electra:0.02):0.05	((Diplotaxodon_ngulube:0.04	(Diplotaxodon_limnothrissa:0.03	(((Diplotaxodon_greenwoodi:0.04	Pallidochromis_tokolosh:0.05):0.03	Diplotaxodon_white_back_similis:0.02):0.04	Diplotaxodon_macrops_black_dorsal:0.04):0.01):0.02):0.007	Diplotaxodon_macrops:0.02):0.08):0.08	((Copadichromis_trimaculatus:0.06	(Otopharynx_brooksi_nkhata:0.1	(((Nimbochromis_polystigma:0.02	(Nimbochromis_linni:0.05	Nimbochromis_livingstoni:0.01):0.02):0.06	Hemitilapia_oxyrhynchus:0.02):0.03	((Hemitaenichromis_spilopterus:0.07	Placidochromis_johnstoni:0.02):0.04	(Otopharynx_tetrastigma:0.1	(Chilotilapia_rhoadesii_1:0.04	Protomelas_ornatus_1:0.07):0.03):0.03):0.02):0.02):0.05):0.03	((A_calliptera_Salima_Father:0.05	(A_calliptera_Kingiri:0.04	(A_calliptera_Songwe_River:0.07	((A_calliptera_South_Rukuru:0.02	A_calliptera_Chitimba:0.005):0.05	(A_calliptera_Near_Kyela:0.02	A_calliptera_North_Rukuru:0.04):0.03):0.03):0.03):0.06):0.09	((Mylochromis_ericotaenia:0.02	Mylochromis_melanotaenia:0.09):0.05	Otopharynx_lithobates:0.08):0.08):0.03):0.01):0.1	(((Tremitochranus_placodon:0.06	Copadichromis_trewavasae:0.1):0.09	(Stigmatochromis_guttatus:0.1	((Champsochromis_caeruelus_1:0.06	Taeniochromis_holotaenia:0.04):0.05	Tyrannochromis_nigriventer:0.07):0.07):0.04):0.03	(((A_calliptera_Massoko_benthic:0.001	A_calliptera_Massoko_littoral:0.0002):0.2	(A_calliptera_Bua:0.2	((A_calliptera_Lake_Chilwa:0.09	(A_calliptera_Lake_Chidya:0.02	(((A_calliptera_Chizumulu:0.05	((Cynotilapia_axelrodi:0.06	(Tropheops_tropheops:0.1	(Genyochromis_mento:0.06	Metriaclima_zebra:0.08):0.03):0.03):0.04	Petrotilapia_genalutea:0.08):0.09):0.08	(A_calliptera_Mbaka_river_Female:0.05	A_calliptera_Enukweni:0.2):0.06):0.05	(A_calliptera_Luwawa:0.08	(A_calliptera_Upper_Rovuma:0.0002	A_calliptera_Kitai_Dam:0.003):0.2):0.03):0.08):0.07):0.05	A_calliptera_Rovuma_river_Female:0.01):0.05):0.09):0.06	(Cynotilapia_afra:0.07	Iodotropheus_sprengerae:0.2):0.03):0.04):0.08):0.01	((Stigmatochromis_modestus:0.07	(Dimidiochromis_kiwinge:0.1	(Dimidiochromis_strigatus:0.06	(Dimidiochromis_compressiceps:0.01	Dimidiochromis_dimidiatus:0.006):0.05):0.04):0.04):0.03	Placidochromis_milomo:0.1):0.05):0.07	((Rhamphochromis_longiceps:0.02	Rhamphochromis_woodi:0.02):0.005	Rhamphochromis_esox:0.02):0.1);
(((((((Lethrinops_sp_oliveri:0.04	Lethrinops_gossei:0.1):0.05	(((Aulonocara_steveni:0.1	Aulonocara_stuartgranti_Father:0.1):0.2	((Lethrinops_lethrinus_Father:0.1	(((Lethrinops_auritus:0.09	(Taeniolethrinops_macrorhynchus:0.2	(Taeniolethrinops_furcicauda:0.04	Taeniolethrinops_praeorbitalis:0.06):0.04):0.07):0.01	(Lethrinops_albus:0.1	(Buccochromis_nototaenia:0.03	Otopharynx_speciosus_1:0.2):0.3):0.04):0.03	(Mylochromis_anaphyrmus:0.3	Placidochromis_longimanus_1:0.1):0.04):0.01):0.03	((Alticorpus_geoffreyi:0.09	Aulonocara_yellow:0.1):0.05	(Ctenopharynx_intermedius_1:0.1	Ctenopharynx_nitidus:0.1):0.08):0.05):0.03):0.04	((Alticorpus_macrocleithrum:0.2	Aulonocara_minutus:0.07):0.03	(((Copadichromis_likomae:0.07	Copadichromis_quadrimaculatus:0.1):0.02	Copadichromis_virginalis:0.07):0.1	Lethrinops_longimanus_redhead:0.09):0.03):0.02):0.02):0.1	(Diplotaxodon_macrops:0.04	((((Diplotaxodon_white_back_similis:0.07	Diplotaxodon_ngulube:0.04):0.1	(Pallidochromis_tokolosh:0.03	Diplotaxodon_greenwoodi:0.05):0.08):0.05	Diplotaxodon_macrops_black_dorsal:0.1):0.02	Diplotaxodon_limnothrissa:0.06):0.02):0.1):0.07	Placidochromis_electra:0.01):0.03	((((Cynotilapia_afra:0.09	(Cynotilapia_axelrodi:0.5	Genyochromis_mento:0.2):0.08):0.05	(Tropheops_tropheops:0.2	(Iodotropheus_sprengerae:0.1	(Petrotilapia_genalutea:0.1	Metriaclima_zebra:0.2):0.03):0.03):0.06):0.1	(A_calliptera_Kingiri:0.08	(((((A_calliptera_Chizumulu:0.2	A_calliptera_Songwe_River:0.1):0.04	(A_calliptera_Salima_Father:0.09	A_calliptera_Bua:0.4):0.07):0.04	A_calliptera_North_Rukuru:0.07):0.04	(((A_calliptera_Upper_Rovuma:0.009	A_calliptera_Kitai_Dam:0.009):0.3	(A_calliptera_Lake_Chidya:0.1	(A_calliptera_Rovuma_river_Female:0.04	A_calliptera_Lake_Chilwa:0.2):0.1):0.1):0.1	(A_calliptera_Enukweni:0.4	A_calliptera_South_Rukuru:0.06):0.07):0.04):0.05	((A_calliptera_Chitimba:0.06	A_calliptera_Luwawa:0.4):0.03	((A_calliptera_Near_Kyela:0.08	A_calliptera_Mbaka_river_Female:0.06):0.08	(A_calliptera_Massoko_littoral:0.03	A_calliptera_Massoko_benthic:0.09):0.3):0.06):0.03):0.09):0.1):0.09	((((Tyrannochromis_nigriventer:0.3	((Mylochromis_ericotaenia:0.1	(Tremitochranus_placodon:0.08	Mylochromis_melanotaenia:0.2):0.05):0.04	Taeniochromis_holotaenia:0.3):0.03):0.03	(((Hemitilapia_oxyrhynchus:0.1	Chilotilapia_rhoadesii_1:0.07):0.06	(Protomelas_ornatus_1:0.1	(Champsochromis_caeruelus_1:0.2	Placidochromis_milomo:0.2):0.05):0.03):0.04	(Copadichromis_trewavasae:0.2	((Otopharynx_tetrastigma:0.3	(Hemitaenichromis_spilopterus:0.1	Placidochromis_johnstoni:0.05):0.03):0.04	(Stigmatochromis_guttatus:0.3	(Dimidiochromis_kiwinge:0.2	(Otopharynx_brooksi_nkhata:0.3	Stigmatochromis_modestus:0.1):0.06):0.08):0.06):0.03):0.05):0.03):0.05	(((Dimidiochromis_dimidiatus:0.02	Dimidiochromis_strigatus:0.07):0.05	Dimidiochromis_compressiceps:0.1):0.2	(Otopharynx_lithobates:0.2	((Nimbochromis_polystigma:0.05	Nimbochromis_livingstoni:0.03):0.07	Nimbochromis_linni:0.1):0.1):0.04):0.07):0.02	Copadichromis_trimaculatus:0.2):0.2):0.03):0.01	Buccochromis_rhoadesii:0.003):0.03	(Rhamphochromis_esox:0.06	(Rhamphochromis_woodi:0.07	Rhamphochromis_longiceps:0.04):0.02):0.2);
(((((Lethrinops_sp_oliveri:0.06	Lethrinops_gossei:0.05):0.02	((((Mylochromis_anaphyrmus:0.2	Lethrinops_lethrinus_Father:0.1):0.03	((Copadichromis_quadrimaculatus:0.06	(Ctenopharynx_intermedius_1:0.06	Ctenopharynx_nitidus:0.06):0.1):0.02	(Copadichromis_likomae:0.05	Copadichromis_virginalis:0.05):0.03):0.02):0.02	((Taeniolethrinops_macrorhynchus:0.07	Alticorpus_macrocleithrum:0.1):0.01	(Placidochromis_longimanus_1:0.1	((Taeniolethrinops_furcicauda:0.05	Taeniolethrinops_praeorbitalis:0.09):0.05	((Aulonocara_stuartgranti_Father:0.09	Aulonocara_steveni:0.2):0.05	(Lethrinops_auritus:0.06	Lethrinops_albus:0.06):0.02):0.02):0.02):0.02):0.01):0.02	((Aulonocara_minutus:0.04	(Alticorpus_geoffreyi:0.1	(Buccochromis_rhoadesii:0.04	(Buccochromis_nototaenia:0.06	Otopharynx_speciosus_1:0.2):0.03):0.09):0.03):0.02	(Lethrinops_longimanus_redhead:0.09	Aulonocara_yellow:0.05):0.02):0.01):0.04):0.09	(Diplotaxodon_white_back_similis:0.07	((Diplotaxodon_greenwoodi:0.07	Diplotaxodon_macrops:0.02):0.04	(Diplotaxodon_limnothrissa:0.04	((Diplotaxodon_ngulube:0.03	Diplotaxodon_macrops_black_dorsal:0.04):0.03	Pallidochromis_tokolosh:0.08):0.03):0.01):0.008):0.07):0.06	Placidochromis_electra:0.002):0.1	(((Rhamphochromis_esox:0.03	(Rhamphochromis_woodi:0.02	Rhamphochromis_longiceps:0.01):0.008):0.2	(((Cynotilapia_afra:0.1	(Petrotilapia_genalutea:0.03	Metriaclima_zebra:0.2):0.06):0.03	(((Cynotilapia_axelrodi:0.2	Tropheops_tropheops:0.07):0.02	((A_calliptera_Chizumulu:0.2	(A_calliptera_South_Rukuru:0.04	((A_calliptera_Enukweni:0.3	A_calliptera_Chitimba:0.07):0.05	((((((A_calliptera_Luwawa:0.3	A_calliptera_Massoko_littoral:0.05):0.07	A_calliptera_Mbaka_river_Female:0.04):0.03	(A_calliptera_Massoko_benthic:0.2	A_calliptera_Songwe_River:0.1):0.04):0.03	A_calliptera_Near_Kyela:0.03):0.02	A_calliptera_North_Rukuru:0.08):0.02	A_calliptera_Kingiri:0.06):0.02):0.03):0.05):0.06	(Iodotropheus_sprengerae:0.2	A_calliptera_Salima_Father:0.08):0.07):0.04):0.05	Genyochromis_mento:0.2):0.02):0.04	(((A_calliptera_Rovuma_river_Female:0.03	(A_calliptera_Kitai_Dam:0.0004	A_calliptera_Upper_Rovuma:0.002):0.2):0.06	(A_calliptera_Lake_Chilwa:0.1	A_calliptera_Lake_Chidya:0.07):0.09):0.1	A_calliptera_Bua:0.2):0.05):0.09):0.06	(Taeniochromis_holotaenia:0.2	(Dimidiochromis_kiwinge:0.07	(((Otopharynx_lithobates:0.07	((((Dimidiochromis_strigatus:0.06	(Dimidiochromis_dimidiatus:0.01	Dimidiochromis_compressiceps:0.08):0.02):0.09	((Champsochromis_caeruelus_1:0.1	(Mylochromis_melanotaenia:0.06	Tremitochranus_placodon:0.06):0.07):0.04	((Stigmatochromis_modestus:0.2	Nimbochromis_linni:0.1):0.1	(Otopharynx_tetrastigma:0.2	((Placidochromis_johnstoni:0.05	(Hemitilapia_oxyrhynchus:0.03	Mylochromis_ericotaenia:0.05):0.008):0.03	(Protomelas_ornatus_1:0.06	(Chilotilapia_rhoadesii_1:0.1	Hemitaenichromis_spilopterus:0.09):0.02):0.02):0.02):0.05):0.002):0.03):0.01	((Nimbochromis_livingstoni:0.03	Nimbochromis_polystigma:0.04):0.09	Tyrannochromis_nigriventer:0.2):0.03):0.02	(Stigmatochromis_guttatus:0.1	(Otopharynx_brooksi_nkhata:0.08	Copadichromis_trewavasae:0.05):0.03):0.04):0.03):0.02	Copadichromis_trimaculatus:0.09):0.02	Placidochromis_milomo:0.08):0.03):0.05):0.1):0.07);
((((Lethrinops_sp_oliveri:0.06	Lethrinops_gossei:0.09):0.005	(((((Dimidiochromis_kiwinge:0.2	(Hemitilapia_oxyrhynchus:0.1	((Placidochromis_johnstoni:0.05	Hemitaenichromis_spilopterus:0.06):0.04	Otopharynx_lithobates:0.2):0.02):0.03):0.04	(Champsochromis_caeruelus_1:0.2	Mylochromis_ericotaenia:0.1):0.07):0.006	((Nimbochromis_livingstoni:0.1	(Nimbochromis_polystigma:0.03	Nimbochromis_linni:0.2):0.04):0.09	(Chilotilapia_rhoadesii_1:0.1	Protomelas_ornatus_1:0.1):0.03):0.02):0.03	(((Taeniolethrinops_praeorbitalis:0.1	(Taeniolethrinops_furcicauda:0.03	Taeniolethrinops_macrorhynchus:0.1):0.09):0.08	(Tyrannochromis_nigriventer:0.2	Taeniochromis_holotaenia:0.2):0.1):0.02	(((Tremitochranus_placodon:0.1	Mylochromis_melanotaenia:0.2):0.07	(Copadichromis_trewavasae:0.2	(Stigmatochromis_modestus:0.2	(Stigmatochromis_guttatus:0.1	Otopharynx_brooksi_nkhata:0.1):0.1):0.08):0.06):0.03	(Placidochromis_longimanus_1:0.07	(Placidochromis_milomo:0.2	((Buccochromis_rhoadesii:0.09	Buccochromis_nototaenia:0.06):0.06	Otopharynx_speciosus_1:0.1):0.09):0.02):0.03):0.02):0.02):0.03	(((Placidochromis_electra:0.2	Mylochromis_anaphyrmus:0.2):0.03	Aulonocara_stuartgranti_Father:0.1):0.04	((Aulonocara_yellow:0.05	((Alticorpus_geoffreyi:0.1	Alticorpus_macrocleithrum:0.09):0.02	((Otopharynx_tetrastigma:0.2	Aulonocara_minutus:0.05):0.02	((Aulonocara_steveni:0.1	Lethrinops_auritus:0.05):0.009	((Lethrinops_lethrinus_Father:0.07	(Dimidiochromis_compressiceps:0.1	(Dimidiochromis_strigatus:0.0005	Dimidiochromis_dimidiatus:0.004):0.2):0.2):0.04	Lethrinops_albus:0.08):0.01):0.04):0.01):0.006):0.006	(Copadichromis_trimaculatus:0.1	((Ctenopharynx_intermedius_1:0.08	Ctenopharynx_nitidus:0.06):0.2	Lethrinops_longimanus_redhead:0.04):0.04):0.02):0.005):0.01):0.02):0.02	(Copadichromis_likomae:0.05	(Copadichromis_virginalis:0.05	Copadichromis_quadrimaculatus:0.1):0.03):0.05):0.03	(((Diplotaxodon_ngulube:0.05	Diplotaxodon_white_back_similis:0.008):0.2	(Diplotaxodon_macrops:0.03	((Diplotaxodon_macrops_black_dorsal:0.07	(Pallidochromis_tokolosh:0.1	Diplotaxodon_greenwoodi:0.1):0.07):0.01	Diplotaxodon_limnothrissa:0.06):0.01):0.04):0.08	(((((Tropheops_tropheops:0.1	Iodotropheus_sprengerae:0.2):0.05	(Petrotilapia_genalutea:0.02	(Metriaclima_zebra:0.1	Genyochromis_mento:0.2):0.06):0.04):0.03	(Cynotilapia_axelrodi:0.2	Cynotilapia_afra:0.07):0.05):0.06	((A_calliptera_Kingiri:0.2	(A_calliptera_Massoko_benthic:0.005	A_calliptera_Massoko_littoral:0.0005):0.3):0.08	(((A_calliptera_Chizumulu:0.09	((A_calliptera_Salima_Father:0.04	A_calliptera_Luwawa:0.1):0.04	(((A_calliptera_Upper_Rovuma:0.01	A_calliptera_Kitai_Dam:0.04):0.4	((A_calliptera_Rovuma_river_Female:0.4	A_calliptera_Lake_Chidya:0.08):0.06	A_calliptera_Lake_Chilwa:0.04):0.06):0.07	A_calliptera_Bua:0.1):0.02):0.04):0.06	(((A_calliptera_South_Rukuru:0.03	A_calliptera_Chitimba:0.06):0.08	A_calliptera_Enukweni:0.08):0.04	(A_calliptera_North_Rukuru:0.1	(A_calliptera_Mbaka_river_Female:0.06	A_calliptera_Songwe_River:0.05):0.02):0.04):0.04):0.07	A_calliptera_Near_Kyela:0.05):0.05):0.09):0.07	(Rhamphochromis_longiceps:0.02	(Rhamphochromis_esox:0.04	Rhamphochromis_woodi:0.04):0.02):0.2):0.02):0.008);
((((((((Alticorpus_macrocleithrum:0.2	Lethrinops_gossei:0.06):0.03	Alticorpus_geoffreyi:0.05):0.02	(Lethrinops_sp_oliveri:0.02	Aulonocara_minutus:0.09):0.03):0.03	Aulonocara_yellow:0.06):0.06	Lethrinops_longimanus_redhead:0.03):0.06	(((((Taeniolethrinops_praeorbitalis:0.09	(Taeniolethrinops_macrorhynchus:0.1	Taeniolethrinops_furcicauda:0.5):0.06):0.06	(Lethrinops_albus:0.07	Lethrinops_lethrinus_Father:0.09):0.02):0.02	(Lethrinops_auritus:0.06	(((((Placidochromis_longimanus_1:0.1	((Otopharynx_tetrastigma:0.3	Protomelas_ornatus_1:0.1):0.03	(Ctenopharynx_intermedius_1:0.2	Ctenopharynx_nitidus:0.2):0.07):0.03):0.03	(Aulonocara_steveni:0.4	Aulonocara_stuartgranti_Father:0.1):0.1):0.02	((Stigmatochromis_modestus:0.1	Copadichromis_trewavasae:0.09):0.06	(Otopharynx_brooksi_nkhata:0.08	Stigmatochromis_guttatus:0.3):0.09):0.07):0.03	(((Dimidiochromis_kiwinge:0.2	Copadichromis_trimaculatus:0.1):0.03	(Hemitilapia_oxyrhynchus:0.09	Mylochromis_ericotaenia:0.2):0.04):0.02	(Mylochromis_anaphyrmus:0.1	((Taeniochromis_holotaenia:0.3	(Tyrannochromis_nigriventer:0.2	Champsochromis_caeruelus_1:0.2):0.1):0.08	Placidochromis_electra:0.08):0.01):0.04):0.02):0.02	(((Dimidiochromis_compressiceps:0.2	(Dimidiochromis_dimidiatus:0.2	Dimidiochromis_strigatus:0.04):0.2):0.2	(Placidochromis_milomo:0.3	((Nimbochromis_livingstoni:0.06	Nimbochromis_polystigma:0.07):0.08	Nimbochromis_linni:0.09):0.08):0.07):0.04	((Otopharynx_lithobates:0.2	((Placidochromis_johnstoni:0.2	Chilotilapia_rhoadesii_1:0.1):0.06	Hemitaenichromis_spilopterus:0.1):0.03):0.04	((Tremitochranus_placodon:0.05	Mylochromis_melanotaenia:0.08):0.09	(Otopharynx_speciosus_1:0.1	(Buccochromis_nototaenia:0.2	Buccochromis_rhoadesii:0.1):0.07):0.1):0.04):0.05):0.02):0.02):0.02):0.03	(Copadichromis_quadrimaculatus:0.08	Copadichromis_likomae:0.05):0.02):0.02	Copadichromis_virginalis:0.1):0.02):0.03	(((Rhamphochromis_esox:0.05	Rhamphochromis_woodi:0.07):0.02	Rhamphochromis_longiceps:0.2):0.3	(((Iodotropheus_sprengerae:0.2	Tropheops_tropheops:0.1):0.03	(((Petrotilapia_genalutea:0.2	Metriaclima_zebra:0.1):0.07	Cynotilapia_afra:0.2):0.05	(Genyochromis_mento:0.2	Cynotilapia_axelrodi:0.5):0.08):0.06):0.09	((((((A_calliptera_Upper_Rovuma:0.006	A_calliptera_Kitai_Dam:0.08):0.3	((A_calliptera_Lake_Chidya:0.1	A_calliptera_Rovuma_river_Female:0.2):0.2	A_calliptera_Lake_Chilwa:0.03):0.09):0.08	A_calliptera_Chizumulu:0.05):0.04	((((A_calliptera_Massoko_littoral:0.2	A_calliptera_Massoko_benthic:0.2):0.1	(A_calliptera_Songwe_River:0.08	A_calliptera_North_Rukuru:0.1):0.06):0.07	(A_calliptera_Kingiri:0.2	(A_calliptera_Mbaka_river_Female:0.1	A_calliptera_Near_Kyela:0.04):0.04):0.03):0.08	(A_calliptera_Chitimba:0.08	A_calliptera_South_Rukuru:0.02):0.03):0.06):0.09	(A_calliptera_Salima_Father:0.08	(A_calliptera_Bua:0.2	A_calliptera_Luwawa:0.3):0.2):0.08):0.04	A_calliptera_Enukweni:0.1):0.1):0.07):0.02):0.03	(Diplotaxodon_limnothrissa:0.05	(Diplotaxodon_macrops:0.07	((Diplotaxodon_macrops_black_dorsal:0.04	Pallidochromis_tokolosh:0.2):0.05	(Diplotaxodon_white_back_similis:0.1	(Diplotaxodon_greenwoodi:0.08	Diplotaxodon_ngulube:0.04):0.01):0.08):0.03):0.03):0.06);
(((((((Aulonocara_minutus:0.03	Lethrinops_gossei:0.03):0.01	Alticorpus_macrocleithrum:0.06):0.03	(Aulonocara_yellow:0.02	Alticorpus_geoffreyi:0.05):0.02):0.1	(Lethrinops_sp_oliveri:0.008	Lethrinops_longimanus_redhead:0.007):0.004):0.04	(Rhamphochromis_longiceps:0.05	(Rhamphochromis_esox:0.04	Rhamphochromis_woodi:0.04):0.02):0.1):0.02	(((((Lethrinops_auritus:0.05	(Aulonocara_stuartgranti_Father:0.1	Aulonocara_steveni:0.2):0.07):0.02	((((Mylochromis_anaphyrmus:0.09	(Hemitaenichromis_spilopterus:0.06	(Ctenopharynx_nitidus:0.08	Ctenopharynx_intermedius_1:0.03):0.05):0.01):0.02	((Nimbochromis_linni:0.04	(Nimbochromis_livingstoni:0.09	Nimbochromis_polystigma:0.04):0.06):0.06	(Dimidiochromis_dimidiatus:0.1	(Dimidiochromis_strigatus:0.02	Dimidiochromis_compressiceps:0.1):0.03):0.08):0.01):0.02	(((Stigmatochromis_modestus:0.1	Placidochromis_milomo:0.2):0.04	(Taeniolethrinops_praeorbitalis:0.09	(Taeniolethrinops_furcicauda:0.05	Taeniolethrinops_macrorhynchus:0.04):0.03):0.06):0.02	((Placidochromis_johnstoni:0.08	(Protomelas_ornatus_1:0.04	Mylochromis_melanotaenia:0.09):0.02):0.02	((Hemitilapia_oxyrhynchus:0.2	Tremitochranus_placodon:0.05):0.03	(Placidochromis_electra:0.1	(((Buccochromis_nototaenia:0.008	Buccochromis_rhoadesii:0.07):0.05	Otopharynx_speciosus_1:0.07):0.08	Chilotilapia_rhoadesii_1:0.2):0.06):0.02):0.02):0.01):0.01):0.02	(Otopharynx_tetrastigma:0.03	((Placidochromis_longimanus_1:0.06	((Champsochromis_caeruelus_1:0.2	Taeniochromis_holotaenia:0.1):0.05	((Tyrannochromis_nigriventer:0.2	Dimidiochromis_kiwinge:0.1):0.06	(Otopharynx_lithobates:0.07	Mylochromis_ericotaenia:0.07):0.02):0.02):0.006):0.02	(Copadichromis_trewavasae:0.08	(Otopharynx_brooksi_nkhata:0.2	Stigmatochromis_guttatus:0.2):0.05):0.02):0.008):0.009):0.03):0.01	(Lethrinops_albus:0.04	Lethrinops_lethrinus_Father:0.05):0.02):0.02	((Copadichromis_likomae:0.06	Copadichromis_trimaculatus:0.05):0.009	(Copadichromis_quadrimaculatus:0.05	Copadichromis_virginalis:0.02):0.01):0.02):0.03	((Pallidochromis_tokolosh:0.2	(Diplotaxodon_white_back_similis:0.03	Diplotaxodon_ngulube:0.01):0.07):0.07	(Diplotaxodon_limnothrissa:0.03	(Diplotaxodon_greenwoodi:0.1	(Diplotaxodon_macrops:0.03	Diplotaxodon_macrops_black_dorsal:0.04):0.02):0.02):0.02):0.05):0.009):0.007	(((Iodotropheus_sprengerae:0.1	(Metriaclima_zebra:0.09	(Cynotilapia_afra:0.08	Cynotilapia_axelrodi:0.2):0.04):0.03):0.03	(Genyochromis_mento:0.08	(Tropheops_tropheops:0.04	Petrotilapia_genalutea:0.04):0.05):0.06):0.07	(A_calliptera_Kingiri:0.2	((A_calliptera_Massoko_benthic:0.02	A_calliptera_Massoko_littoral:0.006):0.2	(A_calliptera_Near_Kyela:0.02	(A_calliptera_Mbaka_river_Female:0.05	(A_calliptera_Songwe_River:0.01	(((((A_calliptera_Lake_Chilwa:0.003	(((A_calliptera_Upper_Rovuma:0.008	A_calliptera_Kitai_Dam:0.004):0.2	A_calliptera_Rovuma_river_Female:0.1):0.05	A_calliptera_Lake_Chidya:0.04):0.1):0.08	A_calliptera_Luwawa:0.2):0.05	A_calliptera_Chizumulu:0.07):0.03	(A_calliptera_Chitimba:0.03	((A_calliptera_Salima_Father:0.06	A_calliptera_South_Rukuru:0.01):0.02	A_calliptera_North_Rukuru:0.03):0.01):0.02):0.05	(A_calliptera_Bua:0.2	A_calliptera_Enukweni:0.01):0.04):0.03):0.04):0.009):0.04):0.06):0.2):0.05);
(((((Aulonocara_minutus:0.06	Lethrinops_gossei:0.07):0.03	(Aulonocara_yellow:0.05	(Alticorpus_macrocleithrum:0.1	Alticorpus_geoffreyi:0.1):0.02):0.009):0.2	(Lethrinops_longimanus_redhead:0.02	Lethrinops_sp_oliveri:0.02):0.008):0.1	(((Rhamphochromis_longiceps:0.06	Rhamphochromis_esox:0.05):0.04	Rhamphochromis_woodi:0.1):0.3	(Diplotaxodon_limnothrissa:0.04	((Diplotaxodon_greenwoodi:0.07	Pallidochromis_tokolosh:0.2):0.09	((Diplotaxodon_ngulube:0.06	Diplotaxodon_white_back_similis:0.03):0.1	(Diplotaxodon_macrops_black_dorsal:0.05	Diplotaxodon_macrops:0.05):0.03):0.04):0.03):0.2):0.06):0.03	((((Genyochromis_mento:0.3	Tropheops_tropheops:0.2):0.04	((Cynotilapia_axelrodi:0.3	Petrotilapia_genalutea:0.2):0.07	(Iodotropheus_sprengerae:0.3	(Cynotilapia_afra:0.09	Metriaclima_zebra:0.3):0.05):0.04):0.03):0.1	(((A_calliptera_Massoko_littoral:0.0008	A_calliptera_Massoko_benthic:0.0008):0.4	(((A_calliptera_South_Rukuru:0.09	(A_calliptera_North_Rukuru:0.04	A_calliptera_Kingiri:0.2):0.06):0.03	((((A_calliptera_Chizumulu:0.1	A_calliptera_Enukweni:0.07):0.03	((A_calliptera_Bua:0.2	A_calliptera_Salima_Father:0.07):0.05	A_calliptera_Chitimba:0.05):0.05):0.05	A_calliptera_Luwawa:0.3):0.04	A_calliptera_Near_Kyela:0.06):0.03):0.03	(A_calliptera_Songwe_River:0.08	A_calliptera_Mbaka_river_Female:0.1):0.04):0.1):0.07	((A_calliptera_Upper_Rovuma:0.0008	A_calliptera_Kitai_Dam:0.08):0.3	(A_calliptera_Lake_Chilwa:0.02	(A_calliptera_Rovuma_river_Female:0.1	A_calliptera_Lake_Chidya:0.07):0.1):0.2):0.1):0.2):0.09	((((Lethrinops_albus:0.1	Lethrinops_lethrinus_Father:0.1):0.03	(Taeniolethrinops_furcicauda:0.05	Taeniolethrinops_macrorhynchus:0.2):0.08):0.05	(Lethrinops_auritus:0.1	(Taeniolethrinops_praeorbitalis:0.1	((Otopharynx_tetrastigma:0.5	(Aulonocara_stuartgranti_Father:0.06	Aulonocara_steveni:0.2):0.1):0.05	(((((Stigmatochromis_modestus:0.1	Otopharynx_lithobates:0.2):0.03	Mylochromis_ericotaenia:0.2):0.05	((Tyrannochromis_nigriventer:0.3	Champsochromis_caeruelus_1:0.5):0.07	(Buccochromis_nototaenia:0.1	(Buccochromis_rhoadesii:0.1	Otopharynx_speciosus_1:0.1):0.02):0.1):0.04):0.02	(((Placidochromis_longimanus_1:0.08	Placidochromis_milomo:0.4):0.03	(Protomelas_ornatus_1:0.1	Chilotilapia_rhoadesii_1:0.2):0.04):0.05	((((Hemitilapia_oxyrhynchus:0.1	(Tremitochranus_placodon:0.1	Mylochromis_melanotaenia:0.06):0.07):0.05	(Dimidiochromis_kiwinge:0.3	((Dimidiochromis_strigatus:0.08	Dimidiochromis_dimidiatus:0.04):0.1	Dimidiochromis_compressiceps:0.1):0.2):0.06):0.03	Placidochromis_johnstoni:0.2):0.04	(Ctenopharynx_intermedius_1:0.2	Ctenopharynx_nitidus:0.08):0.1):0.01):0.02):0.03	(((Stigmatochromis_guttatus:0.2	Otopharynx_brooksi_nkhata:0.2):0.1	(Nimbochromis_linni:0.05	(Nimbochromis_livingstoni:0.2	Nimbochromis_polystigma:0.08):0.07):0.1):0.05	(Hemitaenichromis_spilopterus:0.1	(Taeniochromis_holotaenia:0.3	((Mylochromis_anaphyrmus:0.07	Copadichromis_trewavasae:0.1):0.04	Placidochromis_electra:0.2):0.06):0.04):0.03):0.04):0.03):0.04):0.03):0.04):0.07	((Copadichromis_likomae:0.07	Copadichromis_virginalis:0.1):0.07	(Copadichromis_quadrimaculatus:0.2	Copadichromis_trimaculatus:0.06):0.07):0.06):0.09):0.03);
((((Alticorpus_geoffreyi:0.07	((Aulonocara_minutus:0.05	Alticorpus_macrocleithrum:0.09):0.03	Aulonocara_yellow:0.04):0.007):0.02	Lethrinops_gossei:0.06):0.1	(Lethrinops_longimanus_redhead:0.02	Lethrinops_sp_oliveri:0.03):0.02):0.07	(((((Rhamphochromis_longiceps:0.07	Rhamphochromis_esox:0.1):0.03	Rhamphochromis_woodi:0.1):0.2	(((Diplotaxodon_white_back_similis:0.06	Diplotaxodon_ngulube:0.06):0.06	(Diplotaxodon_macrops_black_dorsal:0.07	Diplotaxodon_limnothrissa:0.06):0.01):0.03	((Diplotaxodon_greenwoodi:0.1	Pallidochromis_tokolosh:0.06):0.03	Diplotaxodon_macrops:0.09):0.02):0.1):0.04	(Copadichromis_virginalis:0.09	((Copadichromis_trimaculatus:0.2	(((Taeniolethrinops_praeorbitalis:0.1	(Taeniolethrinops_furcicauda:0.08	Taeniolethrinops_macrorhynchus:0.06):0.06):0.1	((((Placidochromis_longimanus_1:0.1	(((Hemitilapia_oxyrhynchus:0.1	(Nimbochromis_linni:0.2	(Nimbochromis_livingstoni:0.06	Nimbochromis_polystigma:0.1):0.04):0.2):0.06	(Placidochromis_johnstoni:0.05	Placidochromis_milomo:0.2):0.03):0.02	((((Mylochromis_ericotaenia:0.2	Otopharynx_lithobates:0.2):0.07	Dimidiochromis_kiwinge:0.3):0.03	Chilotilapia_rhoadesii_1:0.2):0.02	(Protomelas_ornatus_1:0.1	Hemitaenichromis_spilopterus:0.1):0.05):0.03):0.03):0.03	(((Tremitochranus_placodon:0.06	Mylochromis_melanotaenia:0.07):0.07	((Dimidiochromis_strigatus:0.04	Dimidiochromis_compressiceps:0.1):0.06	Dimidiochromis_dimidiatus:0.1):0.2):0.02	((Copadichromis_trewavasae:0.2	(((Tyrannochromis_nigriventer:0.3	Champsochromis_caeruelus_1:0.4):0.09	Stigmatochromis_modestus:0.2):0.06	(((Mylochromis_anaphyrmus:0.1	(Ctenopharynx_intermedius_1:0.05	Ctenopharynx_nitidus:0.1):0.2):0.07	Placidochromis_electra:0.2):0.04	(Taeniochromis_holotaenia:0.3	Otopharynx_brooksi_nkhata:0.3):0.1):0.03):0.02):0.02	Stigmatochromis_guttatus:0.1):0.03):0.03):0.02	(Lethrinops_albus:0.1	Lethrinops_auritus:0.1):0.05):0.02	(Lethrinops_lethrinus_Father:0.1	(Otopharynx_tetrastigma:0.4	(Aulonocara_steveni:0.2	Aulonocara_stuartgranti_Father:0.1):0.1):0.05):0.04):0.03):0.04	(Otopharynx_speciosus_1:0.2	(Buccochromis_nototaenia:0.1	Buccochromis_rhoadesii:0.1):0.04):0.2):0.03):0.03	(Copadichromis_quadrimaculatus:0.1	Copadichromis_likomae:0.1):0.05):0.04):0.09):0.04	((Iodotropheus_sprengerae:0.1	((Metriaclima_zebra:0.2	Petrotilapia_genalutea:0.2):0.05	((Cynotilapia_afra:0.1	(Genyochromis_mento:0.3	Cynotilapia_axelrodi:0.2):0.08):0.04	Tropheops_tropheops:0.2):0.03):0.03):0.1	((A_calliptera_Chizumulu:0.08	A_calliptera_Luwawa:0.3):0.05	(((A_calliptera_Bua:0.2	A_calliptera_Salima_Father:0.05):0.1	((A_calliptera_Upper_Rovuma:0.003	A_calliptera_Kitai_Dam:0.01):0.2	(A_calliptera_Lake_Chidya:0.07	(A_calliptera_Lake_Chilwa:0.02	A_calliptera_Rovuma_river_Female:0.05):0.2):0.1):0.1):0.05	((((((A_calliptera_Near_Kyela:0.03	A_calliptera_Mbaka_river_Female:0.04):0.07	(A_calliptera_Massoko_benthic:0.03	A_calliptera_Massoko_littoral:0.0006):0.3):0.04	A_calliptera_Songwe_River:0.07):0.05	A_calliptera_Kingiri:0.2):0.04	A_calliptera_North_Rukuru:0.07):0.05	(A_calliptera_Chitimba:0.07	(A_calliptera_Enukweni:0.03	A_calliptera_South_Rukuru:0.02):0.08):0.05):0.05):0.03):0.2):0.07):0.04);
(((((((Aulonocara_yellow:0.03	Alticorpus_geoffreyi:0.05):0.03	Lethrinops_gossei:0.07):0.01	Alticorpus_macrocleithrum:0.1):0.01	Aulonocara_minutus:0.03):0.1	Lethrinops_sp_oliveri:0.005):0.02	Lethrinops_longimanus_redhead:0.007):0.08	((((Rhamphochromis_longiceps:0.06	Rhamphochromis_esox:0.1):0.01	Rhamphochromis_woodi:0.02):0.2	(Diplotaxodon_macrops_black_dorsal:0.05	((Diplotaxodon_ngulube:0.05	((Diplotaxodon_greenwoodi:0.2	Pallidochromis_tokolosh:0.08):0.03	Diplotaxodon_white_back_similis:0.1):0.03):0.04	(Diplotaxodon_macrops:0.06	Diplotaxodon_limnothrissa:0.09):0.02):0.05):0.2):0.05	(((Tropheops_tropheops:0.2	((Genyochromis_mento:0.2	Cynotilapia_axelrodi:0.3):0.07	((Cynotilapia_afra:0.2	(Petrotilapia_genalutea:0.1	Metriaclima_zebra:0.2):0.06):0.05	Iodotropheus_sprengerae:0.2):0.05):0.08):0.2	(A_calliptera_Chizumulu:0.08	((((A_calliptera_Chitimba:0.08	(A_calliptera_North_Rukuru:0.05	(A_calliptera_Enukweni:0.0005	A_calliptera_South_Rukuru:0.009):0.1):0.03):0.06	(((A_calliptera_Rovuma_river_Female:0.1	A_calliptera_Lake_Chilwa:0.07):0.1	((A_calliptera_Kitai_Dam:0.009	A_calliptera_Upper_Rovuma:0.0005):0.3	A_calliptera_Lake_Chidya:0.2):0.08):0.1	(A_calliptera_Bua:0.2	(A_calliptera_Salima_Father:0.06	A_calliptera_Luwawa:0.09):0.04):0.05):0.07):0.04	((A_calliptera_Massoko_littoral:0.01	A_calliptera_Massoko_benthic:0.003):0.3	A_calliptera_Songwe_River:0.1):0.04):0.03	((A_calliptera_Mbaka_river_Female:0.05	A_calliptera_Kingiri:0.2):0.04	A_calliptera_Near_Kyela:0.05):0.04):0.04):0.2):0.05	(((Dimidiochromis_kiwinge:0.2	Copadichromis_likomae:0.07):0.1	(Copadichromis_quadrimaculatus:0.07	Copadichromis_virginalis:0.1):0.04):0.03	(((((Copadichromis_trewavasae:0.1	(Stigmatochromis_modestus:0.08	(Otopharynx_brooksi_nkhata:0.1	Stigmatochromis_guttatus:0.2):0.05):0.09):0.08	(Tyrannochromis_nigriventer:0.3	Champsochromis_caeruelus_1:0.4):0.05):0.02	(((Dimidiochromis_compressiceps:0.1	(Dimidiochromis_strigatus:0.09	Dimidiochromis_dimidiatus:0.1):0.03):0.1	(((Placidochromis_longimanus_1:0.09	((Protomelas_ornatus_1:0.1	Placidochromis_milomo:0.2):0.05	(((Nimbochromis_linni:0.2	Nimbochromis_livingstoni:0.04):0.04	Nimbochromis_polystigma:0.08):0.1	(Placidochromis_johnstoni:0.07	Hemitaenichromis_spilopterus:0.08):0.04):0.04):0.01):0.03	(Tremitochranus_placodon:0.08	Mylochromis_melanotaenia:0.08):0.06):0.02	((Otopharynx_tetrastigma:0.2	Mylochromis_ericotaenia:0.2):0.05	(Otopharynx_lithobates:0.1	(Chilotilapia_rhoadesii_1:0.1	Hemitilapia_oxyrhynchus:0.09):0.04):0.03):0.04):0.03):0.02	((Lethrinops_auritus:0.1	((Lethrinops_albus:0.07	(Taeniolethrinops_praeorbitalis:0.05	(Taeniolethrinops_furcicauda:0.05	Taeniolethrinops_macrorhynchus:0.07):0.02):0.1):0.02	Lethrinops_lethrinus_Father:0.1):0.02):0.05	(Aulonocara_stuartgranti_Father:0.1	Aulonocara_steveni:0.3):0.08):0.03):0.03):0.04	(((Taeniochromis_holotaenia:0.2	(Otopharynx_speciosus_1:0.1	(Buccochromis_rhoadesii:0.08	Buccochromis_nototaenia:0.07):0.05):0.1):0.06	(Ctenopharynx_intermedius_1:0.1	Ctenopharynx_nitidus:0.05):0.1):0.03	(Placidochromis_electra:0.2	Mylochromis_anaphyrmus:0.2):0.05):0.04):0.02	Copadichromis_trimaculatus:0.2):0.03):0.09):0.05):0.04);
(((((Aulonocara_minutus:0.05	Lethrinops_gossei:0.06):0.03	(Alticorpus_macrocleithrum:0.1	(Alticorpus_geoffreyi:0.05	Aulonocara_yellow:0.02):0.03):0.02):0.2	Lethrinops_longimanus_redhead:0.01):0.06	(((Rhamphochromis_longiceps:0.1	(Rhamphochromis_woodi:0.08	Rhamphochromis_esox:0.1):0.08):0.3	(Pallidochromis_tokolosh:0.2	(((Diplotaxodon_white_back_similis:0.2	Diplotaxodon_limnothrissa:0.07):0.05	(Diplotaxodon_macrops_black_dorsal:0.05	Diplotaxodon_ngulube:0.1):0.03):0.03	(Diplotaxodon_greenwoodi:0.1	Diplotaxodon_macrops:0.06):0.02):0.05):0.1):0.05	(Lethrinops_sp_oliveri:0.04	((((Placidochromis_milomo:0.3	Copadichromis_trewavasae:0.2):0.06	(Champsochromis_caeruelus_1:0.5	Tyrannochromis_nigriventer:0.3):0.08):0.05	(((((Placidochromis_electra:0.2	(Otopharynx_brooksi_nkhata:0.3	(Stigmatochromis_modestus:0.2	Stigmatochromis_guttatus:0.3):0.06):0.1):0.06	(Dimidiochromis_strigatus:0.1	(Dimidiochromis_dimidiatus:0.1	Dimidiochromis_compressiceps:0.2):0.06):0.1):0.02	(Taeniochromis_holotaenia:0.2	((Nimbochromis_livingstoni:0.1	Nimbochromis_linni:0.2):0.04	Nimbochromis_polystigma:0.1):0.2):0.04):0.03	((Otopharynx_lithobates:0.1	((Protomelas_ornatus_1:0.1	(Placidochromis_johnstoni:0.3	Hemitaenichromis_spilopterus:0.07):0.04):0.07	((Dimidiochromis_kiwinge:0.3	(Otopharynx_tetrastigma:0.1	Placidochromis_longimanus_1:0.08):0.03):0.03	(Tremitochranus_placodon:0.08	Mylochromis_melanotaenia:0.1):0.1):0.04):0.03):0.02	((Mylochromis_ericotaenia:0.2	Hemitilapia_oxyrhynchus:0.07):0.07	(Aulonocara_steveni:0.2	Aulonocara_stuartgranti_Father:0.2):0.2):0.03):0.03):0.03	(((((Buccochromis_nototaenia:0.09	Buccochromis_rhoadesii:0.06):0.1	Otopharynx_speciosus_1:0.2):0.2	(Ctenopharynx_nitidus:0.2	Ctenopharynx_intermedius_1:0.08):0.1):0.07	Mylochromis_anaphyrmus:0.1):0.02	Chilotilapia_rhoadesii_1:0.1):0.03):0.01):0.03	(((Lethrinops_albus:0.09	Lethrinops_auritus:0.09):0.03	(Lethrinops_lethrinus_Father:0.1	(Taeniolethrinops_macrorhynchus:0.1	(Taeniolethrinops_praeorbitalis:0.08	Taeniolethrinops_furcicauda:0.05):0.01):0.2):0.03):0.04	((Copadichromis_virginalis:0.08	Copadichromis_likomae:0.09):0.05	(Copadichromis_trimaculatus:0.1	Copadichromis_quadrimaculatus:0.07):0.03):0.08):0.03):0.08):0.02):0.04):0.03	((((A_calliptera_North_Rukuru:0.07	((A_calliptera_Songwe_River:0.2	((A_calliptera_Enukweni:0.0006	A_calliptera_South_Rukuru:0.005):0.06	A_calliptera_Chitimba:0.02):0.07):0.06	(A_calliptera_Near_Kyela:0.1	((((A_calliptera_Massoko_littoral:0.0006	A_calliptera_Massoko_benthic:0.003):0.4	A_calliptera_Kingiri:0.3):0.06	A_calliptera_Mbaka_river_Female:0.07):0.03	(((A_calliptera_Rovuma_river_Female:0.07	A_calliptera_Lake_Chilwa:0.1):0.2	(A_calliptera_Upper_Rovuma:0.0006	A_calliptera_Kitai_Dam:0.02):0.2):0.09	A_calliptera_Lake_Chidya:0.1):0.2):0.03):0.03):0.03):0.02	A_calliptera_Chizumulu:0.1):0.03	(A_calliptera_Bua:0.3	(A_calliptera_Luwawa:0.2	A_calliptera_Salima_Father:0.07):0.07):0.07):0.2	((Cynotilapia_axelrodi:0.4	Cynotilapia_afra:0.1):0.09	((Metriaclima_zebra:0.2	Genyochromis_mento:0.3):0.04	(Petrotilapia_genalutea:0.2	(Tropheops_tropheops:0.2	Iodotropheus_sprengerae:0.2):0.03):0.06):0.04):0.1):0.06);
((((((Alticorpus_geoffreyi:0.06	Lethrinops_gossei:0.05):0.02	Aulonocara_minutus:0.06):0.05	(Alticorpus_macrocleithrum:0.1	Aulonocara_yellow:0.02):0.03):0.1	Lethrinops_sp_oliveri:0.009):0.02	Lethrinops_longimanus_redhead:0.006):0.06	(((Diplotaxodon_limnothrissa:0.04	((Diplotaxodon_macrops:0.03	(Diplotaxodon_greenwoodi:0.08	(Diplotaxodon_ngulube:0.06	Diplotaxodon_macrops_black_dorsal:0.05):0.03):0.01):0.02	(Pallidochromis_tokolosh:0.04	Diplotaxodon_white_back_similis:0.07):0.03):0.02):0.07	(Rhamphochromis_longiceps:0.06	(Rhamphochromis_woodi:0.01	Rhamphochromis_esox:0.06):0.03):0.2):0.03	((Copadichromis_quadrimaculatus:0.05	((Lethrinops_albus:0.05	(Copadichromis_virginalis:0.05	Copadichromis_likomae:0.1):0.02):0.007	((Copadichromis_trewavasae:0.1	(Mylochromis_ericotaenia:0.1	(Dimidiochromis_compressiceps:0.1	(Dimidiochromis_strigatus:0.07	Dimidiochromis_dimidiatus:0.07):0.08):0.1):0.02):0.02	(((Lethrinops_lethrinus_Father:0.08	((Chilotilapia_rhoadesii_1:0.1	Copadichromis_trimaculatus:0.1):0.02	(Dimidiochromis_kiwinge:0.1	(Ctenopharynx_nitidus:0.1	Ctenopharynx_intermedius_1:0.07):0.05):0.02):0.02):0.01	(((Otopharynx_tetrastigma:0.1	(Tremitochranus_placodon:0.09	Mylochromis_melanotaenia:0.1):0.02):0.02	Placidochromis_johnstoni:0.09):0.03	(((((Otopharynx_lithobates:0.1	(Stigmatochromis_guttatus:0.2	Hemitilapia_oxyrhynchus:0.06):0.04):0.02	(Otopharynx_brooksi_nkhata:0.2	Taeniochromis_holotaenia:0.2):0.06):0.02	(Stigmatochromis_modestus:0.1	(Nimbochromis_livingstoni:0.1	(Nimbochromis_linni:0.04	Nimbochromis_polystigma:0.1):0.08):0.07):0.04):0.004	(Champsochromis_caeruelus_1:0.2	((Taeniolethrinops_praeorbitalis:0.09	(Taeniolethrinops_macrorhynchus:0.1	Taeniolethrinops_furcicauda:0.06):0.03):0.06	Tyrannochromis_nigriventer:0.2):0.02):0.02):0.01	(Placidochromis_electra:0.1	Mylochromis_anaphyrmus:0.1):0.05):0.01):0.007):0.01	(((((Protomelas_ornatus_1:0.1	Hemitaenichromis_spilopterus:0.08):0.02	Placidochromis_milomo:0.2):0.04	(Aulonocara_steveni:0.1	Aulonocara_stuartgranti_Father:0.1):0.09):0.01	Lethrinops_auritus:0.06):0.01	(Placidochromis_longimanus_1:0.06	((Buccochromis_nototaenia:0.1	Buccochromis_rhoadesii:0.08):0.05	Otopharynx_speciosus_1:0.09):0.04):0.01):0.02):0.009):0.02):0.009):0.03	((((A_calliptera_North_Rukuru:0.2	(A_calliptera_Chitimba:0.07	((A_calliptera_Enukweni:0.0006	A_calliptera_South_Rukuru:0.0006):0.08	((((A_calliptera_Mbaka_river_Female:0.06	(A_calliptera_Massoko_littoral:0.08	A_calliptera_Massoko_benthic:0.006):0.2):0.03	A_calliptera_Kingiri:0.2):0.1	A_calliptera_Near_Kyela:0.1):0.04	A_calliptera_Songwe_River:0.1):0.09):0.05):0.05):0.02	A_calliptera_Chizumulu:0.08):0.03	((A_calliptera_Luwawa:0.5	A_calliptera_Salima_Father:0.06):0.06	((A_calliptera_Lake_Chilwa:0.02	(A_calliptera_Rovuma_river_Female:0.3	((A_calliptera_Upper_Rovuma:0.0006	A_calliptera_Kitai_Dam:0.01):0.4	A_calliptera_Lake_Chidya:0.07):0.08):0.1):0.08	A_calliptera_Bua:0.4):0.06):0.05):0.09	(((Cynotilapia_axelrodi:0.3	Cynotilapia_afra:0.07):0.1	(Iodotropheus_sprengerae:0.2	(Metriaclima_zebra:0.1	Petrotilapia_genalutea:0.2):0.04):0.04):0.03	(Tropheops_tropheops:0.07	Genyochromis_mento:0.2):0.04):0.03):0.07):0.02):0.04);
(((((((Aulonocara_minutus:0.05	Alticorpus_macrocleithrum:0.09):0.02	Lethrinops_gossei:0.06):0.02	Aulonocara_yellow:0.02):0.03	Alticorpus_geoffreyi:0.05):0.1	Lethrinops_sp_oliveri:0.01):0.02	Lethrinops_longimanus_redhead:0.01):0.08	((Diplotaxodon_limnothrissa:0.02	(Diplotaxodon_ngulube:0.1	(Diplotaxodon_greenwoodi:0.07	(Diplotaxodon_white_back_similis:0.03	((Pallidochromis_tokolosh:0.08	Diplotaxodon_macrops:0.03):0.03	Diplotaxodon_macrops_black_dorsal:0.05):0.02):0.02):0.03):0.02):0.06	(((((Copadichromis_quadrimaculatus:0.04	(((Chilotilapia_rhoadesii_1:0.1	(Placidochromis_longimanus_1:0.09	Otopharynx_tetrastigma:0.3):0.03):0.04	(Dimidiochromis_compressiceps:0.1	(Dimidiochromis_dimidiatus:0.1	Dimidiochromis_strigatus:0.1):0.02):0.1):0.02	(((Lethrinops_lethrinus_Father:0.08	(Stigmatochromis_modestus:0.1	(Stigmatochromis_guttatus:0.2	Otopharynx_brooksi_nkhata:0.3):0.07):0.06):0.03	((Protomelas_ornatus_1:0.07	((Buccochromis_nototaenia:0.1	(Otopharynx_speciosus_1:0.1	Buccochromis_rhoadesii:0.5):0.04):0.05	(Nimbochromis_polystigma:0.08	(Nimbochromis_linni:0.2	Nimbochromis_livingstoni:0.1):0.04):0.2):0.02):0.02	(((((Copadichromis_likomae:0.07	Champsochromis_caeruelus_1:0.3):0.02	(Placidochromis_johnstoni:0.07	Lethrinops_auritus:0.1):0.02):0.03	((((Tyrannochromis_nigriventer:0.4	Placidochromis_milomo:0.2):0.05	Ctenopharynx_nitidus:0.1):0.04	(Hemitaenichromis_spilopterus:0.08	Lethrinops_albus:0.06):0.02):0.009	((Aulonocara_steveni:0.1	Aulonocara_stuartgranti_Father:0.2):0.1	((Hemitilapia_oxyrhynchus:0.07	(Mylochromis_ericotaenia:0.2	Dimidiochromis_kiwinge:0.2):0.02):0.03	(Ctenopharynx_intermedius_1:0.09	Otopharynx_lithobates:0.2):0.06):0.03):0.009):0.03):0.02	Placidochromis_electra:0.1):0.02	(Copadichromis_trewavasae:0.1	((Taeniolethrinops_praeorbitalis:0.07	Taeniolethrinops_furcicauda:0.08):0.07	Taeniolethrinops_macrorhynchus:0.07):0.04):0.02):0.02):0.02):0.02	(Mylochromis_anaphyrmus:0.1	((Mylochromis_melanotaenia:0.06	Tremitochranus_placodon:0.1):0.04	Taeniochromis_holotaenia:0.2):0.03):0.03):0.01):0.03):0.01	Copadichromis_virginalis:0.06):0.02	Copadichromis_trimaculatus:0.07):0.04	(((Petrotilapia_genalutea:0.4	Metriaclima_zebra:0.2):0.07	(Cynotilapia_axelrodi:0.1	(((Cynotilapia_afra:0.1	Genyochromis_mento:0.2):0.03	Tropheops_tropheops:0.1):0.02	Iodotropheus_sprengerae:0.1):0.02):0.04):0.04	((A_calliptera_North_Rukuru:0.1	(((A_calliptera_Chitimba:0.1	((A_calliptera_Near_Kyela:0.08	(A_calliptera_Songwe_River:0.1	A_calliptera_Mbaka_river_Female:0.08):0.03):0.03	((A_calliptera_Massoko_benthic:0.2	A_calliptera_Massoko_littoral:0.2):0.3	A_calliptera_Kingiri:0.2):0.1):0.06):0.04	(A_calliptera_Enukweni:0.09	A_calliptera_South_Rukuru:0.04):0.1):0.04	(A_calliptera_Luwawa:0.6	(((A_calliptera_Upper_Rovuma:0.004	A_calliptera_Kitai_Dam:0.004):0.5	(A_calliptera_Lake_Chidya:0.1	(A_calliptera_Lake_Chilwa:0.1	A_calliptera_Rovuma_river_Female:0.2):0.2):0.1):0.1	A_calliptera_Salima_Father:0.1):0.03):0.06):0.03):0.04	(A_calliptera_Bua:0.5	A_calliptera_Chizumulu:0.08):0.02):0.09):0.04):0.03	((Rhamphochromis_longiceps:0.09	Rhamphochromis_esox:0.08):0.05	Rhamphochromis_woodi:0.07):0.3):0.04):0.03);
```
