## Supporting Code and Data for "Somitic Change Drives Changes in Vertebral Regionalisation in African Cichlids Despite Strong Canalisation of Somite Number": MCC_Fig2b.tre

```
#NEXUS
begin taxa;
	dimensions ntax=13;
	taxlabels
	A_calliptera_Salima_Father
	Aulonocara_stuartgranti_Father
	Copadichromis_virginalis
	Dimidiochromis_strigatus
	Diplotaxodon_limnothrissa
	Iodotropheus_sprengerae
	Lethrinops_albus
	Lethrinops_gossei
	A_calliptera_Massoko_littoral
	Metriaclima_zebra
	Nbrichardi
	Otopharynx_speciosus_1
	Rhamphochromis_woodi
;
end;

begin trees;
	tree TREE1 = [&R] (((Diplotaxodon_limnothrissa[&height=0.02820851929852127,height_95%_HPD={0.018909999533207156,0.04850000070291571},height_median=0.029399999308225233,height_range={0.009199999796692282,0.09500000136904418},length=4.2670075293012625E-4,length_95%_HPD={9.999999747378752E-5,6.99999975040555E-4},length_median=3.9999998989515007E-4,length_range={5.999999848427251E-5,0.004999999888241291}]:4.79E-4,Rhamphochromis_woodi[&height=0.027978027751576266,height_95%_HPD={0.01869999951304635,0.04780000069877133},height_median=0.02914999935819651,height_range={0.009099999806494452,0.09700000146403909},length=6.804561612816889E-4,length_95%_HPD={3.9999998989515007E-4,0.0010000000474974513},length_median=6.000000284984708E-4,length_range={9.999999747378752E-5,0.009999999776482582}]:7.1E-4)[&height=0.028451220044597166,height_95%_HPD={0.01920999954745639,0.04880000074626878},height_median=0.02982999933010433,height_range={0.009909999778756173,0.09510000131558627},length=1.1395422702462996E-4,length_95%_HPD={2.9999999242136255E-5,1.9999999494757503E-4},length_median=9.000000136438757E-5,length_range={9.999999747378752E-6,0.004999999888241291},posterior=0.6185607550137633]:1.43E-4,(((Iodotropheus_sprengerae[&height=0.027833811077496575,height_95%_HPD={0.0182999995231512,0.0478300007089274},height_median=0.028999999311054125,height_range={0.009339999771327712,0.09310000122059137},length=4.801533690863545E-4,length_95%_HPD={9.999999747378752E-5,8.999999845400453E-4},length_median=3.9999998989515007E-4,length_range={1.9999999494757503E-5,0.007000000216066837}]:5.06E-4,Metriaclima_zebra[&height=0.027767999043642348,height_95%_HPD={0.01849999950354686,0.04794000079709804},height_median=0.028919999320351053,height_range={0.009139999761828221,0.09330000123009086},length=5.596225008004001E-4,length_95%_HPD={1.9999999494757503E-4,8.999999845400453E-4},length_median=5.000000237487257E-4,length_range={5.999999848427251E-5,0.004999999888241291}]:5.72E-4)[&height=0.02802622033556847,height_95%_HPD={0.018999999505467713,0.03989999910845654},height_median=0.029459999343089294,height_range={0.00959999976112158,0.09710000141058117},length=2.676759648157331E-4,length_95%_HPD={7.000000186963007E-5,6.000000284984708E-4},length_median=1.9999999494757503E-4,length_range={2.9999999242136255E-5,0.0020000000949949026},posterior=0.8883208808493905]:2.57E-4,(A_calliptera_Massoko_littoral[&height=0.027219023019717167,height_95%_HPD={0.01779999948485056,0.04701000067507266},height_median=0.028369999297865434,height_range={0.008739999793760944,0.09210000152233988},length=8.574895937347337E-4,length_95%_HPD={3.000000142492354E-4,0.0010000000474974513},length_median=8.999999845400453E-4,length_range={6.000000212225132E-6,0.009999999776482582}]:8.71E-4,A_calliptera_Salima_Father[&height=0.027678090272139622,height_95%_HPD={0.018199999547505286,0.04710000068007503},height_median=0.02879999931610655,height_range={0.009039999778906349,0.09500000160187483},length=4.0237829904467005E-4,length_95%_HPD={7.999999797903001E-5,8.999999845400453E-4},length_median=3.000000142492354E-4,length_range={9.999999974752427E-7,0.00800000037997961}]:4.12E-4)[&height=0.027878016707501344,height_95%_HPD={0.018279999523656443,0.045030000612314325},height_median=0.0291999993060017,height_range={0.0094399997688015,0.09410000161733478},length=4.75281130806924E-4,length_95%_HPD={9.999999747378752E-5,0.0010000000474974513},length_median=3.9999998989515007E-4,length_range={3.9999998989515007E-5,0.004999999888241291},posterior=0.97915847424302]:5.08E-4)[&height=0.027976695461631156,height_95%_HPD={0.01952999953937251,0.039939999107446056},height_median=0.0297499993321253,height_range={0.009739999783050735,0.09060000133467838},length=1.4137610502493932E-4,length_95%_HPD={4.999999873689376E-5,3.000000142492354E-4},length_median=9.999999747378752E-5,length_range={2.9999999242136255E-5,0.00800000037997961},posterior=0.8887141171844278]:1.71E-4,(((((Dimidiochromis_strigatus[&height=0.027478756814919035,height_95%_HPD={0.0181299995892914,0.04710000073828269},height_median=0.028619999353395542,height_range={0.008399999758694321,0.09310000133700669},length=7.582854961209409E-4,length_95%_HPD={3.9999998989515007E-4,0.0010000000474974513},length_median=6.99999975040555E-4,length_range={2.9999999242136255E-5,0.007000000216066837}]:7.98E-4,Otopharynx_speciosus_1[&height=0.02754390467199818,height_95%_HPD={0.01817999948252691,0.04750000066269422},height_median=0.028659999297815375,height_range={0.008299999753944576,0.08980000132578425},length=6.821038209474025E-4,length_95%_HPD={3.9999998989515007E-4,0.0010000000474974513},length_median=6.000000284984708E-4,length_range={1.9999999494757503E-5,0.006000000052154064}]:7.33E-4)[&height=0.027600310944542385,height_95%_HPD={0.018979999542352743,0.03971999911300372},height_median=0.02930999932505074,height_range={0.008899999782443047,0.09280000120634213},length=1.79017341375752E-4,length_95%_HPD={2.9999999242136255E-5,5.000000237487257E-4},length_median=9.999999747378752E-5,length_range={9.999999747378752E-6,0.0020000000949949026},posterior=0.6122689736531656]:1.41E-4,Lethrinops_albus[&height=0.02800006629560674,height_95%_HPD={0.01857999955973355,0.04800000066461507},height_median=0.029159999317926122,height_range={0.008799999763141386,0.09530000132508576},length=3.1444318104554214E-4,length_95%_HPD={9.000000136438757E-5,6.000000284984708E-4},length_median=3.000000142492354E-4,length_range={3.000000106112566E-6,0.007000000216066837}]:4.18E-4)[&height=0.02779712548004815,height_95%_HPD={0.0189799995496287,0.039879999105323805},height_median=0.02949999933662184,height_range={0.009099999777390622,0.05952999864530284},length=1.071797510159124E-4,length_95%_HPD={2.9999999242136255E-5,3.000000142492354E-4},length_median=9.000000136438757E-5,length_range={9.999999747378752E-6,7.999999797903001E-4},posterior=0.380652772316162]:6.4E-5,Aulonocara_stuartgranti_Father[&height=0.027844988430714538,height_95%_HPD={0.01820999949995894,0.04780000066239154},height_median=0.028969999326363904,height_range={0.008659999752126168,0.09310000139521435},length=4.926622174648416E-4,length_95%_HPD={1.9999999494757503E-4,8.999999845400453E-4},length_median=3.9999998989515007E-4,length_range={7.000000186963007E-5,0.004000000189989805}]:6.37E-4)[&height=0.027855864308308022,height_95%_HPD={0.019359999569132924,0.03980999911073013},height_median=0.029539999333792366,height_range={0.009159999775874894,0.06500000029336661},length=9.916216110247439E-5,length_95%_HPD={1.9999999494757503E-5,1.9999999494757503E-4},length_median=7.999999797903001E-5,length_range={9.999999747378752E-6,8.999999845400453E-4},posterior=0.2909948879276445]:6.2E-5,Lethrinops_gossei[&height=0.02806319684931041,height_95%_HPD={0.01844999952663784,0.048000000773754437},height_median=0.029209999327576952,height_range={0.009099999777390622,0.09310000139521435},length=3.526818752571502E-4,length_95%_HPD={7.999999797903001E-5,7.999999797903001E-4},length_median=3.000000142492354E-4,length_range={9.999999747378752E-6,0.004999999888241291}]:4.81E-4)[&height=0.027731625060604632,height_95%_HPD={0.01939999956812244,0.03980999910709215},height_median=0.029629999335156754,height_range={0.009569999787345296,0.06530000030761585},length=9.004925992718343E-5,length_95%_HPD={2.9999999242136255E-5,1.9999999494757503E-4},length_median=7.999999797903001E-5,length_range={1.9999999494757503E-5,7.999999797903001E-4},posterior=0.3991348800629178]:4.4E-5,Copadichromis_virginalis[&height=0.02814665221674228,height_95%_HPD={0.018619999529619236,0.048300000751623884},height_median=0.029299999347131234,height_range={0.008819999784464017,0.09300000127404928},length=3.2069603167483423E-4,length_95%_HPD={9.000000136438757E-5,6.000000284984708E-4},length_median=3.000000142492354E-4,length_range={3.9999998989515007E-5,0.007000000216066837}]:4.41E-4)[&height=0.028169502888901674,height_95%_HPD={0.019499999543768354,0.0399299991040607},height_median=0.02972999933263054,height_range={0.009299999772338197,0.09610000136308372},length=1.3881656641513533E-4,length_95%_HPD={4.999999873689376E-5,3.000000142492354E-4},length_median=9.999999747378752E-5,length_range={1.9999999494757503E-5,0.0010000000474974513},posterior=0.7974832874557609]:1.8E-4)[&height=0.028987423340324225,height_95%_HPD={0.01979999955801759,0.049810000746219885},height_median=0.02989499933210027,height_range={0.009819999781029765,0.09500000136904418},length=9.625475643945933E-5,length_95%_HPD={1.9999999494757503E-5,1.9999999494757503E-4},length_median=7.000000186963007E-5,length_range={7.000000096013537E-6,0.003000000026077032},posterior=0.37200157294534014]:6.3E-5)[&height=0.02883085905995549,height_95%_HPD={0.019999999552965164,0.05000000074505806},height_median=0.029999999329447746,height_range={0.009999999776482582,0.10000000149011612},length=9.093197153678358E-6,length_95%_HPD={0.0,0.0},length_median=0.0,length_range={0.0,0.007000000216066837},posterior=1.0]:9.0E-6,Nbrichardi[&height=0.0,length=0.028839952257109166,length_95%_HPD={0.019999999552965164,0.05000000074505806},length_median=0.029999999329447746,length_range={0.009999999776482582,0.10000000149011612}]:0.02884)[&height=0.028839952257109166,height_95%_HPD={0.019999999552965164,0.05000000074505806},height_median=0.029999999329447746,height_range={0.009999999776482582,0.10000000149011612},length=0.0,posterior=1.0];
end;

begin figtree;
	set appearance.backgroundColorAttribute="Default";
	set appearance.backgroundColour=#ffffff;
	set appearance.branchColorAttribute="User selection";
	set appearance.branchColorGradient=false;
	set appearance.branchLineWidth=2.0;
	set appearance.branchMinLineWidth=0.0;
	set appearance.branchWidthAttribute="Fixed";
	set appearance.foregroundColour=#000000;
	set appearance.hilightingGradient=false;
	set appearance.selectionColour=#2d3680;
	set branchLabels.colorAttribute="User selection";
	set branchLabels.displayAttribute="Branch times";
	set branchLabels.fontName="sansserif";
	set branchLabels.fontSize=8;
	set branchLabels.fontStyle=0;
	set branchLabels.isShown=false;
	set branchLabels.significantDigits=4;
	set layout.expansion=0;
	set layout.layoutType="RECTILINEAR";
	set layout.zoom=0;
	set legend.attribute=null;
	set legend.fontSize=10.0;
	set legend.isShown=false;
	set legend.significantDigits=4;
	set nodeBars.barWidth=4.0;
	set nodeBars.displayAttribute=null;
	set nodeBars.isShown=false;
	set nodeLabels.colorAttribute="User selection";
	set nodeLabels.displayAttribute="posterior";
	set nodeLabels.fontName="sansserif";
	set nodeLabels.fontSize=10;
	set nodeLabels.fontStyle=0;
	set nodeLabels.isShown=true;
	set nodeLabels.significantDigits=4;
	set nodeShape.colourAttribute=null;
	set nodeShape.isShown=false;
	set nodeShape.minSize=10.0;
	set nodeShape.scaleType=Width;
	set nodeShape.shapeType=Circle;
	set nodeShape.size=4.0;
	set nodeShape.sizeAttribute=null;
	set polarLayout.alignTipLabels=false;
	set polarLayout.angularRange=0;
	set polarLayout.rootAngle=0;
	set polarLayout.rootLength=100;
	set polarLayout.showRoot=true;
	set radialLayout.spread=0.0;
	set rectilinearLayout.alignTipLabels=true;
	set rectilinearLayout.curvature=0;
	set rectilinearLayout.rootLength=100;
	set scale.offsetAge=0.0;
	set scale.rootAge=1.0;
	set scale.scaleFactor=1.0;
	set scale.scaleRoot=false;
	set scaleAxis.automaticScale=true;
	set scaleAxis.fontSize=8.0;
	set scaleAxis.isShown=false;
	set scaleAxis.lineWidth=1.0;
	set scaleAxis.majorTicks=1.0;
	set scaleAxis.origin=0.0;
	set scaleAxis.reverseAxis=false;
	set scaleAxis.showGrid=true;
	set scaleBar.automaticScale=true;
	set scaleBar.fontSize=10.0;
	set scaleBar.isShown=true;
	set scaleBar.lineWidth=1.0;
	set scaleBar.scaleRange=0.0;
	set tipLabels.colorAttribute="User selection";
	set tipLabels.displayAttribute="Names";
	set tipLabels.fontName="sansserif";
	set tipLabels.fontSize=11;
	set tipLabels.fontStyle=0;
	set tipLabels.isShown=true;
	set tipLabels.significantDigits=4;
	set trees.order=true;
	set trees.orderType="decreasing";
	set trees.rooting=true;
	set trees.rootingType="User Selection";
	set trees.transform=false;
	set trees.transformType="cladogram";
end;
```
