## Supporting Code and Data for "Somitic Change Drives Changes in Vertebral Regionalisation in African Cichlids Despite Strong Canalisation of Somite Number": MCC_SupFig5b.tre

```
#NEXUS
begin taxa;
	dimensions ntax=84;
	taxlabels
	A_calliptera_Bua
	A_calliptera_Chitimba
	A_calliptera_Chizumulu
	A_calliptera_Enukweni
	A_calliptera_Luwawa
	A_calliptera_Mbaka_river_Female
	A_calliptera_Near_Kyela
	A_calliptera_North_Rukuru
	A_calliptera_Salima_Father
	A_calliptera_Songwe_River
	A_calliptera_South_Rukuru
	Alticorpus_geoffreyi
	Alticorpus_macrocleithrum
	A_calliptera_Kingiri
	Aulonocara_minutus
	Aulonocara_steveni
	Aulonocara_stuartgranti_Father
	Aulonocara_yellow
	Buccochromis_nototaenia
	Buccochromis_rhoadesii
	Champsochromis_caeruelus_1
	Chilotilapia_rhoadesii_1
	Copadichromis_likomae
	Copadichromis_trewavasae
	Copadichromis_quadrimaculatus
	Copadichromis_trimaculatus
	Copadichromis_virginalis
	Ctenopharynx_intermedius_1
	Ctenopharynx_nitidus
	Cynotilapia_afra
	Cynotilapia_axelrodi
	Dimidiochromis_compressiceps
	Dimidiochromis_dimidiatus
	Dimidiochromis_kiwinge
	Dimidiochromis_strigatus
	Diplotaxodon_greenwoodi
	Diplotaxodon_limnothrissa
	Diplotaxodon_macrops
	Diplotaxodon_macrops_black_dorsal
	Diplotaxodon_ngulube
	Diplotaxodon_white_back_similis
	Genyochromis_mento
	Hemitaenichromis_spilopterus
	Hemitilapia_oxyrhynchus
	Iodotropheus_sprengerae
	Lethrinops_albus
	Lethrinops_auritus
	Lethrinops_gossei
	Lethrinops_lethrinus_Father
	Lethrinops_longimanus_redhead
	Lethrinops_sp_oliveri
	A_calliptera_Massoko_benthic
	A_calliptera_Massoko_littoral
	Metriaclima_zebra
	Mylochromis_anaphyrmus
	Mylochromis_ericotaenia
	Mylochromis_melanotaenia
	Nbrichardi
	Nimbochromis_linni
	Nimbochromis_livingstoni
	Nimbochromis_polystigma
	Otopharynx_brooksi_nkhata
	Otopharynx_lithobates
	Otopharynx_speciosus_1
	Otopharynx_tetrastigma
	Pallidochromis_tokolosh
	Petrotilapia_genalutea
	Placidochromis_electra
	Placidochromis_johnstoni
	Placidochromis_longimanus_1
	Placidochromis_milomo
	Protomelas_ornatus_1
	Rhamphochromis_esox
	Rhamphochromis_longiceps
	Rhamphochromis_woodi
	Stigmatochromis_guttatus
	Stigmatochromis_modestus
	Taeniochromis_holotaenia
	Taeniolethrinops_furcicauda
	Taeniolethrinops_macrorhynchus
	Taeniolethrinops_praeorbitalis
	Tremitochranus_placodon
	Tropheops_tropheops
	Tyrannochromis_nigriventer
;
end;
begin trees;
	tree TREE1 = [&R] ((((((Diplotaxodon_ngulube[&height=0.028040500039448163,height_95%_HPD={0.01875999957701424,0.04798000071241404},height_median=0.029199999349657446,height_range={0.009109999773500022,0.09430000133579597},length=1.1928706126983178E-4,length_95%_HPD={1.9999999494757503E-5,3.000000142492354E-4},length_median=9.999999747378752E-5,length_range={9.999999974752427E-7,0.0020000000949949026}]:1.63E-4,Diplotaxodon_white_back_similis[&height=0.028024735194495196,height_95%_HPD={0.018799999579641735,0.048200000761426054},height_median=0.02917999931742088,height_range={0.009119999776885379,0.09410000126808882},length=1.3811403757880349E-4,length_95%_HPD={7.000000096013537E-6,3.000000142492354E-4},length_median=9.999999747378752E-5,length_range={9.999999974752427E-7,0.0020000000949949026}]:1.79E-4)[&height=0.02795526739201726,height_95%_HPD={0.018869999577873386,0.03963999911502469},height_median=0.02926999934061314,height_range={0.009179999775369652,0.06860000028973445},length=1.2866718002907493E-4,length_95%_HPD={1.9999999494757503E-5,3.000000142492354E-4},length_median=9.999999747378752E-5,length_range={9.999999974752427E-7,0.004999999888241291},posterior=0.5092410538733779]:1.7E-4,((Diplotaxodon_greenwoodi[&height=0.027943435152649056,height_95%_HPD={0.018639999580045696,0.04809000073510106},height_median=0.029089999341522343,height_range={0.009079999777895864,0.09410000126808882},length=2.2602162895389905E-4,length_95%_HPD={9.999999974752427E-7,3.9999998989515007E-4},length_median=1.9999999494757503E-4,length_range={9.999999974752427E-7,0.0020000000949949026}]:2.76E-4,Pallidochromis_tokolosh[&height=0.027988550372012203,height_95%_HPD={0.01857999956700951,0.04790000067441724},height_median=0.0291599993215641,height_range={0.009089999748539412,0.09510000131558627},length=1.808438846263093E-4,length_95%_HPD={2.9999999242136255E-5,3.9999998989515007E-4},length_median=1.9999999494757503E-4,length_range={9.999999974752427E-7,0.0020000000949949026}]:2.31E-4)[&height=0.027536745949120898,height_95%_HPD={0.018679999564483296,0.0395999991123972},height_median=0.02924999931747152,height_range={0.009389999762788648,0.08910000103060156},length=1.322465028650796E-4,length_95%_HPD={1.9999999494757503E-5,3.000000142492354E-4},length_median=9.999999747378752E-5,length_range={9.999999747378752E-6,0.0020000000949949026},posterior=0.44986236728273693]:1.24E-4,Diplotaxodon_macrops_black_dorsal[&height=0.02816396956211511,height_95%_HPD={0.018739999577519484,0.0479600007092813},height_median=0.029339999317016918,height_range={0.009249999773601303,0.09460000129183754},length=9.43987405748944E-5,length_95%_HPD={1.9999999494757503E-5,1.9999999494757503E-4},length_median=7.999999797903001E-5,length_range={9.999999974752427E-7,0.0020000000949949026}]:1.8E-4)[&height=0.027570994635262882,height_95%_HPD={0.01912999954947736,0.04685000081008184},height_median=0.02930999932141276,height_range={0.01912999954947736,0.08600000124715734},length=8.598067577859975E-5,length_95%_HPD={1.9999999494757503E-5,1.9999999494757503E-4},length_median=5.999999848427251E-5,length_range={9.000000318337698E-6,0.003000000026077032},posterior=0.081399921352733]:2.9E-5)[&height=0.02876023679805423,height_95%_HPD={0.01921999954720377,0.04873000074803713},height_median=0.029469999339198694,height_range={0.01921999954720377,0.08600000338628888},length=7.938291053144756E-5,length_95%_HPD={1.9999999494757503E-5,1.9999999494757503E-4},length_median=5.999999848427251E-5,length_range={9.999999974752427E-7,0.0020000000949949026},posterior=0.12426268187180496]:5.2E-5,(Diplotaxodon_limnothrissa[&height=0.028214340776682327,height_95%_HPD={0.01897999957873253,0.04850000067381188},height_median=0.02939999932277715,height_range={0.009209999774611788,0.09510000131558627},length=1.132909936400949E-4,length_95%_HPD={2.9999999242136255E-5,1.9999999494757503E-4},length_median=9.999999747378752E-5,length_range={9.999999974752427E-7,0.0020000000949949026}]:1.61E-4,Diplotaxodon_macrops[&height=0.02815549060039918,height_95%_HPD={0.018899999569839565,0.048300000780727714},height_median=0.02931999932479812,height_range={0.009219999774359167,0.09700000134762377},length=9.30102230711573E-5,length_95%_HPD={1.9999999494757503E-5,1.9999999494757503E-4},length_median=7.999999797903001E-5,length_range={9.999999974752427E-7,0.003000000026077032}]:2.2E-4)[&height=0.02740338903608864,height_95%_HPD={0.0192399995685264,0.039629999111639336},height_median=0.029409999337076442,height_range={0.00926999977309606,0.05869999866990838},length=6.03073584493536E-5,length_95%_HPD={9.999999974752427E-7,9.999999747378752E-5},length_median=3.9999998989515007E-5,length_range={9.999999974752427E-7,3.9999998989515007E-4},posterior=0.09083759339362957]:4.9E-5)[&height=0.028139214590311188,height_95%_HPD={0.019099999575701077,0.0399299991040607},height_median=0.029569999329396524,height_range={0.009339999771327712,0.09310000122059137},length=2.387308633020339E-4,length_95%_HPD={5.999999848427251E-5,3.9999998989515007E-4},length_median=1.9999999494757503E-4,length_range={2.9999999242136255E-5,0.0020000000949949026},posterior=0.9760125835627212]:3.54E-4,((((((Placidochromis_longimanus_1[&height=0.027943629025331075,height_95%_HPD={0.01848999956564512,0.04815000076632714},height_median=0.02909999928670004,height_range={0.008809999784716638,0.09140000122715719},length=1.9837671946945946E-4,length_95%_HPD={3.9999998989515007E-5,3.9999998989515007E-4},length_median=1.9999999494757503E-4,length_range={4.999999873689376E-6,0.0020000000949949026}]:5.61E-4,(((((Placidochromis_milomo[&height=0.027578375380722855,height_95%_HPD={0.018029999559075804,0.04723000073136063},height_median=0.02870999932201812,height_range={0.008849999780068174,0.08960000119986944},length=4.3552615807174476E-4,length_95%_HPD={9.999999974752427E-7,6.99999975040555E-4},length_median=3.9999998989515007E-4,length_range={9.999999974752427E-7,0.004999999888241291}]:7.26E-4,(((Nimbochromis_polystigma[&height=0.027581051363131596,height_95%_HPD={0.018139999541745055,0.04742000073383679},height_median=0.028709999311104184,height_range={0.00866999980644323,0.09020000117016025},length=1.3970743103809105E-4,length_95%_HPD={9.999999974752427E-7,3.000000142492354E-4},length_median=9.999999747378752E-5,length_range={9.999999974752427E-7,0.0020000000949949026}]:2.0E-4,Nimbochromis_livingstoni[&height=0.027513792611932077,height_95%_HPD={0.01807999952507089,0.047420000737474766},height_median=0.028619999335205648,height_range={0.00889999980063294,0.0892000011226628},length=2.0338655203803294E-4,length_95%_HPD={9.999999974752427E-7,5.000000237487257E-4},length_median=9.999999747378752E-5,length_range={9.999999974752427E-7,0.004000000189989805}]:2.67E-4)[&height=0.028152364178277798,height_95%_HPD={0.01836999955776264,0.0482400007895194},height_median=0.028789999338187044,height_range={0.00914999979067943,0.08880000124918297},length=1.4428354859750002E-4,length_95%_HPD={7.999999979801942E-6,3.000000142492354E-4},length_median=9.999999747378752E-5,length_range={9.999999974752427E-7,0.0010000000474974513},posterior=0.36335037357451827]:6.9E-5,Nimbochromis_linni[&height=0.027462329377457125,height_95%_HPD={0.018009999574132962,0.04713000071205897},height_median=0.028579999361681985,height_range={0.008769999803917017,0.0892000011226628},length=2.694490786216608E-4,length_95%_HPD={9.999999974752427E-7,5.000000237487257E-4},length_median=1.9999999494757503E-4,length_range={9.999999974752427E-7,0.004000000189989805}]:3.88E-4)[&height=0.02725485755319625,height_95%_HPD={0.01856999957090011,0.03936999912184547},height_median=0.028909999327879632,height_range={0.008949999799369834,0.09220000126515515},length=2.3700943071257484E-4,length_95%_HPD={7.999999797903001E-5,3.9999998989515007E-4},length_median=1.9999999494757503E-4,length_range={1.9999999949504854E-6,0.0020000000949949026},posterior=0.875737318128195]:3.71E-4,(Dimidiochromis_dimidiatus[&height=0.027464379712821597,height_95%_HPD={0.018059999543766025,0.04725000077087316},height_median=0.028599999357538763,height_range={0.008429999768850394,0.08950000134063885},length=1.2141407677011361E-4,length_95%_HPD={9.999999974752427E-7,3.000000142492354E-4},length_median=9.999999747378752E-5,length_range={9.999999974752427E-7,0.003000000026077032}]:2.44E-4,(Dimidiochromis_compressiceps[&height=0.027408251908460895,height_95%_HPD={0.01783999952749582,0.04700000074808486},height_median=0.028559999300341588,height_range={0.008319999775267206,0.08990000118501484},length=2.3580377609503766E-4,length_95%_HPD={9.999999974752427E-7,3.9999998989515007E-4},length_median=1.9999999494757503E-4,length_range={9.999999974752427E-7,0.003000000026077032}]:2.72E-4,Dimidiochromis_strigatus[&height=0.027478920413299333,height_95%_HPD={0.0180299995772657,0.04710000076738652},height_median=0.028619999342481606,height_range={0.008489999767334666,0.09330000128829852},length=1.100176942125274E-4,length_95%_HPD={9.999999974752427E-7,1.9999999494757503E-4},length_median=9.999999747378752E-5,length_range={9.999999974752427E-7,0.0020000000949949026}]:2.01E-4)[&height=0.02730845164255381,height_95%_HPD={0.018319999537197873,0.048090000746014994},height_median=0.028669999355770415,height_range={0.018169999555539107,0.06775000029665534},length=1.0955825993100323E-4,length_95%_HPD={6.000000212225132E-6,1.9999999494757503E-4},length_median=9.000000136438757E-5,length_range={6.000000212225132E-6,0.0020000000949949026},posterior=0.22611089264648054]:2.8E-5)[&height=0.027417721535545714,height_95%_HPD={0.018199999540229328,0.04431000073236646},height_median=0.028819999331972213,height_range={0.008579999768699054,0.08980000129668042},length=3.0750326376105666E-4,length_95%_HPD={9.999999747378752E-5,5.000000237487257E-4},length_median=3.000000142492354E-4,length_range={3.000000106112566E-6,0.003000000026077032},posterior=0.9650019661816752]:5.12E-4)[&height=0.02782083777089146,height_95%_HPD={0.01864999956160318,0.048710000766732264},height_median=0.02910999934829306,height_range={0.01864999956160318,0.09180000139167532},length=1.098297861469117E-4,length_95%_HPD={3.9999998989515007E-5,1.9999999494757503E-4},length_median=9.999999747378752E-5,length_range={2.9999999242136255E-5,0.0010000000474974513},posterior=0.092410538733779]:8.3E-5)[&height=0.02662481775124351,height_95%_HPD={0.019149999563524034,0.02964999933465151},height_median=0.029059999342280207,height_range={0.019149999563524034,0.049623000750216306},length=7.454545365445401E-5,length_95%_HPD={4.999999873689376E-5,9.999999747378752E-5},length_median=7.999999797903001E-5,length_range={4.999999873689376E-5,9.999999747378752E-5},posterior=0.004325599685410932]:9.8E-5,(((Tyrannochromis_nigriventer[&height=0.027463628232009745,height_95%_HPD={0.01820999959454639,0.04766000070958398},height_median=0.028579999354406027,height_range={0.008879999782948289,0.08910000129253604},length=4.807790097285315E-4,length_95%_HPD={9.999999974752427E-7,6.99999975040555E-4},length_median=5.000000237487257E-4,length_range={9.999999974752427E-7,0.006000000052154064}]:6.83E-4,Champsochromis_caeruelus_1[&height=0.027547897208221688,height_95%_HPD={0.017999999548919732,0.04751000072428724},height_median=0.02865999934874708,height_range={0.008779999781836523,0.08960000105435029},length=4.092740921307559E-4,length_95%_HPD={1.9999999494757503E-4,7.999999797903001E-4},length_median=3.9999998989515007E-4,length_range={9.999999974752427E-7,0.004000000189989805}]:5.98E-4)[&height=0.027165426595295524,height_95%_HPD={0.01830999954836443,0.03963999911502469},height_median=0.028989999351324514,height_range={0.00931999978638487,0.070499998080777},length=1.4127973012534862E-4,length_95%_HPD={5.999999848427251E-5,3.000000142492354E-4},length_median=9.999999747378752E-5,length_range={7.000000096013537E-6,7.999999797903001E-4},posterior=0.2347620920173024]:1.42E-4,Dimidiochromis_kiwinge[&height=0.027661459143337893,height_95%_HPD={0.018209999554528622,0.04734000071766786},height_median=0.02879999931610655,height_range={0.008919999803765677,0.09100000123726204},length=3.630515187961041E-4,length_95%_HPD={1.9999999494757503E-5,6.000000284984708E-4},length_median=3.000000142492354E-4,length_range={9.999999974752427E-7,0.004999999888241291}]:6.27E-4)[&height=0.02721682004093031,height_95%_HPD={0.019049999573326204,0.04912000074546086},height_median=0.028999999343795935,height_range={0.019049999573326204,0.049630000754405046},length=9.307692231138785E-5,length_95%_HPD={2.9999999242136255E-5,1.9999999494757503E-4},length_median=9.000000136438757E-5,length_range={1.9999999494757503E-5,3.000000142492354E-4},posterior=0.01533621706645694]:9.0E-5,((Mylochromis_ericotaenia[&height=0.02769502383176642,height_95%_HPD={0.01808999954300816,0.047410000712261535},height_median=0.028819999333791202,height_range={0.008919999803765677,0.09080000119865872},length=3.123130198294323E-4,length_95%_HPD={1.9999999494757503E-5,6.000000284984708E-4},length_median=3.000000142492354E-4,length_range={9.999999974752427E-7,0.003000000026077032}]:4.92E-4,Otopharynx_lithobates[&height=0.027684658516623932,height_95%_HPD={0.018189999562309822,0.04740000067249639},height_median=0.028799999356124317,height_range={0.008579999772337032,0.09090000126161613},length=3.2757216137289854E-4,length_95%_HPD={9.999999974752427E-7,6.99999975040555E-4},length_median=3.000000142492354E-4,length_range={9.999999974752427E-7,0.004999999888241291}]:5.03E-4)[&height=0.02706068821136222,height_95%_HPD={0.018899999573477544,0.03923999910693965},height_median=0.029049999349808786,height_range={0.009782999777485202,0.08320000331150368},length=9.878962417805445E-5,length_95%_HPD={2.9999999242136255E-5,1.9999999494757503E-4},length_median=9.000000136438757E-5,length_range={9.999999974752427E-7,0.0010000000474974513},posterior=0.13645300825796303]:1.47E-4,((Buccochromis_rhoadesii[&height=0.027592709247901616,height_95%_HPD={0.018179999562562443,0.04769000073429197},height_median=0.02868999935890315,height_range={0.008329999771376606,0.08980000120936893},length=1.850039314507224E-4,length_95%_HPD={1.9999999494757503E-5,3.9999998989515007E-4},length_median=1.9999999494757503E-4,length_range={9.999999974752427E-7,0.0020000000949949026}]:2.42E-4,Buccochromis_nototaenia[&height=0.02760189406876831,height_95%_HPD={0.018049999540380668,0.04734000075404765},height_median=0.028719999332679436,height_range={0.008319999775267206,0.08920000123907812},length=1.7352300355309686E-4,length_95%_HPD={2.9999999242136255E-5,3.9999998989515007E-4},length_median=1.9999999494757503E-4,length_range={9.999999974752427E-7,0.0020000000949949026}]:2.32E-4)[&height=0.027804923497903037,height_95%_HPD={0.018639999558217824,0.048500000753847416},height_median=0.028839999324191012,height_range={0.008419999772740994,0.09080000125686638},length=1.63237462002573E-4,length_95%_HPD={3.9999998989515007E-5,3.000000142492354E-4},length_median=9.999999747378752E-5,length_range={9.999999747378752E-6,0.0020000000949949026},posterior=0.5332284703106567]:1.15E-4,Otopharynx_speciosus_1[&height=0.02754426606648898,height_95%_HPD={0.018149999559682328,0.04753000070923008},height_median=0.02865999931600527,height_range={0.008319999775267206,0.08950000128243119},length=2.9092489458938756E-4,length_95%_HPD={9.000000136438757E-5,6.000000284984708E-4},length_median=3.000000142492354E-4,length_range={3.000000106112566E-6,0.003000000026077032}]:4.05E-4)[&height=0.027440463499116018,height_95%_HPD={0.018549999560491415,0.03952999911780353},height_median=0.028965499335299683,height_range={0.008519999770214781,0.09160000123665668},length=2.222339406622985E-4,length_95%_HPD={7.000000186963007E-5,3.9999998989515007E-4},length_median=1.9999999494757503E-4,length_range={1.9999999494757503E-5,0.0020000000949949026},posterior=0.8202909948879277]:3.86E-4)[&height=0.02596111052722942,height_95%_HPD={0.019079999565292383,0.029629999338794732},height_median=0.029089999341522343,height_range={0.019079999565292383,0.029629999338794732},length=7.555555405108155E-5,length_95%_HPD={2.9999999242136255E-5,1.9999999494757503E-4},length_median=5.999999848427251E-5,length_range={2.9999999242136255E-5,1.9999999494757503E-4},posterior=0.003539127015336217]:4.4E-5)[&height=0.0243399994506035,height_95%_HPD={0.019159999563271413,0.029519999337935587},height_median=0.0243399994506035,height_range={0.019159999563271413,0.029519999337935587},length=4.499999886320438E-5,length_95%_HPD={3.9999998989515007E-5,4.999999873689376E-5},length_median=4.499999886320438E-5,length_range={3.9999998989515007E-5,4.999999873689376E-5},posterior=7.864726700747149E-4]:2.3E-5)[&height=0.019209999562008306,length=3.9999998989515007E-5,posterior=3.9323633503735744E-4]:2.1E-5,(((Protomelas_ornatus_1[&height=0.02776136988239249,height_95%_HPD={0.017949999528354965,0.047610000721761025},height_median=0.02887999934682739,height_range={0.00879999978133128,0.09140000122715719},length=2.4797404790854793E-4,length_95%_HPD={1.9999999494757503E-5,5.000000237487257E-4},length_median=1.9999999494757503E-4,length_range={9.999999974752427E-7,0.004000000189989805}]:4.56E-4,(Hemitaenichromis_spilopterus[&height=0.027821838622859474,height_95%_HPD={0.018439999552356312,0.047910000750562176},height_median=0.0289599993484444,height_range={0.008999999798106728,0.09090000126161613},length=1.776932741611064E-4,length_95%_HPD={9.999999974752427E-7,3.000000142492354E-4},length_median=1.9999999494757503E-4,length_range={9.999999974752427E-7,0.004000000189989805}]:2.98E-4,Placidochromis_johnstoni[&height=0.02760259559759301,height_95%_HPD={0.017939999597729184,0.047400000687048305},height_median=0.0286899993334373,height_range={0.008969999758846825,0.09030000126222149},length=3.7552379489056293E-4,length_95%_HPD={1.9999999494757503E-5,7.999999797903001E-4},length_median=3.000000142492354E-4,length_range={9.999999974752427E-7,0.004000000189989805}]:5.18E-4)[&height=0.02804350344636526,height_95%_HPD={0.01885999957448803,0.03952999911416555},height_median=0.029059999342280207,height_range={0.009099999795580516,0.05886999867652776},length=1.0607704518350331E-4,length_95%_HPD={1.9999999494757503E-5,1.9999999494757503E-4},length_median=9.999999747378752E-5,length_range={9.999999974752427E-7,6.000000284984708E-4},posterior=0.2449862367282737]:9.8E-5)[&height=0.027518435347332115,height_95%_HPD={0.018809999579389114,0.03956999911679304},height_median=0.029084999341648654,height_range={0.009399999788001878,0.04929000075935619},length=8.75448708443517E-5,length_95%_HPD={3.9999998989515007E-5,1.9999999494757503E-4},length_median=7.999999797903001E-5,length_range={7.000000096013537E-6,3.000000142492354E-4},posterior=0.06134486826582776]:3.7E-5,Chilotilapia_rhoadesii_1[&height=0.02771981541766337,height_95%_HPD={0.018379999539320124,0.04774000073666684},height_median=0.028829999344452517,height_range={0.00889999980063294,0.09800000139512122},length=2.8658592493054953E-4,length_95%_HPD={9.999999747378752E-6,5.000000237487257E-4},length_median=3.000000142492354E-4,length_range={9.999999974752427E-7,0.003000000026077032}]:5.35E-4)[&height=0.028568234780002113,height_95%_HPD={0.018889999577368144,0.04905000075450516},height_median=0.0291199993371265,height_range={0.01853999957529595,0.04926000076011405},length=8.3882351506926E-5,length_95%_HPD={2.9999999242136255E-5,9.999999747378752E-5},length_median=7.999999797903001E-5,length_range={2.9999999242136255E-5,3.9999998989515007E-4},posterior=0.03342508847817539]:7.6E-5,((Tremitochranus_placodon[&height=0.027808985300242315,height_95%_HPD={0.01841999956377549,0.04782000072009396},height_median=0.02892999935284024,height_range={0.009079999799723737,0.08990000121411867},length=1.6483719842104788E-4,length_95%_HPD={9.999999747378752E-6,3.000000142492354E-4},length_median=1.9999999494757503E-4,length_range={9.999999974752427E-7,0.003000000026077032}]:2.27E-4,Mylochromis_melanotaenia[&height=0.0277869180565659,height_95%_HPD={0.018519999568525236,0.0480300007511687},height_median=0.028929999334650347,height_range={0.008849999783706153,0.08960000119986944},length=1.7569484729621643E-4,length_95%_HPD={3.9999998989515007E-5,3.9999998989515007E-4},length_median=1.9999999494757503E-4,length_range={9.999999974752427E-7,0.003000000026077032}]:2.49E-4)[&height=0.027258716131168988,height_95%_HPD={0.018659999535884708,0.03950999911830877},height_median=0.029019999343290692,height_range={0.00913999979820801,0.09070000119390897},length=1.5528043730389995E-4,length_95%_HPD={4.999999873689376E-5,3.000000142492354E-4},length_median=9.999999747378752E-5,length_range={9.999999974752427E-7,0.0020000000949949026},posterior=0.6814785686197404]:2.28E-4,Hemitilapia_oxyrhynchus[&height=0.027866040352650757,height_95%_HPD={0.0184599995809549,0.048040000729088206},height_median=0.02899999932560604,height_range={0.009079999796085758,0.09310000122059137},length=1.7362721056244339E-4,length_95%_HPD={9.999999974752427E-7,3.000000142492354E-4},length_median=1.9999999494757503E-4,length_range={9.999999974752427E-7,0.003000000026077032}]:3.98E-4)[&height=0.026679113481569608,height_95%_HPD={0.019069999569182983,0.03911999912452302},height_median=0.02909499934867199,height_range={0.018829999560693977,0.04871000074490439},length=8.070175346419044E-5,length_95%_HPD={2.9999999242136255E-5,1.9999999494757503E-4},length_median=7.000000186963007E-5,length_range={1.9999999494757503E-5,3.9999998989515007E-4},posterior=0.04482894219425875]:6.7E-5)[&height=0.022496666156560725,height_95%_HPD={0.01918999956251355,0.028929999338288326},height_median=0.019369999568880303,height_range={0.01918999956251355,0.028929999338288326},length=4.666666548776751E-5,length_95%_HPD={2.9999999242136255E-5,5.999999848427251E-5},length_median=4.999999873689376E-5,length_range={2.9999999242136255E-5,5.999999848427251E-5},posterior=0.0011797090051120724]:9.2E-5)[&height=0.027719999373706134,height_95%_HPD={0.01924999956099782,0.03895999912492698},height_median=0.029494999333110172,height_range={0.01924999956099782,0.03895999912492698},length=5.999999909060231E-5,length_95%_HPD={2.9999999242136255E-5,9.000000136438757E-5},length_median=5.4999998610583134E-5,length_range={2.9999999242136255E-5,9.000000136438757E-5},posterior=0.0023594180102241447]:2.0E-5,(((Copadichromis_trewavasae[&height=0.02785480165748147,height_95%_HPD={0.018419999581965385,0.04798000074515585},height_median=0.028989999344048556,height_range={0.009159999797702767,0.0924000013328623},length=1.99559967851366E-4,length_95%_HPD={3.9999998989515007E-5,3.9999998989515007E-4},length_median=1.9999999494757503E-4,length_range={9.999999974752427E-7,0.004000000189989805}]:3.31E-4,Otopharynx_brooksi_nkhata[&height=0.02756227432478892,height_95%_HPD={0.017789999568776693,0.047160000693111215},height_median=0.02866999931211467,height_range={0.008409999791183509,0.08990000109770335},length=3.3502163233165575E-4,length_95%_HPD={9.000000136438757E-5,6.000000284984708E-4},length_median=3.000000142492354E-4,length_range={9.999999747378752E-6,0.003000000026077032}]:6.24E-4)[&height=0.027203341392521747,height_95%_HPD={0.018979999575094553,0.03904999911901541},height_median=0.02901999935056665,height_range={0.018729999555944232,0.04932000075496035},length=1.0658030924396324E-4,length_95%_HPD={3.9999998989515007E-5,1.9999999494757503E-4},length_median=9.000000136438757E-5,length_range={2.9999999242136255E-5,3.9999998989515007E-4},posterior=0.07589461266220998]:6.2E-5,(Stigmatochromis_guttatus[&height=0.027492385609198006,height_95%_HPD={0.017939999594091205,0.047300000700488454},height_median=0.028619999309739796,height_range={0.008479999793053139,0.08890000116662122},length=4.023444807307163E-4,length_95%_HPD={9.999999747378752E-5,6.99999975040555E-4},length_median=3.9999998989515007E-4,length_range={3.999999989900971E-6,0.004000000189989805}]:5.8E-4,Stigmatochromis_modestus[&height=0.027620282582920628,height_95%_HPD={0.01811999956407817,0.047460000751016196},height_median=0.028739999361278024,height_range={0.008509999788657296,0.09060000136378221},length=3.1226111240431067E-4,length_95%_HPD={9.999999747378752E-5,6.000000284984708E-4},length_median=3.000000142492354E-4,length_range={9.999999974752427E-7,0.003000000026077032}]:4.52E-4)[&height=0.028261432958640174,height_95%_HPD={0.018339999583986355,0.047830000694375485},height_median=0.029039999351880397,height_range={0.009059999796591,0.08820000116247684},length=1.2240825556571075E-4,length_95%_HPD={2.9999999242136255E-5,1.9999999494757503E-4},length_median=9.999999747378752E-5,length_range={9.999999747378752E-6,0.0010000000474974513},posterior=0.17145104207628786]:1.76E-4)[&height=0.026457029773311547,height_95%_HPD={0.018769999569485663,0.03929999911269988},height_median=0.02904999933525687,height_range={0.00946999978259555,0.04946000075506163},length=1.0681818006367283E-4,length_95%_HPD={4.999999873689376E-5,1.9999999494757503E-4},length_median=9.999999747378752E-5,length_range={2.9999999242136255E-5,6.99999975040555E-4},posterior=0.20762878489972472]:6.8E-5,Taeniochromis_holotaenia[&height=0.027571977820963083,height_95%_HPD={0.0181599995776196,0.047710000777442474},height_median=0.028699999318632763,height_range={0.008409999791183509,0.09350000132690184},length=4.0801023062113427E-4,length_95%_HPD={1.9999999494757503E-4,6.99999975040555E-4},length_median=3.9999998989515007E-4,length_range={9.999999747378752E-6,0.004000000189989805}]:7.44E-4)[&height=0.02729065408164553,height_95%_HPD={0.018799999579641735,0.048900000751018524},height_median=0.02913999933480227,height_range={0.018799999579641735,0.049390000760467956},length=9.054545301875227E-5,length_95%_HPD={3.9999998989515007E-5,1.9999999494757503E-4},length_median=9.000000136438757E-5,length_range={2.9999999242136255E-5,3.000000142492354E-4},posterior=0.04325599685410932]:1.26E-4)[&height=0.025232499432604527,height_95%_HPD={0.019189999573427485,0.029669999337784247},height_median=0.02435499944658659,height_range={0.019189999573427485,0.03933999912260333},length=6.166666601833033E-5,length_95%_HPD={2.9999999242136255E-5,9.999999747378752E-5},length_median=5.4999998610583134E-5,length_range={1.9999999494757503E-5,9.999999747378752E-5},posterior=0.0047188360204482895]:2.9E-5,Otopharynx_tetrastigma[&height=0.027618338810532175,height_95%_HPD={0.018349999547353946,0.0480000006937189},height_median=0.028699999369564466,height_range={0.00874999980442226,0.09700000134762377},length=4.648604071423363E-4,length_95%_HPD={3.9999998989515007E-5,7.999999797903001E-4},length_median=5.000000237487257E-4,length_range={9.999999974752427E-7,0.003000000026077032}]:8.54E-4)[&height=0.02446833278231174,height_95%_HPD={0.01932999955897685,0.029699999337026384},height_median=0.01963499956036685,height_range={0.01932999955897685,0.0397299991127511},length=6.77777772782267E-5,length_95%_HPD={3.9999998989515007E-5,9.999999747378752E-5},length_median=7.000000186963007E-5,length_range={2.9999999242136255E-5,9.999999747378752E-5},posterior=0.007078254030672434]:3.3E-5)[&height=0.026620356542090513,height_95%_HPD={0.019439999559835996,0.029709999333135784},height_median=0.029364999325480312,height_range={0.019389999557461124,0.029709999333135784},length=7.249999907799065E-5,length_95%_HPD={1.9999999494757503E-5,9.999999747378752E-5},length_median=7.000000186963007E-5,length_range={1.9999999494757503E-5,1.9999999494757503E-4},posterior=0.01101061738104601]:3.8E-5,(((Lethrinops_auritus[&height=0.028005248373227962,height_95%_HPD={0.018529999568272615,0.048000000751926564},height_median=0.029159999343391974,height_range={0.008869999779562932,0.09100000123726204},length=1.8193668738402104E-4,length_95%_HPD={1.9999999494757503E-5,3.9999998989515007E-4},length_median=9.999999747378752E-5,length_range={9.999999974752427E-7,0.003000000026077032}]:2.85E-4,Lethrinops_albus[&height=0.02800437381571824,height_95%_HPD={0.018569999556348193,0.048000000744650606},height_median=0.02915999935066793,height_range={0.008889999779057689,0.09530000132508576},length=1.810664551810138E-4,length_95%_HPD={5.999999848427251E-5,3.000000142492354E-4},length_median=1.9999999494757503E-4,length_range={9.999999974752427E-7,0.003000000026077032}]:2.86E-4)[&height=0.027469490013021045,height_95%_HPD={0.01883999954588944,0.03961999911189196},height_median=0.02925999934814172,height_range={0.009339999789517606,0.059439998662128346},length=7.055555458947717E-5,length_95%_HPD={9.999999747378752E-6,9.999999747378752E-5},length_median=5.999999848427251E-5,length_range={9.999999974752427E-7,3.000000142492354E-4},posterior=0.1875737318128195]:4.3E-5,Lethrinops_lethrinus_Father[&height=0.02798514101945665,height_95%_HPD={0.018629999565746402,0.04810000072757248},height_median=0.029139999351173174,height_range={0.008769999782089144,0.09340000126394443},length=1.9835233849647637E-4,length_95%_HPD={7.999999797903001E-5,3.9999998989515007E-4},length_median=1.9999999494757503E-4,length_range={9.999999974752427E-7,0.0020000000949949026}]:3.49E-4)[&height=0.02678044908907497,height_95%_HPD={0.019039999577216804,0.03940999912083498},height_median=0.029249999337480403,height_range={0.008989999776531477,0.05900999867662904},length=7.906040175349381E-5,length_95%_HPD={2.9999999242136255E-5,1.9999999494757503E-4},length_median=7.000000186963007E-5,length_range={9.999999747378752E-6,3.9999998989515007E-4},posterior=0.17577664176169877]:4.5E-5,(Taeniolethrinops_macrorhynchus[&height=0.027790912942873332,height_95%_HPD={0.01838999955361942,0.04782000080740545},height_median=0.028909999349707505,height_range={0.008689999784110114,0.09160000129486434},length=1.8432481245673305E-4,length_95%_HPD={9.999999974752427E-7,3.9999998989515007E-4},length_median=1.9999999494757503E-4,length_range={9.999999974752427E-7,0.003000000026077032}]:3.19E-4,(Taeniolethrinops_praeorbitalis[&height=0.027847158323185548,height_95%_HPD={0.01848999956564512,0.04782000080740545},height_median=0.028989999347686535,height_range={0.008669999784615356,0.09020000117016025},length=1.6644435549304285E-4,length_95%_HPD={9.999999747378752E-6,3.000000142492354E-4},length_median=1.9999999494757503E-4,length_range={9.999999974752427E-7,0.0020000000949949026}]:2.25E-4,Taeniolethrinops_furcicauda[&height=0.02782637774927708,height_95%_HPD={0.018479999580449658,0.047900000754452776},height_median=0.02895999934116844,height_range={0.008719999779714271,0.09260000128415413},length=1.5117616848226264E-4,length_95%_HPD={1.9999999949504854E-6,3.000000142492354E-4},length_median=9.999999747378752E-5,length_range={9.999999974752427E-7,0.0020000000949949026}]:2.46E-4)[&height=0.02792583429184364,height_95%_HPD={0.018539999589847866,0.04727000068305642},height_median=0.0290999993449077,height_range={0.009499999785475666,0.05897999867374892},length=1.0618181677359368E-4,length_95%_HPD={1.9999999494757503E-5,1.9999999494757503E-4},length_median=9.000000136438757E-5,length_range={9.999999974752427E-7,8.999999845400453E-4},posterior=0.2595359811246559]:3.7E-5)[&height=0.027423837989808873,height_95%_HPD={0.018809999546647305,0.03967799911288239},height_median=0.029149999321816722,height_range={0.008869999779562932,0.059429998669656925},length=1.6994048684110323E-4,length_95%_HPD={2.9999999242136255E-5,3.000000142492354E-4},length_median=1.9999999494757503E-4,length_range={7.999999979801942E-6,0.0010000000474974513},posterior=0.8061344868265827]:2.7E-4)[&height=0.026216426754605174,height_95%_HPD={0.01913999957469059,0.03950999911830877},height_median=0.029214999343821546,height_range={0.009069999774510507,0.059279998669808265},length=9.012995488946606E-5,length_95%_HPD={2.9999999242136255E-5,1.9999999494757503E-4},length_median=7.000000186963007E-5,length_range={9.000000318337698E-6,5.000000237487257E-4},posterior=0.17852929610696028]:1.63E-4)[&height=0.022894999482256633,height_95%_HPD={0.019459999555692775,0.029759999331872677},height_median=0.01956499956031621,height_range={0.019459999555692775,0.029759999331872677},length=6.833333281974774E-5,length_95%_HPD={4.999999873689376E-5,9.999999747378752E-5},length_median=6.500000017695129E-5,length_range={4.999999873689376E-5,9.999999747378752E-5},posterior=0.0023594180102241447]:1.1E-5,(Placidochromis_electra[&height=0.027802041918079234,height_95%_HPD={0.018319999566301703,0.047900000725348946},height_median=0.02891999935673084,height_range={0.008519999770214781,0.0895000011951197},length=3.473153799748614E-4,length_95%_HPD={9.999999974752427E-7,6.000000284984708E-4},length_median=3.000000142492354E-4,length_range={9.999999974752427E-7,0.004999999888241291}]:5.15E-4,Mylochromis_anaphyrmus[&height=0.027900557846684788,height_95%_HPD={0.01844999951936188,0.047800000706047285},height_median=0.029039999331871513,height_range={0.008609999786131084,0.09140000122715719},length=2.692658300487945E-4,length_95%_HPD={9.000000136438757E-5,5.000000237487257E-4},length_median=1.9999999494757503E-4,length_range={9.999999974752427E-7,0.003000000026077032}]:4.17E-4)[&height=0.027546924028930147,height_95%_HPD={0.018719999556196854,0.04684000066481531},height_median=0.02919999933510553,height_range={0.00961999978608219,0.059059998671727953},length=1.0462282286146052E-4,length_95%_HPD={3.9999998989515007E-5,1.9999999494757503E-4},length_median=9.000000136438757E-5,length_range={1.9999999494757503E-5,0.0010000000474974513},posterior=0.20330318521431381]:2.35E-4)[&height=0.026777221724639984,height_95%_HPD={0.019439999567111954,0.03935999912209809},height_median=0.02933999934066378,height_range={0.019439999567111954,0.0497000007526367},length=6.222222166090635E-5,length_95%_HPD={2.9999999242136255E-5,9.000000136438757E-5},length_median=5.999999848427251E-5,length_range={2.9999999242136255E-5,9.999999747378752E-5},posterior=0.007078254030672434]:3.0E-6,(Ctenopharynx_intermedius_1[&height=0.02781743240862302,height_95%_HPD={0.01841999957105145,0.04800000072282273},height_median=0.02893999934894964,height_range={0.008879999782948289,0.09230000135721639},length=1.51987807882096E-4,length_95%_HPD={4.999999873689376E-5,3.000000142492354E-4},length_median=9.999999747378752E-5,length_range={9.999999974752427E-7,0.003000000026077032}]:1.88E-4,Ctenopharynx_nitidus[&height=0.02777351066186144,height_95%_HPD={0.018299999577720882,0.047700000752229244},height_median=0.028889999350212747,height_range={0.008879999782948289,0.09030000134953298},length=1.9631891369750566E-4,length_95%_HPD={2.9999999242136255E-5,3.9999998989515007E-4},length_median=1.9999999494757503E-4,length_range={9.999999974752427E-7,0.003000000026077032}]:2.32E-4)[&height=0.02748233578778807,height_95%_HPD={0.01830999954836443,0.03962999910436338},height_median=0.029049999331618892,height_range={0.008979999780422077,0.09120000133407302},length=2.0823827575470612E-4,length_95%_HPD={5.999999848427251E-5,3.9999998989515007E-4},length_median=1.9999999494757503E-4,length_range={9.999999974752427E-7,0.0020000000949949026},posterior=0.8301219032638616]:5.5E-4)[&height=0.027113426789855243,height_95%_HPD={0.019349999565747567,0.03979999911098275},height_median=0.029469999339198694,height_range={0.019129999571305234,0.05955999866273487},length=6.752136656188637E-5,length_95%_HPD={3.9999998989515007E-5,9.999999747378752E-5},length_median=5.999999848427251E-5,length_range={1.9999999494757503E-5,1.9999999494757503E-4},posterior=0.04600865119937082]:5.6E-5,((((Lethrinops_longimanus_redhead[&height=0.028089096188474893,height_95%_HPD={0.01883999954588944,0.04838000078234472},height_median=0.02924999934475636,height_range={0.009079999777895864,0.09270000131800771},length=1.7375383288803823E-4,length_95%_HPD={3.9999998989515007E-5,3.9999998989515007E-4},length_median=1.9999999494757503E-4,length_range={9.999999974752427E-7,0.0020000000949949026}]:3.27E-4,(Lethrinops_gossei[&height=0.028065969959294876,height_95%_HPD={0.018609999562613666,0.0481810006995147},height_median=0.02921999932732433,height_range={0.009139999776380137,0.09330000134650618},length=1.8269995974800728E-4,length_95%_HPD={5.999999848427251E-5,3.9999998989515007E-4},length_median=1.9999999494757503E-4,length_range={9.999999974752427E-7,0.003000000026077032}]:2.93E-4,Lethrinops_sp_oliveri[&height=0.02810626881979178,height_95%_HPD={0.01842999959626468,0.048020000769611215},height_median=0.02926999934061314,height_range={0.008979999776784098,0.09360000130254775},length=1.4103303018457976E-4,length_95%_HPD={4.999999873689376E-5,3.000000142492354E-4},length_median=9.999999747378752E-5,length_range={9.999999974752427E-7,0.0020000000949949026}]:2.53E-4)[&height=0.02756668396318097,height_95%_HPD={0.018709999560087454,0.03967999911037623},height_median=0.029289999343745876,height_range={0.009449999786738772,0.06260000001930166},length=6.962816828298612E-5,length_95%_HPD={9.999999747378752E-6,9.999999747378752E-5},length_median=4.999999873689376E-5,length_range={9.000000318337698E-6,0.0010000000474974513},posterior=0.13959889893826188]:5.7E-5)[&height=0.0274732602898518,height_95%_HPD={0.01934999955847161,0.0393999991210876},height_median=0.02933999933884479,height_range={0.019139999567414634,0.05915999866920174},length=7.021739008411279E-5,length_95%_HPD={1.9999999494757503E-5,9.999999747378752E-5},length_median=5.999999848427251E-5,length_range={1.9999999494757503E-5,6.99999975040555E-4},posterior=0.03617774282343689]:3.9E-5,((Aulonocara_minutus[&height=0.028058026979907832,height_95%_HPD={0.018829999538866105,0.04855000075622229},height_median=0.02920999933849089,height_range={0.00886999978320091,0.09320000134175643},length=1.5809044253515666E-4,length_95%_HPD={4.999999873689376E-5,3.000000142492354E-4},length_median=9.999999747378752E-5,length_range={9.999999974752427E-7,0.0020000000949949026}]:2.6E-4,Alticorpus_macrocleithrum[&height=0.027881417850762664,height_95%_HPD={0.018249999553518137,0.04770000072312541},height_median=0.02902999931393424,height_range={0.008719999786990229,0.09310000127879903},length=3.377782190779243E-4,length_95%_HPD={9.999999747378752E-5,6.000000284984708E-4},length_median=3.000000142492354E-4,length_range={3.9999998989515007E-5,0.004000000189989805}]:4.37E-4)[&height=0.027649178444457807,height_95%_HPD={0.018909999569586944,0.039619999115529936},height_median=0.02929399933964305,height_range={0.018519999597629067,0.09030000120401382},length=9.187435346210775E-5,length_95%_HPD={1.9999999494757503E-5,1.9999999494757503E-4},length_median=7.000000186963007E-5,length_range={9.000000318337698E-6,0.0020000000949949026},posterior=0.22847031065670467]:6.6E-5,Aulonocara_yellow[&height=0.028089423361858736,height_95%_HPD={0.018579999556095572,0.04808000076809549},height_median=0.02924999934839434,height_range={0.00902999977915897,0.09240000128920656},length=1.4537750511239568E-4,length_95%_HPD={4.999999873689376E-5,3.000000142492354E-4},length_median=9.999999747378752E-5,length_range={9.999999974752427E-7,0.0020000000949949026}]:2.95E-4)[&height=0.026956815569801933,height_95%_HPD={0.019079999583482277,0.03949999911856139},height_median=0.02925499934099207,height_range={0.018959999550133944,0.049660000746371225},length=6.408045894580749E-5,length_95%_HPD={9.999999747378752E-6,9.999999747378752E-5},length_median=5.999999848427251E-5,length_range={9.999999747378752E-6,3.000000142492354E-4},posterior=0.0684231222965002]:7.2E-5)[&height=0.027410139198067437,height_95%_HPD={0.0192899995490734,0.039699999113508966},height_median=0.029474999335434404,height_range={0.009579999787092675,0.05944999866915168},length=7.674193436717467E-5,length_95%_HPD={2.9999999242136255E-5,1.9999999494757503E-4},length_median=7.000000186963007E-5,length_range={3.999999989900971E-6,3.000000142492354E-4},posterior=0.07314195831694849]:1.6E-5,Alticorpus_geoffreyi[&height=0.028005211797839564,height_95%_HPD={0.018559999563876772,0.048120000701601384},height_median=0.02915999932520208,height_range={0.008919999781937804,0.09270000131800771},length=2.4709044518928295E-4,length_95%_HPD={7.999999797903001E-5,5.000000237487257E-4},length_median=1.9999999494757503E-4,length_range={9.999999974752427E-7,0.004000000189989805}]:4.67E-4)[&height=0.026953795349299054,height_95%_HPD={0.019359999569132924,0.03975999911199324},height_median=0.02944999932697101,height_range={0.009279999772843439,0.05954999866662547},length=9.844897836696224E-5,length_95%_HPD={2.9999999242136255E-5,1.9999999494757503E-4},length_median=9.000000136438757E-5,length_range={1.9999999494757503E-5,6.000000284984708E-4},posterior=0.19268580416830516]:5.8E-5,(Aulonocara_steveni[&height=0.02779058301095938,height_95%_HPD={0.018559999549324857,0.0480500007943192},height_median=0.02890999933151761,height_range={0.008599999790021684,0.09270000131800771},length=3.316390128525963E-4,length_95%_HPD={5.999999848427251E-5,6.000000284984708E-4},length_median=3.000000142492354E-4,length_range={9.999999974752427E-7,0.0020000000949949026}]:3.81E-4,Aulonocara_stuartgranti_Father[&height=0.027846785529897063,height_95%_HPD={0.01852999955735868,0.048190000794420484},height_median=0.028979999326111283,height_range={0.008599999790021684,0.09370000136550516},length=2.7067086271337706E-4,length_95%_HPD={7.000000186963007E-5,6.000000284984708E-4},length_median=1.9999999494757503E-4,length_range={9.999999974752427E-7,0.0020000000949949026}]:3.25E-4)[&height=0.027269450838530943,height_95%_HPD={0.018909999540483113,0.03951999911805615},height_median=0.02917999935016269,height_range={0.008799999784969259,0.09470000141300261},length=1.9011375359173166E-4,length_95%_HPD={4.999999873689376E-5,3.9999998989515007E-4},length_median=1.9999999494757503E-4,length_range={1.9999999494757503E-5,8.999999845400453E-4},posterior=0.7605190719622493]:3.58E-4)[&height=0.027663694338227317,height_95%_HPD={0.01937999956862768,0.03975999910835526},height_median=0.029529999337682966,height_range={0.019049999544222374,0.05964999866409926},length=7.857626991670074E-5,length_95%_HPD={2.9999999242136255E-5,1.9999999494757503E-4},length_median=7.000000186963007E-5,length_range={9.999999747378752E-6,3.9999998989515007E-4},posterior=0.11600471883602045]:8.2E-5)[&height=0.027677332774409376,height_95%_HPD={0.019439999567111954,0.039779999111487996},height_median=0.029629999335156754,height_range={0.019439999567111954,0.058399998597451486},length=7.611110993618948E-5,length_95%_HPD={1.9999999494757503E-5,9.999999747378752E-5},length_median=7.000000186963007E-5,length_range={1.9999999494757503E-5,3.000000142492354E-4},posterior=0.07078254030672435]:2.7E-5,(((Copadichromis_trimaculatus[&height=0.027932645537468524,height_95%_HPD={0.01838999958272325,0.04791000077239005},height_median=0.029089999345160322,height_range={0.00913999979820801,0.09100000114995055},length=2.716920978384053E-4,length_95%_HPD={6.000000212225132E-6,5.000000237487257E-4},length_median=1.9999999494757503E-4,length_range={9.999999974752427E-7,0.003000000026077032}]:4.9E-4,Copadichromis_quadrimaculatus[&height=0.02811715438856974,height_95%_HPD={0.0188199995609466,0.04829000074096257},height_median=0.029279999347636476,height_range={0.008859999783453532,0.09120000127586536},length=1.489241035064988E-4,length_95%_HPD={5.999999848427251E-5,3.000000142492354E-4},length_median=9.999999747378752E-5,length_range={9.999999974752427E-7,0.003000000026077032}]:3.05E-4)[&height=0.028011933325068735,height_95%_HPD={0.01909999956114916,0.03973999911249848},height_median=0.029369999345362885,height_range={0.009579999783454696,0.059359998667787295},length=9.410468193074784E-5,length_95%_HPD={2.9999999242136255E-5,1.9999999494757503E-4},length_median=7.999999797903001E-5,length_range={1.9999999494757503E-5,3.9999998989515007E-4},posterior=0.14274478961856074]:5.4E-5,Copadichromis_likomae[&height=0.02811846465185479,height_95%_HPD={0.018729999552306253,0.04841000074520707},height_median=0.02926999934425112,height_range={0.008889999779057689,0.09250000122119673},length=1.6679354917844885E-4,length_95%_HPD={5.999999848427251E-5,3.000000142492354E-4},length_median=9.999999747378752E-5,length_range={6.000000212225132E-6,0.0020000000949949026}]:3.57E-4)[&height=0.027979163986429606,height_95%_HPD={0.01923999956488842,0.039729999101837166},height_median=0.029449999343341915,height_range={0.018899999566201586,0.04952000075718388},length=7.272784683977931E-5,length_95%_HPD={1.9999999494757503E-5,1.9999999494757503E-4},length_median=7.000000186963007E-5,length_range={9.999999974752427E-7,1.9999999494757503E-4},posterior=0.06213134093590248]:3.5E-5,Copadichromis_virginalis[&height=0.028153774914684147,height_95%_HPD={0.018679999531741487,0.04835000077218865},height_median=0.029301999339622853,height_range={0.008889999779057689,0.09310000122059137},length=1.7096893227089898E-4,length_95%_HPD={7.000000186963007E-5,3.000000142492354E-4},length_median=1.9999999494757503E-4,length_range={9.999999974752427E-7,0.003000000026077032}]:3.57E-4)[&height=0.027915997628720927,height_95%_HPD={0.01906999957282096,0.04902000074798707},height_median=0.02949999933480285,height_range={0.00962999978219159,0.05935999864595942},length=1.1311475266555098E-4,length_95%_HPD={2.9999999242136255E-5,1.9999999494757503E-4},length_median=9.999999747378752E-5,length_range={1.9999999494757503E-5,5.000000237487257E-4},posterior=0.21588674793550924]:1.27E-4)[&height=0.028030767742356754,height_95%_HPD={0.01959999954124214,0.0399199991079513},height_median=0.0297499993321253,height_range={0.00961999978608219,0.05972999866207829},length=1.1808924289411656E-4,length_95%_HPD={3.9999998989515007E-5,1.9999999494757503E-4},length_median=9.999999747378752E-5,length_range={1.9999999494757503E-5,6.000000284984708E-4},posterior=0.6873771136453009]:1.41E-4)[&height=0.02724245297618924,height_95%_HPD={0.01961999956256477,0.03979999911098275},height_median=0.02981999932671897,height_range={0.019499999543768354,0.04990000074758427},length=8.397769418185435E-5,length_95%_HPD={2.9999999242136255E-5,1.9999999494757503E-4},length_median=7.000000186963007E-5,length_range={1.9999999494757503E-5,5.000000237487257E-4},posterior=0.10578057412504915]:6.1E-5,(((Rhamphochromis_longiceps[&height=0.02800916695751897,height_95%_HPD={0.018699999585805926,0.04800000072282273},height_median=0.0291899993098923,height_range={0.009149999750661664,0.09330000140471384},length=1.1616987687494073E-4,length_95%_HPD={2.9999999242136255E-5,1.9999999494757503E-4},length_median=9.999999747378752E-5,length_range={9.999999974752427E-7,0.003000000026077032}]:1.37E-4,Rhamphochromis_woodi[&height=0.02798148862515205,height_95%_HPD={0.018369999594142428,0.04762000069604255},height_median=0.02915999935066793,height_range={0.00908999975581537,0.09760000140522607},length=1.0486865780900684E-4,length_95%_HPD={1.9999999494757503E-5,1.9999999494757503E-4},length_median=9.000000136438757E-5,length_range={9.999999974752427E-7,0.0020000000949949026}]:1.65E-4)[&height=0.02841582093104286,height_95%_HPD={0.018999999585503247,0.03975999911199324},height_median=0.029289999311004067,height_range={0.009489999789366266,0.08130000345408916},length=6.121739033551004E-5,length_95%_HPD={1.9999999494757503E-5,9.999999747378752E-5},length_median=4.999999873689376E-5,length_range={9.999999974752427E-7,0.0010000000474974513},posterior=0.1718442784113252]:1.1E-5,Rhamphochromis_esox[&height=0.027937335263521237,height_95%_HPD={0.018339999591262313,0.04750000075728167},height_median=0.029119999315298628,height_range={0.00909999975192477,0.09660000147414394},length=1.4444592831635225E-4,length_95%_HPD={3.9999998989515007E-5,3.000000142492354E-4},length_median=9.999999747378752E-5,length_range={9.999999974752427E-7,0.003000000026077032}]:2.2E-4)[&height=0.02810627861648118,height_95%_HPD={0.0188999995807535,0.04800000079558231},height_median=0.029329999299079645,height_range={0.009239999752026051,0.09310000122059137},length=5.031545831434557E-4,length_95%_HPD={3.000000142492354E-4,7.999999797903001E-4},length_median=5.000000237487257E-4,length_range={9.999999747378752E-5,0.004999999888241291},posterior=0.9972473456547385]:6.47E-4,((((((Genyochromis_mento[&height=0.02778212567316577,height_95%_HPD={0.01826999959666864,0.047710000682855025},height_median=0.028929999312822474,height_range={0.008989999776531477,0.09330000123009086},length=4.169052361233023E-4,length_95%_HPD={1.9999999494757503E-4,6.99999975040555E-4},length_median=3.9999998989515007E-4,length_range={9.999999747378752E-6,0.004000000189989805}]:5.76E-4,Iodotropheus_sprengerae[&height=0.02783920785937365,height_95%_HPD={0.018399999586108606,0.047900000667141285},height_median=0.028999999318330083,height_range={0.009339999771327712,0.09310000133700669},length=3.9933150362301835E-4,length_95%_HPD={9.999999747378752E-5,7.999999797903001E-4},length_median=3.9999998989515007E-4,length_range={3.000000106112566E-6,0.004000000189989805}]:5.19E-4)[&height=0.02805760386172551,height_95%_HPD={0.019099999575701077,0.04810000072757248},height_median=0.029379999341472285,height_range={0.019099999575701077,0.04970000074899872},length=9.996336934369078E-5,length_95%_HPD={2.9999999242136255E-5,1.9999999494757503E-4},length_median=9.000000136438757E-5,length_range={1.9999999494757503E-5,0.0010000000474974513},posterior=0.10735351946519858]:4.3E-5,Metriaclima_zebra[&height=0.02777584765584184,height_95%_HPD={0.018249999557156116,0.047700000686745625},height_median=0.02892999929463258,height_range={0.009129999772994779,0.09330000134650618},length=3.8792371784875774E-4,length_95%_HPD={1.9999999494757503E-4,6.99999975040555E-4},length_median=3.9999998989515007E-4,length_range={9.999999747378752E-6,0.003000000026077032}]:6.25E-4)[&height=0.028121764068226397,height_95%_HPD={0.019449999555945396,0.033429999130021315},height_median=0.029514999338061898,height_range={0.019449999555945396,0.039299999123613816},length=8.617647065822144E-5,length_95%_HPD={2.9999999242136255E-5,9.999999747378752E-5},length_median=7.000000186963007E-5,length_range={2.9999999242136255E-5,6.000000284984708E-4},posterior=0.013370035391270154]:1.7E-5,Tropheops_tropheops[&height=0.02796220196560852,height_95%_HPD={0.01869999957852997,0.04821000068477588},height_median=0.029119999351678416,height_range={0.00922999979229644,0.09240000124555081},length=2.53224538967902E-4,length_95%_HPD={9.999999747378752E-5,5.000000237487257E-4},length_median=1.9999999494757503E-4,length_range={9.999999747378752E-6,0.0020000000949949026}]:4.56E-4)[&height=0.03119977218945926,height_95%_HPD={0.01937999954679981,0.04938000076072058},height_median=0.029559999338744092,height_range={0.01937999954679981,0.05935999865323538},length=1.040909083630223E-4,length_95%_HPD={4.999999873689376E-5,3.000000142492354E-4},length_median=8.499999967170879E-5,length_range={3.9999998989515007E-5,3.9999998989515007E-4},posterior=0.01730239874164373]:3.0E-5,(Cynotilapia_axelrodi[&height=0.02778592315720131,height_95%_HPD={0.01840999950582045,0.047780000775674125},height_median=0.028939999327121768,height_range={0.009089999795833137,0.09310000122059137},length=3.979441657620294E-4,length_95%_HPD={2.9999999242136255E-5,6.99999975040555E-4},length_median=3.9999998989515007E-4,length_range={9.999999974752427E-7,0.003000000026077032}]:5.71E-4,Petrotilapia_genalutea[&height=0.027870443411745795,height_95%_HPD={0.018369999568676576,0.047830000723479316},height_median=0.02901999935420463,height_range={0.009089999774005264,0.09310000122059137},length=3.041844303969271E-4,length_95%_HPD={9.000000136438757E-5,6.99999975040555E-4},length_median=3.000000142492354E-4,length_range={9.999999974752427E-7,0.004999999888241291}]:4.87E-4)[&height=0.028383230297297883,height_95%_HPD={0.01927999954932602,0.04964000074687647},height_median=0.02927999934036052,height_range={0.009529999784717802,0.04964000074687647},length=9.56923066741393E-5,length_95%_HPD={2.9999999242136255E-5,1.9999999494757503E-4},length_median=7.999999797903001E-5,length_range={2.9999999242136255E-5,3.9999998989515007E-4},posterior=0.025560361777428233]:9.0E-5)[&height=0.02754695285118707,height_95%_HPD={0.01903999955538893,0.039699999113508966},height_median=0.029459999339451315,height_range={0.009749999779160134,0.05949999864969868},length=9.121863690111452E-5,length_95%_HPD={2.9999999242136255E-5,1.9999999494757503E-4},length_median=7.999999797903001E-5,length_range={1.9999999494757503E-5,5.000000237487257E-4},posterior=0.10971293747542273]:1.2E-5,Cynotilapia_afra[&height=0.027998384427370827,height_95%_HPD={0.01856999956362415,0.048000000751926564},height_median=0.02915999932884006,height_range={0.0093799997921451,0.09110000147484243},length=2.394270553182494E-4,length_95%_HPD={5.999999848427251E-5,3.9999998989515007E-4},length_median=1.9999999494757503E-4,length_range={6.000000212225132E-6,0.004999999888241291}]:4.61E-4)[&height=0.02769550712246688,height_95%_HPD={0.019349999565747567,0.03981999911047751},height_median=0.029549999337177724,height_range={0.009639999785576947,0.09710000141058117},length=1.7822936573646777E-4,length_95%_HPD={7.000000186963007E-5,3.9999998989515007E-4},length_median=1.9999999494757503E-4,length_range={2.9999999242136255E-5,0.0010000000474974513},posterior=0.819504522217853]:1.62E-4,((((A_calliptera_Songwe_River[&height=0.027612640818211964,height_95%_HPD={0.0179899995928281,0.047100000781938434},height_median=0.02872999935061671,height_range={0.008909999771276489,0.09630000137258321},length=1.9819425814960096E-4,length_95%_HPD={9.999999974752427E-7,3.9999998989515007E-4},length_median=1.9999999494757503E-4,length_range={9.999999974752427E-7,0.0020000000949949026}]:5.21E-4,((A_calliptera_Kingiri[&height=0.02747723381300187,height_95%_HPD={0.01817999951526872,0.04773000080240308},height_median=0.02854999936243985,height_range={0.008999999772640876,0.09350000129779801},length=3.4571844788484647E-4,length_95%_HPD={2.9999999242136255E-5,6.000000284984708E-4},length_median=3.000000142492354E-4,length_range={9.999999974752427E-7,0.004000000189989805}]:6.02E-4,(((A_calliptera_Massoko_littoral[&height=0.027198345884926,height_95%_HPD={0.017589999581105076,0.047140000729996245},height_median=0.02830999933212297,height_range={0.008608999742477863,0.09130000114964787},length=9.080220204613297E-5,length_95%_HPD={9.999999974752427E-7,3.9999998989515007E-4},length_median=2.9999999242136255E-5,length_range={9.999999974752427E-7,0.004000000189989805}]:1.16E-4,A_calliptera_Massoko_benthic[&height=0.027190420599588806,height_95%_HPD={0.01786499954505416,0.047338000772242594},height_median=0.028309999324847013,height_range={0.008608999742477863,0.09250000125030056},length=1.0338969737155907E-4,length_95%_HPD={9.999999974752427E-7,3.9999998989515007E-4},length_median=3.9999998989515007E-5,length_range={9.999999974752427E-7,0.004000000189989805}]:1.24E-4)[&height=0.026952462733429633,height_95%_HPD={0.01739999961137073,0.04590000073949341},height_median=0.028349999356578337,height_range={0.008609999742475338,0.09150000114459544},length=4.5167583297566426E-4,length_95%_HPD={9.000000136438757E-5,7.999999797903001E-4},length_median=3.9999998989515007E-4,length_range={9.999999974752427E-7,0.0020000000949949026},posterior=0.9158474243020055]:5.08E-4,A_calliptera_Mbaka_river_Female[&height=0.02754886063767419,height_95%_HPD={0.017979999574890826,0.04728000074828742},height_median=0.02867999933368992,height_range={0.009029999768245034,0.09310000133700669},length=1.684176162101803E-4,length_95%_HPD={9.999999974752427E-7,3.9999998989515007E-4},length_median=9.999999747378752E-5,length_range={9.999999974752427E-7,0.0010000000474974513}]:2.73E-4)[&height=0.026848847935488307,height_95%_HPD={0.018269999534823,0.03933999911896535},height_median=0.028724999339829083,height_range={0.009119999769609421,0.09450000134529546},length=1.797253779820742E-4,length_95%_HPD={4.999999873689376E-5,3.9999998989515007E-4},length_median=1.9999999494757503E-4,length_range={1.9999999494757503E-5,0.003000000026077032},posterior=0.41525756979944944]:1.87E-4,A_calliptera_Near_Kyela[&height=0.02768212174682584,height_95%_HPD={0.01808999955028412,0.0477400006930111},height_median=0.028809999355871696,height_range={0.009139999772742158,0.09430000127758831},length=1.3732048602178992E-4,length_95%_HPD={6.000000212225132E-6,3.000000142492354E-4},length_median=9.999999747378752E-5,length_range={9.999999974752427E-7,0.0020000000949949026}]:3.27E-4)[&height=0.027040113218347046,height_95%_HPD={0.01882999952431419,0.03907999910006765},height_median=0.028859999300038908,height_range={0.01882999952431419,0.058669998670666246},length=1.1095808264133688E-4,length_95%_HPD={3.9999998989515007E-5,1.9999999494757503E-4},length_median=9.999999747378752E-5,length_range={1.9999999494757503E-5,3.000000142492354E-4},posterior=0.0656704679512387]:7.0E-5)[&height=0.02702438834237455,height_95%_HPD={0.018779999554681126,0.03916999910143204},height_median=0.02897499934078951,height_range={0.01861999958055094,0.04918000074030715},length=9.711111009285863E-5,length_95%_HPD={3.9999998989515007E-5,1.9999999494757503E-4},length_median=9.000000136438757E-5,length_range={1.9999999494757503E-5,6.000000284984708E-4},posterior=0.07078254030672435]:4.4E-5,A_calliptera_North_Rukuru[&height=0.027695701377215387,height_95%_HPD={0.01819999959843699,0.04723000074591255},height_median=0.028819999322877266,height_range={0.008839999780320795,0.09560000145575032},length=1.4281989595741246E-4,length_95%_HPD={1.9999999494757503E-5,3.000000142492354E-4},length_median=9.999999747378752E-5,length_range={9.999999974752427E-7,0.003000000026077032}]:4.28E-4)[&height=0.02515065800972901,height_95%_HPD={0.01904999955149833,0.02972999933626852},height_median=0.028859999300038908,height_range={0.01904999955149833,0.0489000007728464},length=7.560975525227217E-5,length_95%_HPD={3.9999998989515007E-5,9.999999747378752E-5},length_median=7.999999797903001E-5,length_range={3.9999998989515007E-5,9.999999747378752E-5},posterior=0.016122689736531654]:1.0E-5)[&height=0.02610892914949048,height_95%_HPD={0.018859999581763986,0.03920999912588741},height_median=0.028969999319087947,height_range={0.01884999957474065,0.04950000073586125},length=8.140624876773472E-5,length_95%_HPD={3.9999998989515007E-5,9.999999747378752E-5},length_median=7.999999797903001E-5,length_range={2.9999999242136255E-5,1.9999999494757503E-4},posterior=0.05033425088478175]:5.9E-5,A_calliptera_Bua[&height=0.027323006914833817,height_95%_HPD={0.017759999565896578,0.04660000078001758},height_median=0.02842999928543577,height_range={0.008629999781987863,0.09710000141058117},length=4.97261114158438E-4,length_95%_HPD={9.999999747378752E-5,8.999999845400453E-4},length_median=5.000000237487257E-4,length_range={9.999999974752427E-7,0.003000000026077032}]:8.7E-4)[&height=0.02170999949612451,height_95%_HPD={0.019179999570042128,0.02896999930817401},height_median=0.01934499955314095,height_range={0.019179999570042128,0.02896999930817401},length=7.000000005064066E-5,length_95%_HPD={5.999999848427251E-5,7.999999797903001E-5},length_median=7.000000186963007E-5,length_range={5.999999848427251E-5,7.999999797903001E-5},posterior=0.0015729453401494297]:4.2E-5,((((A_calliptera_Enukweni[&height=0.027396435153310694,height_95%_HPD={0.017969999582419405,0.047310000751167536},height_median=0.028419999329344137,height_range={0.008539999751519645,0.09429900127759083},length=2.657314199880624E-4,length_95%_HPD={9.999999974752427E-7,7.999999797903001E-4},length_median=9.999999747378752E-5,length_range={9.999999974752427E-7,0.003000000026077032}]:3.81E-4,A_calliptera_South_Rukuru[&height=0.027537273533801896,height_95%_HPD={0.01808999955028412,0.0472300007713784},height_median=0.028599999321158975,height_range={0.009159999772236915,0.09429000127784093},length=1.385206446082419E-4,length_95%_HPD={9.999999974752427E-7,6.99999975040555E-4},length_median=7.999999797903001E-5,length_range={9.999999974752427E-7,0.004000000189989805}]:2.4E-4)[&height=0.02757548225884767,height_95%_HPD={0.01790999959484907,0.043480000604176894},height_median=0.028509999330708524,height_range={0.01790999959484907,0.09430000127758831},length=3.5452775531704767E-4,length_95%_HPD={3.9999998989515007E-5,8.999999845400453E-4},length_median=1.9999999494757503E-4,length_range={9.999999974752427E-7,0.003000000026077032},posterior=0.4463232402674007]:3.12E-4,A_calliptera_Luwawa[&height=0.02749820707519394,height_95%_HPD={0.017889999522594735,0.04720000074303243},height_median=0.028589999325049575,height_range={0.009029999771883013,0.09010000107809901},length=3.5697011588931834E-4,length_95%_HPD={3.9999998989515007E-5,7.999999797903001E-4},length_median=3.000000142492354E-4,length_range={9.999999974752427E-7,0.004999999888241291}]:5.91E-4)[&height=0.02665999938821747,height_95%_HPD={0.01897999955690466,0.038649999143672176},height_median=0.028694999331492,height_range={0.01897999955690466,0.05699999860371463},length=1.0942307534815672E-4,length_95%_HPD={3.9999998989515007E-5,1.9999999494757503E-4},length_median=9.999999747378752E-5,length_range={2.9999999242136255E-5,3.000000142492354E-4},posterior=0.020448289421942586]:2.8E-5,A_calliptera_Salima_Father[&height=0.027688074558061757,height_95%_HPD={0.01805999955831794,0.04700000074808486},height_median=0.028809999352233717,height_range={0.00896999977339874,0.09430000133579597},length=1.5346323074297906E-4,length_95%_HPD={7.000000096013537E-6,3.000000142492354E-4},length_median=9.999999747378752E-5,length_range={9.999999974752427E-7,0.003000000026077032}]:4.3E-4)[&height=0.02947166608464613,height_95%_HPD={0.019079999554378446,0.048680000749300234},height_median=0.028804999328713166,height_range={0.019079999554378446,0.057199998598662205},length=1.0111110956737927E-4,length_95%_HPD={4.999999873689376E-5,1.9999999494757503E-4},length_median=9.499999941908754E-5,length_range={2.9999999242136255E-5,1.9999999494757503E-4},posterior=0.007078254030672434]:1.7E-5,A_calliptera_Chitimba[&height=0.027680979001560087,height_95%_HPD={0.018109999557054834,0.047449000773099215},height_median=0.028789999360014917,height_range={0.008999999776278855,0.09430000127758831},length=1.3879079683093976E-4,length_95%_HPD={9.999999974752427E-7,3.000000142492354E-4},length_median=9.999999747378752E-5,length_range={9.999999974752427E-7,0.0020000000949949026}]:4.54E-4)[&height=0.029119999331305733,height_95%_HPD={0.01927999954932602,0.038469999130029464},height_median=0.02923999932681909,height_range={0.01927999954932602,0.038469999130029464},length=8.199999865610152E-5,length_95%_HPD={5.999999848427251E-5,9.999999747378752E-5},length_median=7.999999797903001E-5,length_range={5.999999848427251E-5,9.999999747378752E-5},posterior=0.001966181675186787]:9.9E-5)[&height=0.026788273296319623,height_95%_HPD={0.01882999957888387,0.039539999117550906},height_median=0.029119999300746713,height_range={0.01882999957888387,0.05936999865298276},length=1.1259168551369197E-4,length_95%_HPD={3.9999998989515007E-5,1.9999999494757503E-4},length_median=9.999999747378752E-5,length_range={9.999999747378752E-6,6.000000284984708E-4},posterior=0.16083366103027918]:1.9E-5,A_calliptera_Chizumulu[&height=0.027689904283016122,height_95%_HPD={0.017919999540026765,0.047200000830343924},height_median=0.02876999935688218,height_range={0.009039999753440497,0.09610000136308372},length=2.510259548731809E-4,length_95%_HPD={4.999999873689376E-5,5.000000237487257E-4},length_median=1.9999999494757503E-4,length_range={9.999999974752427E-7,0.0020000000949949026}]:5.64E-4)[&height=0.027758059601625435,height_95%_HPD={0.018899999573477544,0.03964999911113409},height_median=0.02932999934273539,height_range={0.0094399997688015,0.07529999810503796},length=3.264890448462925E-4,length_95%_HPD={7.999999797903001E-5,6.99999975040555E-4},length_median=3.000000142492354E-4,length_range={3.9999998989515007E-5,0.0010000000474974513},posterior=0.9150609516319308]:3.67E-4)[&height=0.02774792084332132,height_95%_HPD={0.01959999954124214,0.039939999107446056},height_median=0.0297399993360159,height_range={0.009739999783050735,0.09270000125980005},length=1.2747695129141048E-4,length_95%_HPD={2.9999999242136255E-5,1.9999999494757503E-4},length_median=9.999999747378752E-5,length_range={2.9999999242136255E-5,0.0020000000949949026},posterior=0.8104600865119937]:1.83E-4)[&height=0.02794526570083776,height_95%_HPD={0.019819999557512347,0.03989999910845654},height_median=0.029849999333237065,height_range={0.019609999562817393,0.04991000074733165},length=7.414201075781533E-5,length_95%_HPD={2.9999999242136255E-5,1.9999999494757503E-4},length_median=5.999999848427251E-5,length_range={1.9999999494757503E-5,3.9999998989515007E-4},posterior=0.06645694062131341]:3.6E-5)[&height=0.028839952257109166,height_95%_HPD={0.019999999552965164,0.05000000074505806},height_median=0.029999999329447746,height_range={0.009999999776482582,0.10000000149011612},length=0.0,posterior=1.0]:0.0,Nbrichardi[&height=0.0,length=0.028839952257109166,length_95%_HPD={0.019999999552965164,0.05000000074505806},length_median=0.029999999329447746,length_range={0.009999999776482582,0.10000000149011612}]:0.02884)[&height=0.028839952257109166,height_95%_HPD={0.019999999552965164,0.05000000074505806},height_median=0.029999999329447746,height_range={0.009999999776482582,0.10000000149011612},length=0.0,posterior=1.0];
end;
begin figtree;
	set appearance.backgroundColorAttribute="Default";
	set appearance.backgroundColour=#ffffff;
	set appearance.branchColorAttribute="User selection";
	set appearance.branchColorGradient=false;
	set appearance.branchLineWidth=2.0;
	set appearance.branchMinLineWidth=0.0;
	set appearance.branchWidthAttribute="Fixed";
	set appearance.foregroundColour=#000000;
	set appearance.hilightingGradient=false;
	set appearance.selectionColour=#2d3680;
	set branchLabels.colorAttribute="User selection";
	set branchLabels.displayAttribute="Branch times";
	set branchLabels.fontName="sansserif";
	set branchLabels.fontSize=8;
	set branchLabels.fontStyle=0;
	set branchLabels.isShown=false;
	set branchLabels.significantDigits=4;
	set layout.expansion=0;
	set layout.layoutType="RECTILINEAR";
	set layout.zoom=0;
	set legend.attribute=null;
	set legend.fontSize=10.0;
	set legend.isShown=false;
	set legend.significantDigits=4;
	set nodeBars.barWidth=4.0;
	set nodeBars.displayAttribute=null;
	set nodeBars.isShown=false;
	set nodeLabels.colorAttribute="User selection";
	set nodeLabels.displayAttribute="posterior";
	set nodeLabels.fontName="sansserif";
	set nodeLabels.fontSize=9;
	set nodeLabels.fontStyle=0;
	set nodeLabels.isShown=true;
	set nodeLabels.significantDigits=4;
	set nodeShape.colourAttribute=null;
	set nodeShape.isShown=false;
	set nodeShape.minSize=10.0;
	set nodeShape.scaleType=Width;
	set nodeShape.shapeType=Circle;
	set nodeShape.size=4.0;
	set nodeShape.sizeAttribute=null;
	set polarLayout.alignTipLabels=false;
	set polarLayout.angularRange=0;
	set polarLayout.rootAngle=0;
	set polarLayout.rootLength=100;
	set polarLayout.showRoot=true;
	set radialLayout.spread=0.0;
	set rectilinearLayout.alignTipLabels=true;
	set rectilinearLayout.curvature=0;
	set rectilinearLayout.rootLength=100;
	set scale.offsetAge=0.0;
	set scale.rootAge=1.0;
	set scale.scaleFactor=1.0;
	set scale.scaleRoot=false;
	set scaleAxis.automaticScale=true;
	set scaleAxis.fontSize=8.0;
	set scaleAxis.isShown=false;
	set scaleAxis.lineWidth=1.0;
	set scaleAxis.majorTicks=1.0;
	set scaleAxis.origin=0.0;
	set scaleAxis.reverseAxis=false;
	set scaleAxis.showGrid=true;
	set scaleBar.automaticScale=true;
	set scaleBar.fontSize=10.0;
	set scaleBar.isShown=true;
	set scaleBar.lineWidth=1.0;
	set scaleBar.scaleRange=0.0;
	set tipLabels.colorAttribute="User selection";
	set tipLabels.displayAttribute="Names";
	set tipLabels.fontName="sansserif";
	set tipLabels.fontSize=11;
	set tipLabels.fontStyle=0;
	set tipLabels.isShown=true;
	set tipLabels.significantDigits=4;
	set trees.order=false;
	set trees.orderType="increasing";
	set trees.rooting=true;
	set trees.rootingType="User Selection";
	set trees.transform=false;
	set trees.transformType="cladogram";
end;
```
