## Supporting Code and Data for "Somitic Change Drives Changes in Vertebral Regionalisation in African Cichlids Despite Strong Canalisation of Somite Number": mtDNA_RAxML_SupFig5a.tre

```
#NEXUS
begin taxa;
	dimensions ntax=84;
	taxlabels
	A_calliptera_Bua
	A_calliptera_Chitimba
	A_calliptera_Chizumulu
	A_calliptera_Enukweni
	A_calliptera_Kingiri
	A_calliptera_Luwawa
	A_calliptera_Massoko_benthic
	A_calliptera_Massoko_littoral
	A_calliptera_Mbaka_river_Female
	A_calliptera_Near_Kyela
	A_calliptera_North_Rukuru
	A_calliptera_Salima_Father
	A_calliptera_Songwe_River
	A_calliptera_South_Rukuru
	Alticorpus_geoffreyi
	Alticorpus_macrocleithrum
	Aulonocara_minutus
	Aulonocara_steveni
	Aulonocara_stuartgranti_Father
	Aulonocara_yellow
	Buccochromis_nototaenia
	Buccochromis_rhoadesii
	Champsochromis_caeruelus_1
	Chilotilapia_rhoadesii_1
	Copadichromis_likomae
	Copadichromis_quadrimaculatus
	Copadichromis_trewavasae
	Copadichromis_trimaculatus
	Copadichromis_virginalis
	Ctenopharynx_intermedius_1
	Ctenopharynx_nitidus
	Cynotilapia_afra
	Cynotilapia_axelrodi
	Dimidiochromis_compressiceps
	Dimidiochromis_dimidiatus
	Dimidiochromis_kiwinge
	Dimidiochromis_strigatus
	Diplotaxodon_greenwoodi
	Diplotaxodon_limnothrissa
	Diplotaxodon_macrops
	Diplotaxodon_macrops_black_dorsal
	Diplotaxodon_ngulube
	Diplotaxodon_white_back_similis
	Genyochromis_mento
	Hemitaenichromis_spilopterus
	Hemitilapia_oxyrhynchus
	Iodotropheus_sprengerae
	Lethrinops_albus
	Lethrinops_auritus
	Lethrinops_gossei
	Lethrinops_lethrinus_Father
	Lethrinops_longimanus_redhead
	Lethrinops_sp_oliveri
	Metriaclima_zebra
	Mylochromis_anaphyrmus
	Mylochromis_ericotaenia
	Mylochromis_melanotaenia
	Nbrichardi
	Nimbochromis_linni
	Nimbochromis_livingstoni
	Nimbochromis_polystigma
	Otopharynx_brooksi_nkhata
	Otopharynx_lithobates
	Otopharynx_speciosus_1
	Otopharynx_tetrastigma
	Pallidochromis_tokolosh
	Petrotilapia_genalutea
	Placidochromis_electra
	Placidochromis_johnstoni
	Placidochromis_longimanus_1
	Placidochromis_milomo
	Protomelas_ornatus_1
	Rhamphochromis_esox
	Rhamphochromis_longiceps
	Rhamphochromis_woodi
	Stigmatochromis_guttatus
	Stigmatochromis_modestus
	Taeniochromis_holotaenia
	Taeniolethrinops_furcicauda
	Taeniolethrinops_macrorhynchus
	Taeniolethrinops_praeorbitalis
	Tremitochranus_placodon
	Tropheops_tropheops
	Tyrannochromis_nigriventer
;
end;
begin trees;
	tree tree_1 = [&R] (A_calliptera_Songwe_River:1.95E-4,(((A_calliptera_Enukweni:3.0E-6,A_calliptera_Chitimba:6.5E-5)[&bootstrap=100]:0.001034,A_calliptera_Mbaka_river_Female:6.65E-4)[&bootstrap=95]:3.72E-4,((Copadichromis_virginalis:0.008932,((Placidochromis_milomo:0.003758,(Metriaclima_zebra:0.002896,((((Genyochromis_mento:2.61E-4,(Cynotilapia_afra:2.6E-4,(Iodotropheus_sprengerae:4.56E-4,Cynotilapia_axelrodi:2.6E-4)[&bootstrap=77]:6.5E-5)[&bootstrap=75]:6.4E-5)[&bootstrap=100]:9.14E-4,((Lethrinops_gossei:0.001502,(A_calliptera_Kingiri:3.91E-4,(A_calliptera_Massoko_littoral:4.56E-4,A_calliptera_Massoko_benthic:1.95E-4)[&bootstrap=100]:4.57E-4)[&bootstrap=100]:0.001177)[&bootstrap=13]:3.0E-6,(Lethrinops_sp_oliveri:0.001241,(Lethrinops_longimanus_redhead:0.001436,(Alticorpus_macrocleithrum:0.001632,(Aulonocara_yellow:0.001111,Aulonocara_stuartgranti_Father:0.001181)[&bootstrap=54]:6.2E-5)[&bootstrap=45]:6.8E-5)[&bootstrap=41]:6.5E-5)[&bootstrap=39]:6.5E-5)[&bootstrap=26]:6.5E-5)[&bootstrap=6]:3.0E-6,(Aulonocara_minutus:0.001109,Aulonocara_steveni:0.001502)[&bootstrap=15]:3.0E-6)[&bootstrap=96]:3.28E-4,((Taeniolethrinops_praeorbitalis:0.001308,(Tropheops_tropheops:6.54E-4,Petrotilapia_genalutea:5.21E-4)[&bootstrap=100]:0.001984)[&bootstrap=47]:1.23E-4,Alticorpus_geoffreyi:0.00222)[&bootstrap=54]:6.9E-5)[&bootstrap=52]:5.5E-5)[&bootstrap=100]:0.001075)[&bootstrap=100]:0.006494,((((((Diplotaxodon_white_back_similis:0.001488,(Diplotaxodon_macrops:0.001316,Pallidochromis_tokolosh:8.4E-4)[&bootstrap=59]:6.8E-5)[&bootstrap=62]:1.35E-4,Diplotaxodon_greenwoodi:0.001177)[&bootstrap=100]:0.001636,((Diplotaxodon_limnothrissa:0.001973,Diplotaxodon_macrops_black_dorsal:0.002236)[&bootstrap=90]:5.77E-4,Diplotaxodon_ngulube:0.002491)[&bootstrap=62]:4.21E-4)[&bootstrap=100]:0.007055,(Rhamphochromis_woodi:0.004865,(Rhamphochromis_longiceps:0.001027,Rhamphochromis_esox:0.001526)[&bootstrap=100]:0.003976)[&bootstrap=100]:0.008283)[&bootstrap=99]:0.002288,((Mylochromis_anaphyrmus:0.002985,(Otopharynx_lithobates:0.002084,(Lethrinops_auritus:0.002164,Mylochromis_ericotaenia:0.001835)[&bootstrap=77]:1.22E-4)[&bootstrap=57]:9.5E-5)[&bootstrap=100]:0.004241,(Tyrannochromis_nigriventer:0.003782,((((Protomelas_ornatus_1:0.002763,((Copadichromis_trimaculatus:0.001504,Copadichromis_quadrimaculatus:9.76E-4)[&bootstrap=100]:0.001336,Ctenopharynx_nitidus:0.003876)[&bootstrap=60]:5.4E-5)[&bootstrap=85]:1.35E-4,((Mylochromis_melanotaenia:0.002231,(Placidochromis_johnstoni:0.003178,Chilotilapia_rhoadesii_1:0.002368)[&bootstrap=96]:4.38E-4)[&bootstrap=74]:6.0E-5,Otopharynx_tetrastigma:0.003356)[&bootstrap=99]:3.0E-4)[&bootstrap=96]:3.23E-4,(((Placidochromis_longimanus_1:0.002035,Copadichromis_likomae:0.001905)[&bootstrap=68]:5.2E-5,((Lethrinops_lethrinus_Father:0.001314,Lethrinops_albus:0.00184)[&bootstrap=47]:5.4E-5,((Tremitochranus_placodon:8.48E-4,Hemitilapia_oxyrhynchus:0.001239)[&bootstrap=51]:6.2E-5,(Nimbochromis_polystigma:0.001104,Nimbochromis_linni:0.001372)[&bootstrap=99]:3.95E-4)[&bootstrap=16]:3.0E-6)[&bootstrap=100]:3.9E-4)[&bootstrap=98]:2.6E-4,(((Ctenopharynx_intermedius_1:0.002082,(Placidochromis_electra:0.001382,Copadichromis_trewavasae:0.001167)[&bootstrap=96]:3.23E-4)[&bootstrap=71]:2.04E-4,(Hemitaenichromis_spilopterus:0.002417,(Nimbochromis_livingstoni:0.002029,((Taeniolethrinops_furcicauda:0.00138,Taeniolethrinops_macrorhynchus:8.72E-4)[&bootstrap=100]:0.001209,((Otopharynx_speciosus_1:0.001232,Buccochromis_nototaenia:0.001769)[&bootstrap=57]:6.7E-5,Buccochromis_rhoadesii:0.001164)[&bootstrap=61]:7.7E-5)[&bootstrap=97]:5.17E-4)[&bootstrap=55]:6.2E-5)[&bootstrap=27]:3.0E-6)[&bootstrap=99]:5.2E-4,(Dimidiochromis_kiwinge:0.001729,(Champsochromis_caeruelus_1:0.001972,((Dimidiochromis_dimidiatus:1.3E-4,Dimidiochromis_strigatus:3.25E-4)[&bootstrap=100]:6.66E-4,Dimidiochromis_compressiceps:0.001292)[&bootstrap=100]:9.04E-4)[&bootstrap=39]:6.1E-5)[&bootstrap=100]:4.93E-4)[&bootstrap=69]:6.4E-5)[&bootstrap=100]:7.38E-4)[&bootstrap=100]:7.0E-4,((Taeniochromis_holotaenia:0.002253,(Stigmatochromis_modestus:0.001713,Stigmatochromis_guttatus:0.001695)[&bootstrap=100]:6.81E-4)[&bootstrap=83]:4.54E-4,Otopharynx_brooksi_nkhata:0.002966)[&bootstrap=100]:0.001713)[&bootstrap=96]:4.78E-4)[&bootstrap=100]:0.001625)[&bootstrap=100]:0.011425)[&bootstrap=88]:9.11E-4,Nbrichardi:0.171352)[&bootstrap=95]:0.001345)[&bootstrap=98]:0.001643)[&bootstrap=100]:0.009813,(A_calliptera_Chizumulu:0.00229,(A_calliptera_Near_Kyela:0.00118,((A_calliptera_South_Rukuru:0.00124,A_calliptera_Luwawa:0.001305)[&bootstrap=12]:3.0E-6,(A_calliptera_Bua:0.001045,A_calliptera_Salima_Father:1.95E-4)[&bootstrap=66]:1.3E-4)[&bootstrap=57]:6.0E-5)[&bootstrap=100]:0.001)[&bootstrap=100]:0.00138)[&bootstrap=100]:0.002276)[&bootstrap=100]:8.8E-4,A_calliptera_North_Rukuru:3.0E-6);
end;
begin figtree;
	set appearance.backgroundColorAttribute="Default";
	set appearance.backgroundColour=#ffffff;
	set appearance.branchColorAttribute="User selection";
	set appearance.branchColorGradient=false;
	set appearance.branchLineWidth=2.0;
	set appearance.branchMinLineWidth=0.0;
	set appearance.branchWidthAttribute="Fixed";
	set appearance.foregroundColour=#000000;
	set appearance.hilightingGradient=false;
	set appearance.selectionColour=#2d3680;
	set branchLabels.colorAttribute="User selection";
	set branchLabels.displayAttribute="Branch times";
	set branchLabels.fontName="sansserif";
	set branchLabels.fontSize=8;
	set branchLabels.fontStyle=0;
	set branchLabels.isShown=false;
	set branchLabels.significantDigits=4;
	set layout.expansion=0;
	set layout.layoutType="RECTILINEAR";
	set layout.zoom=0;
	set legend.attribute=null;
	set legend.fontSize=10.0;
	set legend.isShown=false;
	set legend.significantDigits=4;
	set nodeBars.barWidth=4.0;
	set nodeBars.displayAttribute=null;
	set nodeBars.isShown=false;
	set nodeLabels.colorAttribute="User selection";
	set nodeLabels.displayAttribute="bootstrap";
	set nodeLabels.fontName="sansserif";
	set nodeLabels.fontSize=10;
	set nodeLabels.fontStyle=0;
	set nodeLabels.isShown=true;
	set nodeLabels.significantDigits=4;
	set nodeShape.colourAttribute=null;
	set nodeShape.isShown=false;
	set nodeShape.minSize=10.0;
	set nodeShape.scaleType=Width;
	set nodeShape.shapeType=Circle;
	set nodeShape.size=4.0;
	set nodeShape.sizeAttribute=null;
	set polarLayout.alignTipLabels=false;
	set polarLayout.angularRange=0;
	set polarLayout.rootAngle=0;
	set polarLayout.rootLength=100;
	set polarLayout.showRoot=true;
	set radialLayout.spread=0.0;
	set rectilinearLayout.alignTipLabels=true;
	set rectilinearLayout.curvature=0;
	set rectilinearLayout.rootLength=100;
	set scale.offsetAge=0.0;
	set scale.rootAge=1.0;
	set scale.scaleFactor=1.0;
	set scale.scaleRoot=false;
	set scaleAxis.automaticScale=true;
	set scaleAxis.fontSize=8.0;
	set scaleAxis.isShown=false;
	set scaleAxis.lineWidth=1.0;
	set scaleAxis.majorTicks=1.0;
	set scaleAxis.origin=0.0;
	set scaleAxis.reverseAxis=false;
	set scaleAxis.showGrid=true;
	set scaleBar.automaticScale=true;
	set scaleBar.fontSize=10.0;
	set scaleBar.isShown=true;
	set scaleBar.lineWidth=1.0;
	set scaleBar.scaleRange=0.0;
	set tipLabels.colorAttribute="User selection";
	set tipLabels.displayAttribute="Names";
	set tipLabels.fontName="sansserif";
	set tipLabels.fontSize=11;
	set tipLabels.fontStyle=0;
	set tipLabels.isShown=true;
	set tipLabels.significantDigits=4;
	set trees.order=true;
	set trees.orderType="decreasing";
	set trees.rooting=true;
	set trees.rootingType="User Selection";
	set trees.transform=false;
	set trees.transformType="cladogram";
end;
```
