## Supporting Code and Data for "Somitic Change Drives Changes in Vertebral Regionalisation in African Cichlids Despite Strong Canalisation of Somite Number": NJstar_SupFig9.tre

```
#NEXUS
begin taxa;
	dimensions ntax=81;
	taxlabels
	A_calliptera_Bua[&!color=#a2cd5a]
	A_calliptera_Chitimba[&!color=#a2cd5a]
	A_calliptera_Chizumulu[&!color=#a2cd5a]
	A_calliptera_Enukweni[&!color=#a2cd5a]
	A_calliptera_Luwawa[&!color=#a2cd5a]
	A_calliptera_Mbaka_river_Female[&!color=#a2cd5a]
	A_calliptera_Near_Kyela[&!color=#a2cd5a]
	A_calliptera_North_Rukuru[&!color=#a2cd5a]
	A_calliptera_Salima_Father[&!color=#a2cd5a]
	A_calliptera_Songwe_River[&!color=#a2cd5a]
	A_calliptera_South_Rukuru[&!color=#a2cd5a]
	Alticorpus_geoffreyi[&!color=#4876ff]
	Alticorpus_macrocleithrum[&!color=#4876ff]
	A_calliptera_Kingiri[&!color=#a2cd5a]
	Aulonocara_minutus[&!color=#4876ff]
	Aulonocara_yellow[&!color=#4876ff]
	Buccochromis_nototaenia[&!color=#ff6347]
	Buccochromis_rhoadesii[&!color=#ff6347]
	Champsochromis_caeruelus_1[&!color=#ff6347]
	Chilotilapia_rhoadesii_1[&!color=#ff6347]
	Copadichromis_likomae[&!color=#006400]
	Copadichromis_trewavasae[&!color=#ff6347]
	Copadichromis_quadrimaculatus[&!color=#006400]
	Copadichromis_virginalis[&!color=#006400]
	Ctenopharynx_intermedius_1[&!color=#ff6347]
	Ctenopharynx_nitidus[&!color=#ff6347]
	Cynotilapia_afra[&!color=#a020f0]
	Cynotilapia_axelrodi[&!color=#a020f0]
	Dimidiochromis_compressiceps[&!color=#ff6347]
	Dimidiochromis_dimidiatus[&!color=#ff6347]
	Dimidiochromis_kiwinge[&!color=#ff6347]
	Dimidiochromis_strigatus[&!color=#ff6347]
	Diplotaxodon_greenwoodi[&!color=#ffa54f]
	Diplotaxodon_limnothrissa[&!color=#ffa54f]
	Diplotaxodon_macrops[&!color=#ffa54f]
	Diplotaxodon_macrops_black_dorsal[&!color=#ffa54f]
	Diplotaxodon_ngulube[&!color=#ffa54f]
	Diplotaxodon_white_back_similis[&!color=#ffa54f]
	Genyochromis_mento[&!color=#a020f0]
	Hemitaenichromis_spilopterus[&!color=#ff6347]
	Hemitilapia_oxyrhynchus[&!color=#ff6347]
	Iodotropheus_sprengerae[&!color=#a020f0]
	Lethrinops_albus[&!color=#ff6347]
	Lethrinops_auritus[&!color=#ff6347]
	Lethrinops_gossei[&!color=#4876ff]
	Lethrinops_lethrinus_Father[&!color=#ff6347]
	Lethrinops_longimanus_redhead[&!color=#4876ff]
	Lethrinops_sp_oliveri[&!color=#4876ff]
	A_calliptera_Massoko_benthic[&!color=#a2cd5a]
	A_calliptera_Massoko_littoral[&!color=#a2cd5a]
	Metriaclima_zebra[&!color=#a020f0]
	Mylochromis_anaphyrmus[&!color=#ff6347]
	Mylochromis_ericotaenia[&!color=#ff6347]
	Mylochromis_melanotaenia[&!color=#ff6347]
	Neolamprologus_brichardi
	Nimbochromis_linni[&!color=#ff6347]
	Nimbochromis_livingstoni[&!color=#ff6347]
	Nimbochromis_polystigma[&!color=#ff6347]
	Otopharynx_brooksi_nkhata[&!color=#ff6347]
	Otopharynx_lithobates[&!color=#ff6347]
	Otopharynx_speciosus_1[&!color=#ff6347]
	Otopharynx_tetrastigma[&!color=#ff6347]
	Pallidochromis_tokolosh[&!color=#ffa54f]
	Petrotilapia_genalutea[&!color=#a020f0]
	Placidochromis_electra[&!color=#ff6347]
	Placidochromis_johnstoni[&!color=#ff6347]
	Placidochromis_longimanus_1[&!color=#ff6347]
	Placidochromis_milomo[&!color=#ff6347]
	Protomelas_ornatus_1[&!color=#ff6347]
	Rhamphochromis_esox[&!color=#8b4513]
	Rhamphochromis_longiceps[&!color=#8b4513]
	Rhamphochromis_woodi[&!color=#8b4513]
	Stigmatochromis_guttatus[&!color=#ff6347]
	Stigmatochromis_modestus[&!color=#ff6347]
	Taeniochromis_holotaenia[&!color=#ff6347]
	Taeniolethrinops_furcicauda[&!color=#ff6347]
	Taeniolethrinops_macrorhynchus[&!color=#ff6347]
	Taeniolethrinops_praeorbitalis[&!color=#ff6347]
	Tremitochranus_placodon[&!color=#ff6347]
	Tropheops_tropheops[&!color=#a020f0]
	Tyrannochromis_nigriventer[&!color=#ff6347]
;
end;
begin trees;
	tree tree_1 = [&R] (Tremitochranus_placodon:6.43E-4,(Otopharynx_tetrastigma:8.06E-4,(((((Otopharynx_lithobates:7.06E-4,Mylochromis_ericotaenia:7.1E-4)[&bootstrap=100]:1.6E-5,Hemitilapia_oxyrhynchus:7.4E-4)[&bootstrap=100]:9.0E-6,((((Placidochromis_johnstoni:6.86E-4,Hemitaenichromis_spilopterus:7.12E-4)[&bootstrap=100]:2.5E-5,Chilotilapia_rhoadesii_1:7.24E-4)[&bootstrap=88]:5.0E-6,Protomelas_ornatus_1:7.26E-4)[&bootstrap=100]:9.0E-6,Placidochromis_milomo:7.31E-4)[&bootstrap=100]:1.6E-5)[&bootstrap=100]:5.0E-6,((((Dimidiochromis_strigatus:4.79E-4,Dimidiochromis_dimidiatus:4.64E-4)[&bootstrap=100]:2.8E-5,Dimidiochromis_compressiceps:5.11E-4)[&bootstrap=100]:2.15E-4,Dimidiochromis_kiwinge:7.12E-4)[&bootstrap=100]:3.6E-5,((Nimbochromis_polystigma:5.42E-4,Nimbochromis_livingstoni:5.33E-4)[&bootstrap=100]:6.0E-6,Nimbochromis_linni:5.43E-4)[&bootstrap=100]:1.79E-4)[&bootstrap=100]:1.6E-5)[&bootstrap=72]:4.0E-6,((((Tyrannochromis_nigriventer:6.77E-4,Champsochromis_caeruelus_1:7.06E-4)[&bootstrap=100]:2.1E-5,Taeniochromis_holotaenia:7.13E-4)[&bootstrap=100]:1.5E-5,(((Otopharynx_brooksi_nkhata:6.35E-4,Stigmatochromis_guttatus:6.27E-4)[&bootstrap=100]:1.9E-5,Stigmatochromis_modestus:6.44E-4)[&bootstrap=100]:4.4E-5,Copadichromis_trewavasae:7.07E-4)[&bootstrap=100]:4.1E-5)[&bootstrap=100]:1.5E-5,((((Placidochromis_electra:7.61E-4,Mylochromis_anaphyrmus:7.75E-4)[&bootstrap=100]:3.2E-5,(Ctenopharynx_nitidus:6.52E-4,Ctenopharynx_intermedius_1:6.51E-4)[&bootstrap=100]:1.54E-4)[&bootstrap=68]:5.0E-6,(((((Lethrinops_auritus:7.92E-4,Lethrinops_albus:7.54E-4)[&bootstrap=98]:3.0E-6,Lethrinops_lethrinus_Father:7.92E-4)[&bootstrap=100]:1.9E-5,((Taeniolethrinops_macrorhynchus:6.27E-4,Taeniolethrinops_furcicauda:6.3E-4)[&bootstrap=100]:2.5E-5,Taeniolethrinops_praeorbitalis:6.52E-4)[&bootstrap=100]:1.26E-4)[&bootstrap=100]:3.0E-5,((((((Lethrinops_sp_oliveri:7.82E-4,Lethrinops_gossei:7.72E-4)[&bootstrap=71]:3.0E-6,((Alticorpus_macrocleithrum:7.56E-4,Aulonocara_minutus:7.74E-4)[&bootstrap=100]:2.0E-5,Aulonocara_yellow:7.91E-4)[&bootstrap=100]:1.0E-5)[&bootstrap=100]:1.1E-5,Alticorpus_geoffreyi:7.82E-4)[&bootstrap=85]:1.1E-5,Lethrinops_longimanus_redhead:7.99E-4)[&bootstrap=100]:7.4E-5,((((((((Diplotaxodon_greenwoodi:5.32E-4,Pallidochromis_tokolosh:5.11E-4)[&bootstrap=100]:4.1E-5,(Diplotaxodon_ngulube:4.98E-4,Diplotaxodon_white_back_similis:4.99E-4)[&bootstrap=100]:6.1E-5)[&bootstrap=100]:1.8E-5,Diplotaxodon_macrops_black_dorsal:5.93E-4)[&bootstrap=79]:4.0E-6,Diplotaxodon_macrops:5.84E-4)[&bootstrap=100]:2.9E-5,Diplotaxodon_limnothrissa:6.31E-4)[&bootstrap=100]:1.88E-4,((Rhamphochromis_woodi:4.46E-4,Rhamphochromis_esox:4.63E-4)[&bootstrap=100]:4.0E-5,Rhamphochromis_longiceps:5.05E-4)[&bootstrap=100]:4.04E-4)[&bootstrap=100]:3.3E-5,Neolamprologus_brichardi:0.00175)[&bootstrap=100]:3.3E-5,((((((Petrotilapia_genalutea:7.23E-4,Metriaclima_zebra:7.26E-4)[&bootstrap=100]:3.3E-5,Tropheops_tropheops:7.6E-4)[&bootstrap=100]:2.2E-5,Genyochromis_mento:7.79E-4)[&bootstrap=75]:6.0E-6,Iodotropheus_sprengerae:8.02E-4)[&bootstrap=75]:1.1E-5,(Cynotilapia_afra:7.55E-4,Cynotilapia_axelrodi:7.63E-4)[&bootstrap=84]:4.2E-5)[&bootstrap=100]:1.4E-4,((((((((A_calliptera_Massoko_benthic:3.38E-4,A_calliptera_Massoko_littoral:3.39E-4)[&bootstrap=100]:2.74E-4,A_calliptera_Mbaka_river_Female:6.14E-4)[&bootstrap=100]:6.4E-5,A_calliptera_Songwe_River:6.87E-4)[&bootstrap=100]:8.0E-6,(A_calliptera_North_Rukuru:6.76E-4,A_calliptera_Near_Kyela:6.82E-4)[&bootstrap=100]:1.1E-5)[&bootstrap=52]:8.0E-6,((A_calliptera_Enukweni:5.83E-4,A_calliptera_South_Rukuru:5.9E-4)[&bootstrap=100]:8.3E-5,A_calliptera_Chitimba:6.63E-4)[&bootstrap=100]:2.7E-5)[&bootstrap=100]:2.3E-5,A_calliptera_Chizumulu:7.01E-4)[&bootstrap=49]:7.0E-6,((A_calliptera_Salima_Father:6.51E-4,A_calliptera_Bua:6.49E-4)[&bootstrap=100]:2.8E-5,A_calliptera_Luwawa:6.75E-4)[&bootstrap=100]:4.5E-5)[&bootstrap=52]:3.0E-5,A_calliptera_Kingiri:7.27E-4)[&bootstrap=100]:2.18E-4)[&bootstrap=100]:9.8E-5)[&bootstrap=100]:1.05E-4)[&bootstrap=100]:7.0E-6,((Copadichromis_virginalis:8.75E-4,Copadichromis_quadrimaculatus:7.87E-4)[&bootstrap=91]:1.1E-5,Copadichromis_likomae:8.06E-4)[&bootstrap=100]:7.8E-5)[&bootstrap=100]:3.4E-5)[&bootstrap=100]:1.3E-5,Placidochromis_longimanus_1:8.24E-4)[&bootstrap=68]:1.6E-5)[&bootstrap=68]:1.0E-5,((Buccochromis_rhoadesii:5.67E-4,Buccochromis_nototaenia:5.72E-4)[&bootstrap=100]:3.6E-5,Otopharynx_speciosus_1:6.13E-4)[&bootstrap=100]:1.69E-4)[&bootstrap=68]:1.8E-5)[&bootstrap=68]:9.0E-6)[&bootstrap=68]:9.0E-6)[&bootstrap=100]:1.01E-4,Mylochromis_melanotaenia:6.39E-4);
end;
begin figtree;
	set appearance.backgroundColorAttribute="Default";
	set appearance.backgroundColour=#ffffff;
	set appearance.branchColorAttribute="User selection";
	set appearance.branchColorGradient=false;
	set appearance.branchLineWidth=2.0;
	set appearance.branchMinLineWidth=0.0;
	set appearance.branchWidthAttribute="Fixed";
	set appearance.foregroundColour=#000000;
	set appearance.hilightingGradient=false;
	set appearance.selectionColour=#2d3680;
	set branchLabels.colorAttribute="User selection";
	set branchLabels.displayAttribute="Branch times";
	set branchLabels.fontName="sansserif";
	set branchLabels.fontSize=8;
	set branchLabels.fontStyle=0;
	set branchLabels.isShown=false;
	set branchLabels.significantDigits=4;
	set layout.expansion=0;
	set layout.layoutType="RECTILINEAR";
	set layout.zoom=0;
	set legend.attribute=null;
	set legend.fontSize=10.0;
	set legend.isShown=false;
	set legend.significantDigits=4;
	set nodeBars.barWidth=4.0;
	set nodeBars.displayAttribute=null;
	set nodeBars.isShown=false;
	set nodeLabels.colorAttribute="User selection";
	set nodeLabels.displayAttribute="bootstrap";
	set nodeLabels.fontName="sansserif";
	set nodeLabels.fontSize=10;
	set nodeLabels.fontStyle=0;
	set nodeLabels.isShown=true;
	set nodeLabels.significantDigits=4;
	set nodeShape.colourAttribute=null;
	set nodeShape.isShown=false;
	set nodeShape.minSize=10.0;
	set nodeShape.scaleType=Width;
	set nodeShape.shapeType=Circle;
	set nodeShape.size=4.0;
	set nodeShape.sizeAttribute=null;
	set polarLayout.alignTipLabels=false;
	set polarLayout.angularRange=0;
	set polarLayout.rootAngle=0;
	set polarLayout.rootLength=100;
	set polarLayout.showRoot=true;
	set radialLayout.spread=0.0;
	set rectilinearLayout.alignTipLabels=true;
	set rectilinearLayout.curvature=0;
	set rectilinearLayout.rootLength=100;
	set scale.offsetAge=0.0;
	set scale.rootAge=1.0;
	set scale.scaleFactor=1.0;
	set scale.scaleRoot=false;
	set scaleAxis.automaticScale=true;
	set scaleAxis.fontSize=8.0;
	set scaleAxis.isShown=false;
	set scaleAxis.lineWidth=1.0;
	set scaleAxis.majorTicks=1.0;
	set scaleAxis.origin=0.0;
	set scaleAxis.reverseAxis=false;
	set scaleAxis.showGrid=true;
	set scaleBar.automaticScale=true;
	set scaleBar.fontSize=10.0;
	set scaleBar.isShown=true;
	set scaleBar.lineWidth=2.0;
	set scaleBar.scaleRange=0.0;
	set tipLabels.colorAttribute="User selection";
	set tipLabels.displayAttribute="Names";
	set tipLabels.fontName="Helvetica";
	set tipLabels.fontSize=11;
	set tipLabels.fontStyle=1;
	set tipLabels.isShown=true;
	set tipLabels.significantDigits=4;
	set trees.order=true;
	set trees.orderType="decreasing";
	set trees.rooting=true;
	set trees.rootingType="User Selection";
	set trees.transform=false;
	set trees.transformType="cladogram";
end;
```
