## Supporting Code and Data for "Somitic Change Drives Changes in Vertebral Regionalisation in African Cichlids Despite Strong Canalisation of Somite Number": SNAPP.t1_edited.tre

```
(((Diplotaxodon:0.03698340287,Rhamphochromis:0.03698340287):0.00388173449,((('Shallow_Benthic':0.0062437121969,'Deep_Benthic':0.0062437121964):0.02315339512,Utaka:0.02939710732):0.003277455181,(Mbuna:0.0113890227353,'Astatotilapia':0.0113890227311):0.02128553976):0.008190574866):0.04350905544,'Lake_Victoria':0.0843741928);
```
