## Supporting Code and Data for "Somitic Change Drives Changes in Vertebral Regionalisation in African Cichlids Despite Strong Canalisation of Somite Number": SNAPP.t1_edited.tre.xtg

```
<?xml version="1.0" encoding="UTF-8"?><TreegraphDocument xmlns="http://bioinfweb.info/xmlns/xtg" xmlns:xsi="http://www.w3.org/2001/XMLSchema-instance" xsi:schemaLocation="http://bioinfweb.info/xmlns/xtg http://bioinfweb.info/xmlns/xtg/1.5.xsd"><GlobalFormats BgColor="#FFFFFF" BranchLengthScale="290.82413" ShowScaleBar="false" ShowRooted="true" AlignToSubtree="true" LabelsLeft="true"><DocMargin Left="2.0" Top="2.0" Right="2.0" Bottom="2.0"></DocMargin></GlobalFormats><NodeBranchDataAdapters><Adapter Name="info.bioinfweb.treegraph.nodeName" Purpose="info.bioinfweb.treegraph.defaultLeavesAdapter"></Adapter><Adapter Name="info.bioinfweb.treegraph.textLabelAdapter" ID="support" Purpose="info.bioinfweb.treegraph.defaultSupportAdapter"></Adapter></NodeBranchDataAdapters><Tree><Node UniqueName="9nlbst120c" TextColor="#000000" TextHeight="6.0" TextStyle="" FontFamily="Arial" DecimalFormat="#0.0#####" LocaleLang="en" LocaleCountry="" LocaleVariant="" LineColor="#000000" LineWidth="0.3" EdgeRadius="1.0"><LeafMargin Left="1.0" Top="0.3" Right="1.0" Bottom="0.3"></LeafMargin><Branch LineColor="#000000" LineWidth="0.3" ConstantWidth="false" MinLength="4.0" MinSpaceAbove="0.0" MinSpaceBelow="0.0"></Branch><Node UniqueName="6ptvq8dhui" TextColor="#000000" TextHeight="6.0" TextStyle="" FontFamily="Arial" DecimalFormat="#0.0#####" LocaleLang="en" LocaleCountry="" LocaleVariant="" LineColor="#000000" LineWidth="0.3" EdgeRadius="1.0"><LeafMargin Left="1.0" Top="0.3" Right="1.0" Bottom="0.3"></LeafMargin><Branch Length="0.04350905544" LineColor="#000000" LineWidth="0.3" ConstantWidth="false" MinLength="4.0" MinSpaceAbove="0.0" MinSpaceBelow="0.0"></Branch><Node UniqueName="sm479he7bx" TextColor="#000000" TextHeight="6.0" TextStyle="" FontFamily="Arial" DecimalFormat="#0.0#####" LocaleLang="en" LocaleCountry="" LocaleVariant="" LineColor="#000000" LineWidth="0.3" EdgeRadius="1.0"><LeafMargin Left="1.0" Top="0.3" Right="1.0" Bottom="0.3"></LeafMargin><Branch Length="0.00388173449" LineColor="#000000" LineWidth="0.3" ConstantWidth="false" MinLength="4.0" MinSpaceAbove="0.0" MinSpaceBelow="0.0"></Branch><Node Text="Diplotaxodon" IsDecimal="false" UniqueName="en2ddfghx0" TextColor="#000000" TextHeight="6.0" TextStyle="" FontFamily="Arial" DecimalFormat="#0.0#####" LocaleLang="en" LocaleCountry="" LocaleVariant="" LineColor="#000000" LineWidth="0.3" EdgeRadius="1.0"><LeafMargin Left="1.0" Top="0.3" Right="1.0" Bottom="0.3"></LeafMargin><Branch Length="0.03698340287" LineColor="#000000" LineWidth="0.3" ConstantWidth="false" MinLength="4.0" MinSpaceAbove="0.0" MinSpaceBelow="0.0"></Branch></Node><Node Text="Rhamphochromis" IsDecimal="false" UniqueName="yueth6f0gf" TextColor="#000000" TextHeight="6.0" TextStyle="" FontFamily="Arial" DecimalFormat="#0.0#####" LocaleLang="en" LocaleCountry="" LocaleVariant="" LineColor="#000000" LineWidth="0.3" EdgeRadius="1.0"><LeafMargin Left="1.0" Top="0.3" Right="1.0" Bottom="0.3"></LeafMargin><Branch Length="0.03698340287" LineColor="#000000" LineWidth="0.3" ConstantWidth="false" MinLength="4.0" MinSpaceAbove="0.0" MinSpaceBelow="0.0"></Branch></Node></Node><Node UniqueName="0t6ygvp0kg" TextColor="#000000" TextHeight="6.0" TextStyle="" FontFamily="Arial" DecimalFormat="#0.0#####" LocaleLang="en" LocaleCountry="" LocaleVariant="" LineColor="#000000" LineWidth="0.3" EdgeRadius="1.0"><LeafMargin Left="1.0" Top="0.3" Right="1.0" Bottom="0.3"></LeafMargin><Branch Length="0.008190574866" LineColor="#000000" LineWidth="0.3" ConstantWidth="false" MinLength="4.0" MinSpaceAbove="0.0" MinSpaceBelow="0.0"></Branch><Node UniqueName="fg4rdjac05" TextColor="#000000" TextHeight="6.0" TextStyle="" FontFamily="Arial" DecimalFormat="#0.0#####" LocaleLang="en" LocaleCountry="" LocaleVariant="" LineColor="#000000" LineWidth="0.3" EdgeRadius="1.0"><LeafMargin Left="1.0" Top="0.3" Right="1.0" Bottom="0.3"></LeafMargin><Branch Length="0.003277455181" LineColor="#000000" LineWidth="0.3" ConstantWidth="false" MinLength="4.0" MinSpaceAbove="0.0" MinSpaceBelow="0.0"></Branch><Node UniqueName="vnlfbkuion" TextColor="#000000" TextHeight="6.0" TextStyle="" FontFamily="Arial" DecimalFormat="#0.0#####" LocaleLang="en" LocaleCountry="" LocaleVariant="" LineColor="#000000" LineWidth="0.3" EdgeRadius="1.0"><LeafMargin Left="1.0" Top="0.3" Right="1.0" Bottom="0.3"></LeafMargin><Branch Length="0.02315339512" LineColor="#000000" LineWidth="0.3" ConstantWidth="false" MinLength="4.0" MinSpaceAbove="0.0" MinSpaceBelow="0.0"></Branch><Node Text="Shallow Benthic" IsDecimal="false" UniqueName="9yn2p2328i" TextColor="#000000" TextHeight="6.0" TextStyle="" FontFamily="Arial" DecimalFormat="#0.0#####" LocaleLang="en" LocaleCountry="" LocaleVariant="" LineColor="#000000" LineWidth="0.3" EdgeRadius="1.0"><LeafMargin Left="1.0" Top="0.3" Right="1.0" Bottom="0.3"></LeafMargin><Branch Length="0.0062437121969" LineColor="#000000" LineWidth="0.3" ConstantWidth="false" MinLength="4.0" MinSpaceAbove="0.0" MinSpaceBelow="0.0"></Branch></Node><Node Text="Deep Benthic" IsDecimal="false" UniqueName="yx846rc9b0" TextColor="#000000" TextHeight="6.0" TextStyle="" FontFamily="Arial" DecimalFormat="#0.0#####" LocaleLang="en" LocaleCountry="" LocaleVariant="" LineColor="#000000" LineWidth="0.3" EdgeRadius="1.0"><LeafMargin Left="1.0" Top="0.3" Right="1.0" Bottom="0.3"></LeafMargin><Branch Length="0.0062437121964" LineColor="#000000" LineWidth="0.3" ConstantWidth="false" MinLength="4.0" MinSpaceAbove="0.0" MinSpaceBelow="0.0"></Branch></Node></Node><Node Text="Utaka" IsDecimal="false" UniqueName="kij09eazv0" TextColor="#000000" TextHeight="6.0" TextStyle="" FontFamily="Arial" DecimalFormat="#0.0#####" LocaleLang="en" LocaleCountry="" LocaleVariant="" LineColor="#000000" LineWidth="0.3" EdgeRadius="1.0"><LeafMargin Left="1.0" Top="0.3" Right="1.0" Bottom="0.3"></LeafMargin><Branch Length="0.02939710732" LineColor="#000000" LineWidth="0.3" ConstantWidth="false" MinLength="4.0" MinSpaceAbove="0.0" MinSpaceBelow="0.0"></Branch></Node></Node><Node UniqueName="264l24vcbb" TextColor="#000000" TextHeight="6.0" TextStyle="" FontFamily="Arial" DecimalFormat="#0.0#####" LocaleLang="en" LocaleCountry="" LocaleVariant="" LineColor="#000000" LineWidth="0.3" EdgeRadius="1.0"><LeafMargin Left="1.0" Top="0.3" Right="1.0" Bottom="0.3"></LeafMargin><Branch Length="0.02128553976" LineColor="#000000" LineWidth="0.3" ConstantWidth="false" MinLength="4.0" MinSpaceAbove="0.0" MinSpaceBelow="0.0"></Branch><Node Text="Mbuna" IsDecimal="false" UniqueName="al3zzw505v" TextColor="#000000" TextHeight="6.0" TextStyle="" FontFamily="Arial" DecimalFormat="#0.0#####" LocaleLang="en" LocaleCountry="" LocaleVariant="" LineColor="#000000" LineWidth="0.3" EdgeRadius="1.0"><LeafMargin Left="1.0" Top="0.3" Right="1.0" Bottom="0.3"></LeafMargin><Branch Length="0.0113890227353" LineColor="#000000" LineWidth="0.3" ConstantWidth="false" MinLength="4.0" MinSpaceAbove="0.0" MinSpaceBelow="0.0"></Branch></Node><Node Text="Astatotilapia calliptera" IsDecimal="false" UniqueName="101xxny8m7" TextColor="#000000" TextHeight="6.0" TextStyle="" FontFamily="Arial" DecimalFormat="#0.0#####" LocaleLang="en" LocaleCountry="" LocaleVariant="" LineColor="#000000" LineWidth="0.3" EdgeRadius="1.0"><LeafMargin Left="1.0" Top="0.3" Right="1.0" Bottom="0.3"></LeafMargin><Branch Length="0.0113890227311" LineColor="#000000" LineWidth="0.3" ConstantWidth="false" MinLength="4.0" MinSpaceAbove="0.0" MinSpaceBelow="0.0"></Branch></Node></Node></Node></Node><Node Text="P nyererei" IsDecimal="false" UniqueName="leej486yhg" TextColor="#000000" TextHeight="6.0" TextStyle="" FontFamily="Arial" DecimalFormat="#0.0#####" LocaleLang="en" LocaleCountry="" LocaleVariant="" LineColor="#000000" LineWidth="0.3" EdgeRadius="1.0"><LeafMargin Left="1.0" Top="0.3" Right="1.0" Bottom="0.3"></LeafMargin><Branch Length="0.0843741928" LineColor="#000000" LineWidth="0.3" ConstantWidth="false" MinLength="4.0" MinSpaceAbove="0.0" MinSpaceBelow="0.0"></Branch></Node></Node><ScaleBar LineColor="#000000" LineWidth="0.3" TextColor="#000000" TextHeight="4.0" TextStyle="" FontFamily="Arial" DecimalFormat="#0.0#####" LocaleLang="en" LocaleCountry="" LocaleVariant="" Align="left" TreeDistance="2.0" Width="20.0mm" Height="3.0" SmallInterval="0.003" LongInterval="10" StartLeft="true" Increasing="true"></ScaleBar></Tree></TreegraphDocument>
```
