## Supporting Code and Data for "Somitic Change Drives Changes in Vertebral Regionalisation in African Cichlids Despite Strong Canalisation of Somite Number": SNAPP.t1_SupFig7.tre

```
(((Diplotaxodon_limnothrissa:0.03698340287,Rhamphochromis_longiceps:0.03698340287):0.00388173449,((((Lethrinops_lethrinus_Father:0.0009258546229,(Otopharynx_speciosus_1:0.0005343514365,Dimidiochromis_strigatus:0.0005343514365):0.0003915031864):0.005317857574,(Lethrinops_gossei:0.0008769793184,Aulonocara_stuartgranti_Father:0.0008769793184):0.005366732878):0.02315339512,Copadichromis_virginalis:0.02939710732):0.003277455181,((Petrotilapia_genalutea:0.0008295589353,Labeotropheus_trewavasae:0.0008295589353):0.0105594638,(A_calliptera_Salima_Father:0.0006283350911,A_calliptera_Massoko_littoral:0.0006283350911):0.01076068764):0.02128553976):0.008190574866):0.04350905544,Pnyererei:0.0843741928):0;
```
