## Supporting Code and Data for "Somitic Change Drives Changes in Vertebral Regionalisation in African Cichlids Despite Strong Canalisation of Somite Number": SNAPP.t2_SupFig7.tre

```
(((Diplotaxodon_limnothrissa:0.03488678512,Rhamphochromis_longiceps:0.03488678512):0.005986183159,(((((Lethrinops_lethrinus_Father:0.0002662965535,Aulonocara_stuartgranti_Father:0.0002662965535):0.000287815997,(Otopharynx_speciosus_1:0.0002463430603,Dimidiochromis_strigatus:0.0002463430603):0.0003077694902):0.0003147396589,Lethrinops_gossei:0.0008688522093):0.02918288857,Copadichromis_virginalis:0.03005174078):0.003954486872,((Petrotilapia_genalutea:0.0005161316725,Labeotropheus_trewavasae:0.0005161316725):0.01203743149,(A_calliptera_Salima_Father:0.000477223221,A_calliptera_Massoko_littoral:0.000477223221):0.01207633994):0.02145266449):0.006866740628):0.04610452758,Pnyererei:0.08697749586):0;
```
