## Supporting Code and Data for "Somitic Change Drives Changes in Vertebral Regionalisation in African Cichlids Despite Strong Canalisation of Somite Number": SNAPP_allMCMCsamplesWithoutBurnIn.tre (part 1 of 82)

```
#NEXUS

Begin taxa;
	Dimensions ntax=13;
		Taxlabels
			Diplotaxodon_limnothrissa 
			Rhamphochromis_longiceps 
			Lethrinops_lethrinus_Father
			Petrotilapia_genalutea
			A_calliptera_Salima_Father 
			Lethrinops_gossei
			Aulonocara_stuartgranti_Father
			Labeotropheus_trewavasae
			A_calliptera_Massoko_littoral
			Otopharynx_speciosus_1 
			Pnyererei
			Copadichromis_virginalis 
			Dimidiochromis_strigatus
			;
End;
Begin trees;
	Translate
		   1 Diplotaxodon_limnothrissa,
		   2 Rhamphochromis_longiceps,
		   3 Lethrinops_lethrinus_Father,
		   4 Petrotilapia_genalutea,
		   5 A_calliptera_Salima_Father,
		   6 Lethrinops_gossei,
		   7 Aulonocara_stuartgranti_Father,
		   8 Labeotropheus_trewavasae,
		   9 A_calliptera_Massoko_littoral,
		  10 Otopharynx_speciosus_1,
		  11 Pnyererei,
		  12 Copadichromis_virginalis,
		  13 Dimidiochromis_strigatus
;
tree STATE_1000000 = (((1[&theta=0.00579886892614302]:0.03522338609294823,2[&theta=0.0033986057216233642]:0.03522338609294823)[&theta=0.03117356038996111]:0.004905081903067321,((((3[&theta=0.0012731626464076026]:0.001890961363896985,(10[&theta=6.276718129400283E-4]:9.809135502196887E-4,13[&theta=6.339601427647787E-4]:9.809135502196887E-4)[&theta=0.025896451362629542]:9.100478136772963E-4)[&theta=0.445046833517055]:0.00886782705780456,(6[&theta=0.0010675549117326098]:0.0015726214206630827,7[&theta=0.0010725870281753107]:0.0015726214206630827)[&theta=0.5329347702833516]:0.009186167001038463)[&theta=0.3348114319984607]:0.016019125984154274,12[&theta=0.005432861966281446]:0.02677791440585582)[&theta=0.06444377284896456]:0.0088728267338384,((4[&theta=9.554775984810187E-4]:0.0013537224422514012,8[&theta=7.689452030011921E-4]:0.0013537224422514012)[&theta=0.0998628782674687]:0.008890909592183686,(5[&theta=8.108062684517902E-4]:0.0010596520307274058,9[&theta=6.874393710187117E-4]:0.0010596520307274058)[&theta=0.049612051109424946]:0.009184980003707682)[&theta=0.22680089943327122]:0.02540610910525913)[&theta=0.32973525396697556]:0.004477726856321328)[&theta=0.025992811187832695]:0.04178867126988289,11[&theta=4.754460399903707E-5]:0.08191713926589844)[&theta=0.03168944903304]:0.0;
tree STATE_1000500 = (((1[&theta=0.005276510366174035]:0.035121630740904415,2[&theta=0.003400456131137432]:0.035121630740904415)[&theta=0.032718386173011295]:0.004890911819176655,((((3[&theta=0.0012731626464076026]:0.0018854986454979975,(10[&theta=6.140071327651463E-4]:9.780798305039362E-4,13[&theta=6.339601427647787E-4]:9.780798305039362E-4)[&theta=0.0348767260260537]:9.074188149940613E-4)[&theta=0.3689710699497309]:0.008842209166845711,(6[&theta=0.0010675549117326098]:0.0015680783410775782,7[&theta=0.0010725870281753107]:0.0015680783410775782)[&theta=1.0010516893652737]:0.009159629471266131)[&theta=0.34905273562164085]:0.015972849007839435,12[&theta=0.005420403242553926]:0.026700556820183144)[&theta=0.06444377284896456]:0.008847194399526671,((4[&theta=9.064073429098321E-4]:0.001349811730677068,8[&theta=7.689452030011921E-4]:0.001349811730677068)[&theta=0.08671052261284108]:0.00886522501906641,(5[&theta=8.108062684517902E-4]:0.0010565908467416846,9[&theta=6.992767590421929E-4]:0.0010565908467416846)[&theta=0.049612051109424946]:0.009158445903001794)[&theta=0.23077204105587834]:0.025332714469966336)[&theta=0.32481605325333207]:0.004464791340371255)[&theta=0.025992811187832695]:0.04166794974284715,11[&theta=6.0728036736321855E-5]:0.08168049230292822)[&theta=0.028619461242991792]:0.0;
tree STATE_1001000 = (((1[&theta=0.005024579945586797]:0.03518198263546275,2[&theta=0.003117708905893399]:0.03518198263546275)[&theta=0.0384271502352725]:0.004899316206677412,((((3[&theta=0.0012731626464076026]:0.0018887386264738939,(10[&theta=6.140071327651463E-4]:9.797605318140681E-4,13[&theta=6.339601427647787E-4]:9.797605318140681E-4)[&theta=0.04930672508533764]:9.089780946598257E-4)[&theta=0.3463629612671182]:0.008857403338188066,(6[&theta=0.0010675549117326098]:0.001570772877085831,7[&theta=0.0010121863507920792]:0.001570772877085831)[&theta=0.7689277936631627]:0.00917536908757613)[&theta=0.34916780252553453]:0.016000296244165928,12[&theta=0.0050622497920487335]:0.026746438208827886)[&theta=0.06879704782239666]:0.008862397137334502,((4[&theta=9.064073429098321E-4]:0.0013521312042756714,8[&theta=7.51584616477814E-4]:0.0013521312042756714)[&theta=0.10238295638400534]:0.008880458740118079,(5[&theta=8.108062684517902E-4]:0.0010584064588880647,9[&theta=6.920319330817184E-4]:0.0010584064588880647)[&theta=0.0534145845514156]:0.009174183485505687)[&theta=0.21734750379824513]:0.025376245401768638)[&theta=0.18627909466571171]:0.004472463495977776)[&theta=0.025992811187832695]:0.04173955062402189,11[&theta=4.88122211956048E-5]:0.08182084946616205)[&theta=0.029961600824850353]:0.0;
tree STATE_1001500 = (((1[&theta=0.005728472051545269]:0.034893147719672744,2[&theta=0.0033152285873204058]:0.034893147719672744)[&theta=0.03572540542602741]:0.004859094096438581,((((3[&theta=0.0012731626464076026]:0.0018732325741919785,(10[&theta=6.085342175829759E-4]:9.71716952984726E-4,13[&theta=6.334993923722303E-4]:9.71716952984726E-4)[&theta=0.032113646167560815]:9.015156212072525E-4)[&theta=0.3709398110739353]:0.008784686363314542,(6[&theta=0.0010711133458549793]:0.001557877240805771,7[&theta=0.001016755256024654]:0.001557877240805771)[&theta=0.820872920741225]:0.00910004169670075)[&theta=0.3742513108746687]:0.015868937978596197,12[&theta=0.0051186992674935585]:0.026526856916102716)[&theta=0.063467409674581]:0.008789639164670411,((4[&theta=9.282374684712572E-4]:0.0013410305591934825,8[&theta=7.51584616477814E-4]:0.0013410305591934825)[&theta=0.0913224713148805]:0.008807552486398506,(5[&theta=7.872325934743555E-4]:0.0010544999098612,9[&theta=6.958271081435772E-4]:0.0010544999098612)[&theta=0.051240376261015325]:0.009094083135730789)[&theta=0.21633233886098044]:0.025167913035181136)[&theta=0.30733388388754784]:0.004435745735338198)[&theta=0.02638521022153169]:0.04139687978268476,11[&theta=2.417050954467047E-5]:0.08114912159879609)[&theta=0.03302921159382791]:0.0;
tree STATE_1002000 = (((1[&theta=0.005038191034638309]:0.03455932147889958,2[&theta=0.003290373222885873]:0.03455932147889958)[&theta=0.03569326541132601]:0.004812606656302509,((((3[&theta=0.0012717125163032702]:0.0018553111704435919,(10[&theta=6.019892933809117E-4]:9.624204395226412E-4,13[&theta=6.334993923722303E-4]:9.624204395226412E-4)[&theta=0.029219910078651542]:8.928907309209506E-4)[&theta=0.4481008748873761]:0.008700642388589292,(6[&theta=0.0010711133458549793]:0.0015429728731327147,7[&theta=9.87759214728446E-4]:0.0015429728731327147)[&theta=0.8342405279476658]:0.00901298068590017)[&theta=0.3502620546030114]:0.015717118258775656,12[&theta=0.005159261533379321]:0.02627307181780854)[&theta=0.06333793602242904]:0.00870554780599828,((4[&theta=9.295754525024493E-4]:0.001328200785452975,8[&theta=7.679293675136721E-4]:0.001328200785452975)[&theta=0.0879632147427344]:0.008723289749182366,(5[&theta=7.872325934743555E-4]:0.001044411403555243,9[&theta=6.789695927519073E-4]:0.001044411403555243)[&theta=0.051240376261015325]:0.009007079131080098)[&theta=0.21633233886098044]:0.024927129089171482)[&theta=0.2662740447402776]:0.004393308511395265)[&theta=0.02543283661297366]:0.041000831685545025,11[&theta=5.9110825377887945E-5]:0.08037275982074711)[&theta=0.029664184545285258]:0.0;
tree STATE_1002500 = (((1[&theta=0.005444687964893215]:0.034657600553826544,2[&theta=0.0032120388383037953]:0.034657600553826544)[&theta=0.0415958426262934]:0.004826292646360426,((((3[&theta=0.0012932366078215365]:0.0018605872655094104,(10[&theta=6.115341774046909E-4]:9.651573506204137E-4,13[&theta=6.334993923722303E-4]:9.651573506204137E-4)[&theta=0.03894300044523182]:8.954299148889967E-4)[&theta=0.35017255804815645]:0.008225075933730591,(6[&theta=0.0010711133458549793]:0.0015473607470874006,7[&theta=0.0010310568697733892]:0.0015473607470874006)[&theta=0.7752516494881772]:0.008538302452152601)[&theta=0.3502620546030114]:0.016262123430180814,12[&theta=0.004866222221560885]:0.026347786629420816)[&theta=0.0644601624825904]:0.008730304460599508,((4[&theta=9.015006261365949E-4]:0.0013319778950409422,8[&theta=7.679293675136721E-4]:0.0013319778950409422)[&theta=0.11689229539361298]:0.008748096857950197,(5[&theta=7.872325934743555E-4]:0.0010473814788400616,9[&theta=6.902845047184915E-4]:0.0010473814788400616)[&theta=0.048685451500896086]:0.009032693274151078)[&theta=0.21633233886098044]:0.024998016337029184)[&theta=0.32801377444777624]:0.004405802110166647)[&theta=0.025853311129753205]:0.04111742899234551,11[&theta=2.058101159577314E-5]:0.08060132219253248)[&theta=0.02843887294011221]:0.0;
tree STATE_1003000 = (((1[&theta=0.005444687964893215]:0.033119671571036166,2[&theta=0.0032204051673547403]:0.033119671571036166)[&theta=0.057623211715445564]:0.006364221629150804,((((3[&theta=0.0012949390350621356]:0.0018605872655094104,(10[&theta=6.132099028064797E-4]:9.651573506204137E-4,13[&theta=6.334993923722303E-4]:9.651573506204137E-4)[&theta=0.04027305814016966]:8.954299148889967E-4)[&theta=0.3422052474244575]:0.008225075933730591,(6[&theta=0.0010711133458549793]:0.0015473607470874006,7[&theta=0.0010310568697733892]:0.0015473607470874006)[&theta=0.7052074998971184]:0.008538302452152601)[&theta=0.41577678239854654]:0.016262123430180814,12[&theta=0.004866222221560885]:0.026347786629420816)[&theta=0.059797065811985795]:0.008730304460599508,((4[&theta=9.015006261365949E-4]:0.0013319778950409422,8[&theta=7.687766278017983E-4]:0.0013319778950409422)[&theta=0.09719027691581703]:0.008748096857950197,(5[&theta=7.872325934743555E-4]:0.0010473814788400616,9[&theta=6.607130313981515E-4]:0.0010473814788400616)[&theta=0.05019075874558458]:0.009032693274151078)[&theta=0.21772136330090097]:0.024998016337029184)[&theta=0.2968979423811124]:0.004405802110166647)[&theta=0.025446749540586823]:0.04111742899234551,11[&theta=6.063832400816048E-5]:0.08060132219253248)[&theta=0.026087029243396283]:0.0;
tree STATE_1003500 = (((1[&theta=0.00534256320110751]:0.032866317517896114,2[&theta=0.003226184161299288]:0.032866317517896114)[&theta=0.05460613013945621]:0.006315537530899147,((((3[&theta=0.0012949390350621356]:0.0018463544152854422,(10[&theta=6.010332372326385E-4]:9.577742301032574E-4,13[&theta=6.334993923722303E-4]:9.577742301032574E-4)[&theta=0.03142889169273545]:8.885801851821848E-4)[&theta=0.3939495862353561]:0.00816215694249827,(6[&theta=0.0010255082882417404]:0.0015355239715896857,7[&theta=0.0010310568697733892]:0.0015355239715896857)[&theta=0.7775911214985304]:0.008472987386194028)[&theta=0.34081668023600253]:0.01613772380034562,12[&theta=0.005054948957256564]:0.026146235158129333)[&theta=0.0664319193776894]:0.009232351119668185,((4[&theta=9.127236466481341E-4]:0.001321788724001677,8[&theta=7.687766278017983E-4]:0.001321788724001677)[&theta=0.09131959401559976]:0.0086811769372176,(5[&theta=7.872325934743555E-4]:0.001039369372129438,9[&theta=6.695137618487661E-4]:0.001039369372129438)[&theta=0.04977900241974155]:0.008963596289089838)[&theta=0.2214265260998091]:0.02537562061657824)[&theta=0.41091738053392796]:0.0038032687709977434)[&theta=0.026015867637022527]:0.04080289485611274,11[&theta=1.3453403374163693E-5]:0.079984749904908)[&theta=0.030770655561522524]:0.0;
tree STATE_1004000 = (((1[&theta=0.005366783554741555]:0.03293496696288059,2[&theta=0.0033754373013583283]:0.03293496696288059)[&theta=0.045827414290172425]:0.006328729095364458,((((3[&theta=0.001311441055709382]:0.001850210983815974,(10[&theta=6.221233200805231E-4]:9.597747788194687E-4,13[&theta=6.257592642447376E-4]:9.597747788194687E-4)[&theta=0.028210932858552813]:8.904362049965052E-4)[&theta=0.37681910808904984]:0.008179205629004557,(6[&theta=0.0010255082882417404]:0.0015387312937471679,7[&theta=0.0010310568697733892]:0.0015387312937471679)[&theta=0.6199411063917125]:0.008490685319073363)[&theta=0.3841168766989789]:0.01617143143374882,12[&theta=0.004958746532899185]:0.02620084804656935)[&theta=0.0644674124575675]:0.009251635171796078,((4[&theta=9.144629331873087E-4]:0.0013245496071532512,8[&theta=7.822286577722063E-4]:0.0013245496071532512)[&theta=0.09131959401559976]:0.008699309725541924,(5[&theta=7.872325934743555E-4]:0.0010415403525105438,9[&theta=6.695137618487661E-4]:0.0010415403525105438)[&theta=0.04977900241974155]:0.008982318980184631)[&theta=0.2214265260998091]:0.025428623885670257)[&theta=0.17785466169993264]:0.0038112128398796186)[&theta=0.025824998812219186]:0.04088812180872485,11[&theta=1.393681133050489E-5]:0.0801518178669699)[&theta=0.026822885230169152]:0.0;
tree STATE_1004500 = (((1[&theta=0.004983121668726407]:0.03293496696288059,2[&theta=0.0032426655317984144]:0.03293496696288059)[&theta=0.0599798319111916]:0.006328729095364458,((((3[&theta=0.001250079760119686]:0.001850210983815974,(10[&theta=6.046974292937114E-4]:9.597747788194687E-4,13[&theta=6.257592642447376E-4]:9.597747788194687E-4)[&theta=0.043098787076748704]:8.904362049965052E-4)[&theta=0.32678544168383444]:0.008179205629004557,(6[&theta=0.0010178028931189837]:0.0015387312937471679,7[&theta=0.0010295563971992351]:0.0015387312937471679)[&theta=0.6955375321326452]:0.008490685319073363)[&theta=0.3533298269750892]:0.01617143143374882,12[&theta=0.004958746532899185]:0.02620084804656935)[&theta=0.06431613804360264]:0.009251635171796078,((4[&theta=9.144629331873087E-4]:0.0013245496071532512,8[&theta=7.822286577722063E-4]:0.0013245496071532512)[&theta=0.10046476175442376]:0.008699309725541924,(5[&theta=7.872325934743555E-4]:0.0010415403525105438,9[&theta=6.576558051354448E-4]:0.0010415403525105438)[&theta=0.04977900241974155]:0.008982318980184631)[&theta=0.20738923410647772]:0.025428623885670257)[&theta=0.20110281285958995]:0.0038112128398796186)[&theta=0.02530479745106867]:0.04088812180872485,11[&theta=3.2800058799639214E-5]:0.0801518178669699)[&theta=0.02962260555103705]:0.0;
tree STATE_1005000 = (((1[&theta=0.005456888244173105]:0.03276315497928685,2[&theta=0.0031164806407902516]:0.03276315497928685)[&theta=0.059371648213973574]:0.006295713987114086,((((3[&theta=0.001250079760119686]:0.0018405589802310113,(10[&theta=6.046974292937114E-4]:9.547679176090698E-4,13[&theta=6.257592642447376E-4]:9.547679176090698E-4)[&theta=0.030265965010773294]:8.857910626219415E-4)[&theta=0.4271946094552753]:0.008136537131874313,(6[&theta=0.0010178028931189837]:0.0015307041875990298,7[&theta=0.0010022283965987545]:0.0015307041875990298)[&theta=0.5869938935766565]:0.008446391924506295)[&theta=0.3705646363147231]:0.016087069857940527,12[&theta=0.005084435592416268]:0.026064165970045853)[&theta=0.06614222990913367]:0.009203372126864433,((4[&theta=9.144629331873087E-4]:0.001317639823529366,8[&theta=7.62478849612777E-4]:0.001317639823529366)[&theta=0.09264727482827227]:0.008532401841002606,(5[&theta=7.899803584852769E-4]:0.0010361069444807301,9[&theta=6.730522256284885E-4]:0.0010361069444807301)[&theta=0.04845667150444514]:0.008813934720051242)[&theta=0.2253280288333166]:0.025417496432378315)[&theta=0.18444096801304966]:0.0037913308694906486)[&theta=0.02530479745106867]:0.04067482056809215,11[&theta=4.689723822947125E-5]:0.07973368953449309)[&theta=0.030779441254630346]:0.0;
tree STATE_1005500 = (((1[&theta=0.005456888244173105]:0.03276315497928685,2[&theta=0.0032903165566369793]:0.03276315497928685)[&theta=0.0501463978906336]:0.006295713987114086,((((3[&theta=0.001250079760119686]:0.0018405589802310113,(10[&theta=6.097098385671127E-4]:9.547679176090698E-4,13[&theta=6.409357592660586E-4]:9.547679176090698E-4)[&theta=0.040878486328264296]:8.857910626219415E-4)[&theta=0.4094141838165406]:0.009771736165102511,(6[&theta=0.0010178028931189837]:0.0015307041875990298,7[&theta=0.0010022283965987545]:0.0015307041875990298)[&theta=0.7493226741130641]:0.010081590957734494)[&theta=0.30053579711682704]:0.014497113725035761,12[&theta=0.0047958211948498876]:0.026109408870369284)[&theta=0.06254877427509176]:0.009158129226541002,((4[&theta=8.817094774739692E-4]:0.001317639823529366,8[&theta=7.62478849612777E-4]:0.001317639823529366)[&theta=0.09609444928237161]:0.008532401841002606,(5[&theta=7.831244042620505E-4]:0.0010361069444807301,9[&theta=6.730522256284885E-4]:0.0010361069444807301)[&theta=0.04845667150444514]:0.008813934720051242)[&theta=0.22367495623796327]:0.025417496432378315)[&theta=0.25877165811448916]:0.0037913308694906486)[&theta=0.025784607924587116]:0.04067482056809215,11[&theta=2.87146842605171E-5]:0.07973368953449309)[&theta=0.028404182925240183]:0.0;
tree STATE_1006000 = (((1[&theta=0.005576820785517597]:0.03276315497928685,2[&theta=0.0032903165566369793]:0.03276315497928685)[&theta=0.05670004867428655]:0.006295713987114086,((((3[&theta=0.00127792397192358]:0.0018405589802310113,(10[&theta=6.097098385671127E-4]:9.547679176090698E-4,13[&theta=6.282709611194813E-4]:9.547679176090698E-4)[&theta=0.04043827851682881]:8.857910626219415E-4)[&theta=0.4320858088872256]:0.009771736165102511,(6[&theta=0.0010209271819302237]:0.0015307041875990298,7[&theta=0.0010022283965987545]:0.0015307041875990298)[&theta=0.7821334068622667]:0.010081590957734494)[&theta=0.25716525331574835]:0.014497113725035761,12[&theta=0.004867996564241049]:0.026109408870369284)[&theta=0.0672525035943175]:0.009158129226541002,((4[&theta=9.186512534508662E-4]:0.001317639823529366,8[&theta=7.62478849612777E-4]:0.001317639823529366)[&theta=0.09581129105200299]:0.008532401841002606,(5[&theta=7.831244042620505E-4]:0.0010361069444807301,9[&theta=6.730522256284885E-4]:0.0010361069444807301)[&theta=0.045680732793036784]:0.008813934720051242)[&theta=0.21477394255457272]:0.025417496432378315)[&theta=0.17066695100667723]:0.0037913308694906486)[&theta=0.025784607924587116]:0.04067482056809215,11[&theta=4.622356149054426E-5]:0.07973368953449309)[&theta=0.02942292217810999]:0.0;
tree STATE_1006500 = (((1[&theta=0.005154314786605684]:0.03276315497928685,2[&theta=0.0030634342282879145]:0.03276315497928685)[&theta=0.0575263922118216]:0.006295713987114086,((((3[&theta=0.00127792397192358]:0.0018405589802310113,(10[&theta=6.097098385671127E-4]:9.547679176090698E-4,13[&theta=6.274036533663764E-4]:9.547679176090698E-4)[&theta=0.028694836325907337]:8.857910626219415E-4)[&theta=0.4457080376034255]:0.009771736165102511,(6[&theta=0.0010209271819302237]:0.0015307041875990298,7[&theta=0.001021975596400566]:0.0015307041875990298)[&theta=0.6513976112865435]:0.010081590957734494)[&theta=0.29882386306225683]:0.014497113725035761,12[&theta=0.004720510881206182]:0.026109408870369284)[&theta=0.06692684380051589]:0.009158129226541002,((4[&theta=8.825065122460039E-4]:0.001317639823529366,8[&theta=7.62478849612777E-4]:0.001317639823529366)[&theta=0.09269187189387916]:0.008532401841002606,(5[&theta=7.877029804716326E-4]:0.0010361069444807301,9[&theta=6.607025242083692E-4]:0.0010361069444807301)[&theta=0.04807297119493094]:0.008813934720051242)[&theta=0.22318778899479394]:0.025417496432378315)[&theta=0.3570991105328981]:0.0037913308694906486)[&theta=0.025784607924587116]:0.04067482056809215,11[&theta=3.695153482392572E-5]:0.07973368953449309)[&theta=0.030900878282693233]:0.0;
tree STATE_1007000 = (((1[&theta=0.00526167403127285]:0.033043075854513444,2[&theta=0.0029182298663815807]:0.033043075854513444)[&theta=0.04631200385428851]:0.006349503122213052,((((3[&theta=0.0012581209239973185]:0.0018562842936502516,(10[&theta=6.097098385671127E-4]:9.629252355262352E-4,13[&theta=6.333867295618404E-4]:9.629252355262352E-4)[&theta=0.042541615383356254]:8.933590581240164E-4)[&theta=0.4016097878634653]:0.009855223635755084,(6[&theta=0.0010516086373504427]:0.0015437821727984594,7[&theta=0.001021975596400566]:0.0015437821727984594)[&theta=0.884366940381452]:0.010167725756606875)[&theta=0.28614398153925863]:0.014620973736830625,12[&theta=0.005188256356932053]:0.02633248166623596)[&theta=0.06600588921727994]:0.009236374180366491,((4[&theta=9.044474400709529E-4]:0.001328897435711982,8[&theta=7.62478849612777E-4]:0.001328897435711982)[&theta=0.09443114253309426]:0.008605300723684338,(5[&theta=8.000737618985715E-4]:0.0010449592043717802,9[&theta=6.607025242083692E-4]:0.0010449592043717802)[&theta=0.050585736014695015]:0.00888923895502454)[&theta=0.22318778899479394]:0.02563465768720613)[&theta=0.4539216967357375]:0.0038237231301240446)[&theta=0.025784607924587116]:0.04102233689795425,11[&theta=4.4712347594135544E-5]:0.08041491587468075)[&theta=0.029732566113736345]:0.0;
tree STATE_1007500 = (((1[&theta=0.00526167403127285]:0.033043075854513444,2[&theta=0.00313602737471234]:0.033043075854513444)[&theta=0.06013914802912044]:0.006349503122213052,((((3[&theta=0.0012581209239973185]:0.0018562842936502516,(10[&theta=6.235965286840477E-4]:9.629252355262352E-4,13[&theta=6.333867295618404E-4]:9.629252355262352E-4)[&theta=0.026785694897986465]:8.933590581240164E-4)[&theta=0.4806922103914943]:0.009855223635755084,(6[&theta=0.0010516086373504427]:0.0015437821727984594,7[&theta=0.0010411424989499793]:0.0015437821727984594)[&theta=0.7534889606031503]:0.010167725756606875)[&theta=0.3424254739855152]:0.014620973736830625,12[&theta=0.004557018214222618]:0.02633248166623596)[&theta=0.06540763285937712]:0.009236374180366491,((4[&theta=9.129083594390036E-4]:0.001328897435711982,8[&theta=7.62478849612777E-4]:0.001328897435711982)[&theta=0.09502656392711521]:0.008605300723684338,(5[&theta=8.062428493682183E-4]:0.0010449592043717802,9[&theta=6.805397161661342E-4]:0.0010449592043717802)[&theta=0.050585736014695015]:0.00888923895502454)[&theta=0.22759276482230748]:0.02563465768720613)[&theta=0.2447662847507165]:0.0038237231301240446)[&theta=0.025784607924587116]:0.04102233689795425,11[&theta=3.323853185903574E-5]:0.08041491587468075)[&theta=0.029865817335207042]:0.0;
tree STATE_1008000 = (((1[&theta=0.005304540686370359]:0.033043075854513444,2[&theta=0.00313602737471234]:0.033043075854513444)[&theta=0.06136592651876108]:0.006349503122213052,((((3[&theta=0.0012581209239973185]:0.0018562842936502516,(10[&theta=6.235965286840477E-4]:9.629252355262352E-4,13[&theta=6.391315570220473E-4]:9.629252355262352E-4)[&theta=0.027822373108520725]:8.933590581240164E-4)[&theta=0.4165891305506843]:0.009855223635755084,(6[&theta=0.0010591217348900432]:0.0015437821727984594,7[&theta=0.0010411424989499793]:0.0015437821727984594)[&theta=0.8194487572172631]:0.010167725756606875)[&theta=0.3367901186380267]:0.014620973736830625,12[&theta=0.00501584814309816]:0.02633248166623596)[&theta=0.062255080844356867]:0.009236374180366491,((4[&theta=9.129083594390036E-4]:0.001328897435711982,8[&theta=7.83193906388635E-4]:0.001328897435711982)[&theta=0.09047914655342677]:0.008605300723684338,(5[&theta=8.062428493682183E-4]:0.0010449592043717802,9[&theta=6.805397161661342E-4]:0.0010449592043717802)[&theta=0.049693666620408784]:0.00888923895502454)[&theta=0.22171532225639806]:0.02563465768720613)[&theta=0.1479339832125355]:0.0038237231301240446)[&theta=0.025784607924587116]:0.04102233689795425,11[&theta=2.8924537778221304E-5]:0.08041491587468075)[&theta=0.03062750736516917]:0.0;
tree STATE_1008500 = (((1[&theta=0.005304540686370359]:0.033043075854513444,2[&theta=0.0033586687219562816]:0.033043075854513444)[&theta=0.05367965871737809]:0.006349503122213052,((((3[&theta=0.001252521073523897]:0.0018562842936502516,(10[&theta=6.235965286840477E-4]:9.629252355262352E-4,13[&theta=6.257826664990804E-4]:9.629252355262352E-4)[&theta=0.02974592204080381]:8.933590581240164E-4)[&theta=0.5170169723793405]:0.00993078409390718,(6[&theta=0.0010591217348900432]:0.0015437821727984594,7[&theta=0.0010411424989499793]:0.0015437821727984594)[&theta=0.6584266478436467]:0.010243286214758972)[&theta=0.27412050494488827]:0.014545413278678528,12[&theta=0.004873844103177462]:0.02633248166623596)[&theta=0.07417492837737705]:0.009236374180366491,((4[&theta=9.129083594390036E-4]:0.001328897435711982,8[&theta=7.707769728279213E-4]:0.001328897435711982)[&theta=0.10121914197997745]:0.008605300723684338,(5[&theta=7.938831875267581E-4]:0.0010449592043717802,9[&theta=6.805397161661342E-4]:0.0010449592043717802)[&theta=0.049693666620408784]:0.00888923895502454)[&theta=0.22758070050984694]:0.02563465768720613)[&theta=0.2280633769146286]:0.0038237231301240446)[&theta=0.025784607924587116]:0.04243570784221858,11[&theta=5.76633133441032E-5]:0.08182828681894508)[&theta=0.027767768751744727]:0.0;
tree STATE_1009000 = (((1[&theta=0.004931943432758815]:0.03340435455092297,2[&theta=0.0030300695430459284]:0.03340435455092297)[&theta=0.06348558570236197]:0.006418925842450768,((((3[&theta=0.001252521073523897]:0.0018765801030575905,(10[&theta=6.235965286840477E-4]:9.734534434740204E-4,13[&theta=6.257826664990804E-4]:9.734534434740204E-4)[&theta=0.03823742051755413]:9.031266595835701E-4)[&theta=0.39589057528996524]:0.010723456457646066,(6[&theta=0.0010401263799285911]:0.0015606612192100155,7[&theta=0.0010411424989499793]:0.0015606612192100155)[&theta=0.8016613059294501]:0.011039375341493641)[&theta=0.31187891001377277]:0.014020353068201768,12[&theta=0.004873844103177462]:0.026620389628905426)[&theta=0.06453380492092296]:0.00933736069984566,((4[&theta=9.129083594390036E-4]:0.0013434270253709427,8[&theta=7.692528984984248E-4]:0.0013434270253709427)[&theta=0.1009447986914119]:0.008699387359001007,(5[&theta=7.828121190214703E-4]:0.0010563843362456644,9[&theta=6.805397161661342E-4]:0.0010563843362456644)[&theta=0.04969991615642534]:0.008986430048126286)[&theta=0.22758070050984694]:0.025914935944379137)[&theta=0.22092130473965713]:0.0038655300646226534)[&theta=0.02658447892458347]:0.04289968151337299,11[&theta=7.400448770900815E-5]:0.08272296190674673)[&theta=0.029928446384244252]:0.0;
tree STATE_1009500 = (((1[&theta=0.005457010042205325]:0.03343972706351845,2[&theta=0.0031837252862588826]:0.03343972706351845)[&theta=0.06171360730201385]:0.006425722966306745,((((3[&theta=0.001252521073523897]:0.001878567249770174,(10[&theta=5.999936599841693E-4]:9.744842520213883E-4,13[&theta=6.408057359205928E-4]:9.744842520213883E-4)[&theta=0.028675416554318715]:9.040829977487857E-4)[&theta=0.522922013452141]:0.010410155208848762,(6[&theta=0.0010401263799285911]:0.0015623138333489784,7[&theta=0.001029176139801825]:0.0015623138333489784)[&theta=0.9197461788989628]:0.010726408625269957)[&theta=0.28897996871390597]:0.014359856012133729,12[&theta=0.004907713674680777]:0.026648578470752665)[&theta=0.06453380492092296]:0.009347248210423369,((4[&theta=9.129083594390036E-4]:0.0013448496060498656,8[&theta=7.692528984984248E-4]:0.0013448496060498656)[&theta=0.09894000826255157]:0.00870859930735523,(5[&theta=7.828121190214703E-4]:0.0010575029619081526,9[&theta=6.805397161661342E-4]:0.0010575029619081526)[&theta=0.050920776070721194]:0.008995945951496944)[&theta=0.2253378807962161]:0.02594237776777094)[&theta=0.10118071635202253]:0.0038696233486491607)[&theta=0.02658447892458347]:0.042945108810055546,11[&theta=3.4908804654579775E-5]:0.08281055883988074)[&theta=0.027457989826014755]:0.0;
tree STATE_1010000 = (((1[&theta=0.005585862377548478]:0.034429211503562866,2[&theta=0.0032736422088889953]:0.034429211503562866)[&theta=0.04891736774317784]:0.005488737123549282,((((3[&theta=0.001252521073523897]:0.0018810411249038641,(10[&theta=6.356104283240747E-4]:9.757675451052762E-4,13[&theta=6.374133777595078E-4]:9.757675451052762E-4)[&theta=0.03831262509393298]:9.052735797985879E-4)[&theta=0.46825695853053995]:0.01042386428639825,(6[&theta=0.0010401263799285911]:0.0015643712360551179,7[&theta=0.001029176139801825]:0.0015643712360551179)[&theta=0.8087791514768385]:0.010740534175246995)[&theta=0.3026103445395636]:0.01414755495254153,12[&theta=0.005068761238288491]:0.026452460363843643)[&theta=0.07360226867143371]:0.009590769028390022,((4[&theta=8.989149673400457E-4]:0.001346620631281657,8[&theta=8.050269995756996E-4]:0.001346620631281657)[&theta=0.10229355974320968]:0.008720067615066,(5[&theta=7.851277579826851E-4]:0.0010588955818857384,9[&theta=6.900272995557031E-4]:0.0010588955818857384)[&theta=0.050690962653083066]:0.009007792664461918)[&theta=0.2253378807962161]:0.02597654114588601)[&theta=0.2211479973421018]:0.0038747192348784834)[&theta=0.02658447892458347]:0.04300166299346944,11[&theta=3.47965868975612E-5]:0.08291961162058159)[&theta=0.029251119481534207]:0.0;
tree STATE_1010500 = (((1[&theta=0.005249418359570407]:0.034429211503562866,2[&theta=0.0033822461727501104]:0.034429211503562866)[&theta=0.040784730316399634]:0.005488737123549282,((((3[&theta=0.001252521073523897]:0.0018810411249038641,(10[&theta=6.356104283240747E-4]:9.757675451052762E-4,13[&theta=6.374133777595078E-4]:9.757675451052762E-4)[&theta=0.023919595269657402]:9.052735797985879E-4)[&theta=0.4574519514600343]:0.01042386428639825,(6[&theta=0.0010401263799285911]:0.0015643712360551179,7[&theta=0.001047171970417982]:0.0015643712360551179)[&theta=0.9953250261793364]:0.010740534175246995)[&theta=0.2505416197317599]:0.01414755495254153,12[&theta=0.004959931057404214]:0.026452460363843643)[&theta=0.07901272911211828]:0.009590769028390022,((4[&theta=9.28958665929254E-4]:0.001346620631281657,8[&theta=8.020369057059273E-4]:0.001346620631281657)[&theta=0.09732787029820118]:0.008720067615066,(5[&theta=8.219650150413737E-4]:0.0010588955818857384,9[&theta=6.900272995557031E-4]:0.0010588955818857384)[&theta=0.05246698720326866]:0.009007792664461918)[&theta=0.2253378807962161]:0.02597654114588601)[&theta=0.3168947738192525]:0.0038747192348784834)[&theta=0.02624470544045348]:0.04300166299346944,11[&theta=6.315782784634554E-5]:0.08291961162058159)[&theta=0.02725625015663137]:0.0;
tree STATE_1011000 = (((1[&theta=0.005678101573143941]:0.034829351108245254,2[&theta=0.003150978447148033]:0.034829351108245254)[&theta=0.0429657546338503]:0.00555252775385736,((((3[&theta=0.0012771616594939568]:0.0018278485915331267,(10[&theta=6.356104283240747E-4]:9.871080092840718E-4,13[&theta=6.45511914891794E-4]:9.871080092840718E-4)[&theta=0.02824315083950106]:8.407405822490549E-4)[&theta=0.4427825465232502]:0.010620065612939376,(6[&theta=0.0011124455546941228]:0.0015825525088939342,7[&theta=0.001047171970417982]:0.0015825525088939342)[&theta=0.7265857869012813]:0.010865361695578567)[&theta=0.26660999365403854]:0.01431197919575565,12[&theta=0.005257288184776698]:0.026759893400228153)[&theta=0.06784576227170012]:0.009702233867694369,((4[&theta=9.28958665929254E-4]:0.0013622711856663377,8[&theta=7.948136647492988E-4]:0.0013622711856663377)[&theta=0.09857047888373298]:0.008821413078871788,(5[&theta=8.219650150413737E-4]:0.0010712021680964576,9[&theta=6.566991262511761E-4]:0.0010712021680964576)[&theta=0.04993919954183036]:0.009112482096441669)[&theta=0.2253378807962161]:0.026278443003384395)[&theta=0.23354262079428847]:0.003919751594180093)[&theta=0.02609527929907171]:0.04350143245316535,11[&theta=3.935731461857761E-5]:0.08388331131526797)[&theta=0.027969012173794668]:0.0;
tree STATE_1011500 = (((1[&theta=0.005374754045865806]:0.03446032522730837,2[&theta=0.0034243049863745922]:0.03446032522730837)[&theta=0.05824334126710713]:0.005493697302511154,((((3[&theta=0.0012582232883836405]:0.0018084820683207526,(10[&theta=6.081415268773242E-4]:9.766493475199232E-4,13[&theta=6.45511914891794E-4]:9.766493475199232E-4)[&theta=0.03237026459053346]:8.318327208008294E-4)[&theta=0.41696859212513987]:0.010507543302195128,(6[&theta=0.0010964500000953197]:0.0015657849603998937,7[&theta=0.0010445430928962714]:0.0015657849603998937)[&theta=0.6396663846083218]:0.010750240410115986)[&theta=0.3085324173252273]:0.014160340116570688,12[&theta=0.004620076966991705]:0.026476365487086567)[&theta=0.06743706930178284]:0.009599436218982675,((4[&theta=9.28958665929254E-4]:0.0013478375741183338,8[&theta=7.862575859691366E-4]:0.0013478375741183338)[&theta=0.09240838626861989]:0.008727947951645568,(5[&theta=8.266473792645247E-4]:0.0010598525072166222,9[&theta=6.872608517511742E-4]:0.0010598525072166222)[&theta=0.05030222696615115]:0.009015933018547279)[&theta=0.2253378807962161]:0.02600001618030534)[&theta=0.2655028973215241]:0.003878220823750278)[&theta=0.02609527929907171]:0.043040523652907926,11[&theta=2.9541794193817607E-5]:0.08299454618272745)[&theta=0.027969012173794668]:0.0;
tree STATE_1012000 = (((1[&theta=0.005709803830397278]:0.03506954497098367,2[&theta=0.0030601014268392345]:0.03506954497098367)[&theta=0.03920759459431301]:0.005590819684275945,((((3[&theta=0.0012826909793488119]:0.0018404539947270262,(10[&theta=6.148201366323438E-4]:9.939154081630547E-4,13[&theta=6.45511914891794E-4]:9.939154081630547E-4)[&theta=0.02727235468594214]:8.465385865639714E-4)[&theta=0.4481009409886347]:0.010693304835059234,(6[&theta=0.0010964500000953197]:0.001593466275243363,7[&theta=0.0010616092992132035]:0.001593466275243363)[&theta=0.9643597197859958]:0.010940292554542897)[&theta=0.30062660683304615]:0.014410678983637907,12[&theta=0.0049208803817954345]:0.026944437813424166)[&theta=0.0720639830194291]:0.009778301549039376,((4[&theta=9.28958665929254E-4]:0.0013716658246065098,8[&theta=7.736980504293469E-4]:0.0013716658246065098)[&theta=0.10356028070219823]:0.008882248242743786,(5[&theta=8.194207689862562E-4]:0.001078589506026734,9[&theta=6.872608517511742E-4]:0.001078589506026734)[&theta=0.05030222696615115]:0.009175324561323561)[&theta=0.2253378807962161]:0.026468825295113248)[&theta=0.2860863409483205]:0.003937625292796072)[&theta=0.02602964167617941]:0.04380143164244414,11[&theta=2.7768935357841534E-5]:0.08446179629770376)[&theta=0.027969012173794668]:0.0;
tree STATE_1012500 = (((1[&theta=0.005709803830397278]:0.03506954497098367,2[&theta=0.0034744441461144956]:0.03506954497098367)[&theta=0.05188107299559723]:0.005590819684275945,((((3[&theta=0.001291691965721264]:0.0018404539947270262,(10[&theta=6.148201366323438E-4]:9.939154081630547E-4,13[&theta=6.45511914891794E-4]:9.939154081630547E-4)[&theta=0.02648140247990365]:8.465385865639714E-4)[&theta=0.4336465112622632]:0.010693304835059234,(6[&theta=0.0010964500000953197]:0.001593466275243363,7[&theta=0.0010272560138068307]:0.001593466275243363)[&theta=0.6865237272961356]:0.010940292554542897)[&theta=0.28264853064934004]:0.014410678983637907,12[&theta=0.00513695902327972]:0.026944437813424166)[&theta=0.07437834283962635]:0.009778301549039376,((4[&theta=9.342228479871208E-4]:0.0013716658246065098,8[&theta=7.904141442681198E-4]:0.0013716658246065098)[&theta=0.10060562470756855]:0.008882248242743786,(5[&theta=8.194207689862562E-4]:0.001078589506026734,9[&theta=6.953107975606145E-4]:0.001078589506026734)[&theta=0.05145718765860917]:0.009175324561323561)[&theta=0.2253378807962161]:0.026468825295113248)[&theta=0.1348763918118673]:0.003937625292796072)[&theta=0.02640388845063151]:0.04380143164244414,11[&theta=4.775054247516714E-5]:0.08446179629770376)[&theta=0.02880751953867285]:0.0;
tree STATE_1013000 = (((1[&theta=0.005611649516289518]:0.03506954497098367,2[&theta=0.0031239797224050956]:0.03506954497098367)[&theta=0.04920366392524356]:0.005590819684275945,((((3[&theta=0.0012251551260006766]:0.0018404539947270262,(10[&theta=6.352359769094582E-4]:9.939154081630547E-4,13[&theta=6.453480708188402E-4]:9.939154081630547E-4)[&theta=0.028825364306682165]:8.465385865639714E-4)[&theta=0.48628011092871787]:0.010693304835059234,(6[&theta=0.001074534089032911]:0.001593466275243363,7[&theta=0.0010580105140978178]:0.001593466275243363)[&theta=0.5094684393278788]:0.010940292554542897)[&theta=0.2810303221458853]:0.014410678983637907,12[&theta=0.005179043883533376]:0.026944437813424166)[&theta=0.06913459203886155]:0.009778301549039376,((4[&theta=9.515747710264117E-4]:0.0013898425707812557,8[&theta=7.904141442681198E-4]:0.0013898425707812557)[&theta=0.097559284950808]:0.008864071496569039,(5[&theta=8.194207689862562E-4]:0.001078589506026734,9[&theta=6.953107975606145E-4]:0.001078589506026734)[&theta=0.05382686528029938]:0.009175324561323561)[&theta=0.23228222704982784]:0.026468825295113248)[&theta=0.17451930931894877]:0.003937625292796072)[&theta=0.025232110116297814]:0.04380143164244414,11[&theta=5.2631328148391995E-5]:0.08446179629770376)[&theta=0.0271550532744886]:0.0;
tree STATE_1013500 = (((1[&theta=0.005319680366118434]:0.03506954497098367,2[&theta=0.003278806944723364]:0.03506954497098367)[&theta=0.04037793693398224]:0.005590819684275945,((((3[&theta=0.0012251551260006766]:0.0018404539947270262,(10[&theta=6.474017378092574E-4]:9.939154081630547E-4,13[&theta=6.427825003092279E-4]:9.939154081630547E-4)[&theta=0.025676281382375498]:8.465385865639714E-4)[&theta=0.42364094683949954]:0.010693304835059234,(6[&theta=0.0010913107534478521]:0.001593466275243363,7[&theta=0.001071553960334248]:0.001593466275243363)[&theta=0.7603557378358589]:0.010940292554542897)[&theta=0.32975846294522443]:0.014410678983637907,12[&theta=0.005136542121254601]:0.026944437813424166)[&theta=0.06913459203886155]:0.009778301549039376,((4[&theta=9.433553115301571E-4]:0.0013898425707812557,8[&theta=7.904141442681198E-4]:0.0013898425707812557)[&theta=0.09613574192981687]:0.008864071496569039,(5[&theta=8.290350367193415E-4]:0.001078589506026734,9[&theta=6.997563689486508E-4]:0.001078589506026734)[&theta=0.05126171183604297]:0.009175324561323561)[&theta=0.2271674090761527]:0.026468825295113248)[&theta=0.13959059491499054]:0.003937625292796072)[&theta=0.025345949783638175]:0.04380143164244414,11[&theta=9.436133543647749E-5]:0.08446179629770376)[&theta=0.025493105927648852]:0.0;
tree STATE_1014000 = (((1[&theta=0.005566609272568333]:0.0351411425046229,2[&theta=0.003239492641127057]:0.0351411425046229)[&theta=0.04081587265990402]:0.00560223383010381,((((3[&theta=0.0012459185606927973]:0.001844211442019483,(10[&theta=6.46617115372908E-4]:9.959445731245443E-4,13[&theta=6.427825003092279E-4]:9.959445731245443E-4)[&theta=0.02385447488569477]:8.482668688949387E-4)[&theta=0.5437761091571627]:0.010715136149188804,(6[&theta=0.0011213265806858657]:0.001596719475572569,7[&theta=0.0010582664702553062]:0.001596719475572569)[&theta=0.6425987335969819]:0.010962628115635718)[&theta=0.29282281845985575]:0.014440099641195593,12[&theta=0.0049923596528741974]:0.02699944723240388)[&theta=0.06994565035677804]:0.009798264804184862,((4[&theta=9.433553115301571E-4]:0.0013926800555646218,8[&theta=7.904141442681198E-4]:0.0013926800555646218)[&theta=0.09421114935481924]:0.008882168271354147,(5[&theta=8.290350367193415E-4]:0.0010807915405414265,9[&theta=6.997563689486508E-4]:0.0010807915405414265)[&theta=0.05023451230449387]:0.009194056786377343)[&theta=0.23588827205865567]:0.026522863709669973)[&theta=0.2645390793119202]:0.003945664298137967)[&theta=0.02543847496179546]:0.04440504185539821,11[&theta=2.9316167238006238E-5]:0.08514841819012492)[&theta=0.026879065438347425]:0.0;
tree STATE_1014500 = (((1[&theta=0.005566609272568333]:0.0351411425046229,2[&theta=0.0034385313411093004]:0.0351411425046229)[&theta=0.03862860648977111]:0.00560223383010381,((((3[&theta=0.0012459185606927973]:0.001844211442019483,(10[&theta=6.46617115372908E-4]:9.959445731245443E-4,13[&theta=6.435874344714488E-4]:9.959445731245443E-4)[&theta=0.03649331237536481]:8.482668688949387E-4)[&theta=0.4717729046356792]:0.010715136149188804,(6[&theta=0.0010494191855951]:0.001596719475572569,7[&theta=0.0010582664702553062]:0.001596719475572569)[&theta=0.901797869416133]:0.010962628115635718)[&theta=0.30775029457575487]:0.014440099641195593,12[&theta=0.005481873148829589]:0.02699944723240388)[&theta=0.06994565035677804]:0.009798264804184862,((4[&theta=9.624991260232481E-4]:0.0013926800555646218,8[&theta=8.081734118596264E-4]:0.0013926800555646218)[&theta=0.09961088381517191]:0.008882168271354147,(5[&theta=8.354631747237815E-4]:0.0010807915405414265,9[&theta=7.114288405694069E-4]:0.0010807915405414265)[&theta=0.05023451230449387]:0.009194056786377343)[&theta=0.23266572587399798]:0.026522863709669973)[&theta=0.26091961107939676]:0.003945664298137967)[&theta=0.02505691308934918]:0.04440504185539821,11[&theta=6.12220027829166E-5]:0.08514841819012492)[&theta=0.03065732772221791]:0.0;
tree STATE_1015000 = (((1[&theta=0.005566609272568333]:0.0351411425046229,2[&theta=0.003024227599116312]:0.0351411425046229)[&theta=0.044533522702662184]:0.00560223383010381,((((3[&theta=0.001275558172247775]:0.001844211442019483,(10[&theta=6.46617115372908E-4]:9.959445731245443E-4,13[&theta=6.435874344714488E-4]:9.959445731245443E-4)[&theta=0.028625003397404432]:8.482668688949387E-4)[&theta=0.5714334316128261]:0.010715136149188804,(6[&theta=0.0010494191855951]:0.001596719475572569,7[&theta=0.0010582664702553062]:0.001596719475572569)[&theta=0.8986675309488883]:0.010962628115635718)[&theta=0.25741898439349553]:0.014440099641195593,12[&theta=0.004858193816708502]:0.02699944723240388)[&theta=0.0708370029479469]:0.009798264804184862,((4[&theta=9.624991260232481E-4]:0.0013926800555646218,8[&theta=7.952606104453358E-4]:0.0013926800555646218)[&theta=0.0874511070105486]:0.008882168271354147,(5[&theta=8.354631747237815E-4]:0.0010807915405414265,9[&theta=7.114288405694069E-4]:0.0010807915405414265)[&theta=0.04800266424459442]:0.009194056786377343)[&theta=0.2306321879103]:0.026522863709669973)[&theta=0.3536556115601068]:0.003945664298137967)[&theta=0.024970625744157204]:0.04440504185539821,11[&theta=4.327417142928892E-5]:0.08514841819012492)[&theta=0.02384151754849114]:0.0;
tree STATE_1015500 = (((1[&theta=0.005660978848397166]:0.035057762825619156,2[&theta=0.003024227599116312]:0.035057762825619156)[&theta=0.04289099409784426]:0.005588941363633873,((((3[&theta=0.001275558172247775]:0.0018398356663021627,(10[&theta=6.46617115372908E-4]:9.935814872117366E-4,13[&theta=6.371252082811022E-4]:9.935814872117366E-4)[&theta=0.03680698349934288]:8.462541790904261E-4)[&theta=0.4815486468330779]:0.01068971225716585,(6[&theta=0.0010494191855951]:0.001592930926087738,7[&theta=0.001018783939696512]:0.001592930926087738)[&theta=0.7515812628252907]:0.010936616997380275)[&theta=0.25741898439349553]:0.014405837497535733,12[&theta=0.005205050376437218]:0.026935385421003745)[&theta=0.07154308160547512]:0.009775016380373397,((4[&theta=9.316503282797569E-4]:0.0013893756320965283,8[&theta=8.036609383948175E-4]:0.0013893756320965283)[&theta=0.1054338507191656]:0.008861093477350927,(5[&theta=7.963956228096333E-4]:0.0010782271375283927,9[&theta=7.114288405694069E-4]:0.0010782271375283927)[&theta=0.050389644642249376]:0.009172241971919062)[&theta=0.22247851491389337]:0.026459932691929686)[&theta=0.14083563003620586]:0.003936302387875887)[&theta=0.024970625744157204]:0.0442996816459069,11[&theta=5.4286727040629586E-5]:0.08494638583515993)[&theta=0.024658554296492264]:0.0;
tree STATE_1016000 = (((1[&theta=0.00564181078394348]:0.035057762825619156,2[&theta=0.0034969718353566725]:0.035057762825619156)[&theta=0.04607975004880432]:0.005588941363633873,((((3[&theta=0.0012507109056549184]:0.0018398356663021627,(10[&theta=6.10688969677435E-4]:9.935814872117366E-4,13[&theta=6.525336094058157E-4]:9.935814872117366E-4)[&theta=0.02918839999978663]:8.462541790904261E-4)[&theta=0.527563994506057]:0.010662451337201253,(6[&theta=0.0010612619594709738]:0.001592930926087738,7[&theta=0.0010558446481318626]:0.001592930926087738)[&theta=0.9427638886451822]:0.010909356077415677)[&theta=0.275808070919871]:0.01443309841750033,12[&theta=0.005205050376437218]:0.026935385421003745)[&theta=0.07126698944808756]:0.009775016380373397,((4[&theta=9.316503282797569E-4]:0.0013893756320965283,8[&theta=8.036609383948175E-4]:0.0013893756320965283)[&theta=0.10470911325474318]:0.008861093477350927,(5[&theta=8.320959848145882E-4]:0.0010782271375283927,9[&theta=7.114288405694069E-4]:0.0010782271375283927)[&theta=0.0506316610458175]:0.009172241971919062)[&theta=0.22247851491389337]:0.026459932691929686)[&theta=0.2456551568407048]:0.003936302387875887)[&theta=0.027103595623339923]:0.0442996816459069,11[&theta=4.796021666996425E-5]:0.08494638583515993)[&theta=0.029485873863105316]:0.0;
tree STATE_1016500 = (((1[&theta=0.005355116214277758]:0.035057762825619156,2[&theta=0.003422276315130298]:0.035057762825619156)[&theta=0.04145324384369059]:0.005588941363633873,((((3[&theta=0.0012507109056549184]:0.0018398356663021627,(10[&theta=6.10688969677435E-4]:9.935814872117366E-4,13[&theta=6.525336094058157E-4]:9.935814872117366E-4)[&theta=0.0437986595389368]:8.462541790904261E-4)[&theta=0.372718282080388]:0.010980994142444843,(6[&theta=0.0010612619594709738]:0.001592930926087738,7[&theta=0.0010879529228314938]:0.001592930926087738)[&theta=0.6193107024164379]:0.011227898882659269)[&theta=0.29513572594076204]:0.01411455561225674,12[&theta=0.0052493233359420435]:0.026935385421003745)[&theta=0.07093737869431606]:0.009775016380373397,((4[&theta=9.316503282797569E-4]:0.0013893756320965283,8[&theta=8.036609383948175E-4]:0.0013893756320965283)[&theta=0.09866714220681544]:0.008861093477350927,(5[&theta=8.514589042305386E-4]:0.0010782271375283927,9[&theta=7.048694712690943E-4]:0.0010782271375283927)[&theta=0.052261771376102766]:0.009172241971919062)[&theta=0.22014298753860617]:0.026459932691929686)[&theta=0.21472811232831393]:0.003936302387875887)[&theta=0.02711025092910223]:0.0442996816459069,11[&theta=4.979354946797659E-5]:0.08494638583515993)[&theta=0.029129806684861814]:0.0;
tree STATE_1017000 = (((1[&theta=0.005826366350411625]:0.035057762825619156,2[&theta=0.0031834326233166075]:0.035057762825619156)[&theta=0.04934590016274935]:0.005588941363633873,((((3[&theta=0.0012572036735749872]:0.0018398356663021627,(10[&theta=6.622817632194636E-4]:9.935814872117366E-4,13[&theta=6.525336094058157E-4]:9.935814872117366E-4)[&theta=0.026916540624075686]:8.462541790904261E-4)[&theta=0.5475025139283939]:0.010980994142444843,(6[&theta=0.0010612619594709738]:0.001592930926087738,7[&theta=0.0010588938523392328]:0.001592930926087738)[&theta=0.8784429450429851]:0.011227898882659269)[&theta=0.2951471239985725]:0.01411455561225674,12[&theta=0.005193982659796273]:0.026935385421003745)[&theta=0.07093737869431606]:0.009775016380373397,((4[&theta=9.316503282797569E-4]:0.0013893756320965283,8[&theta=7.783567988969063E-4]:0.0013893756320965283)[&theta=0.10089291209510641]:0.008861093477350927,(5[&theta=8.049948784809574E-4]:0.0010782271375283927,9[&theta=6.957238354793607E-4]:0.0010782271375283927)[&theta=0.0494721643945692]:0.009172241971919062)[&theta=0.21426360224996227]:0.026459932691929686)[&theta=0.28464213111613457]:0.003936302387875887)[&theta=0.026518669428869233]:0.0442996816459069,11[&theta=4.518275400229241E-5]:0.08494638583515993)[&theta=0.029129806684861814]:0.0;
tree STATE_1017500 = (((1[&theta=0.005537698268743209]:0.03490698662201828,2[&theta=0.003715916212366728]:0.03490698662201828)[&theta=0.04542352449543796]:0.005564904480129695,((((3[&theta=0.0012376669527182367]:0.0018319229127589786,(10[&theta=6.622817632194636E-4]:9.893082982648247E-4,13[&theta=6.525336094058157E-4]:9.893082982648247E-4)[&theta=0.02995091873940605]:8.426146144941539E-4)[&theta=0.49145011564298735]:0.010933767152611042,(6[&theta=0.001106915522575912]:0.0015860800588824175,7[&theta=0.0010477846830251923]:0.0015860800588824175)[&theta=0.8443346743111774]:0.011179610006487603)[&theta=0.2542886913028208]:0.014053851821164448,12[&theta=0.005193982659796273]:0.02681954188653447)[&theta=0.07395748671988724]:0.009732976052035842,((4[&theta=9.316503282797569E-4]:0.0013834002142062002,8[&theta=7.952074995248702E-4]:0.0013834002142062002)[&theta=0.10089291209510641]:0.008822983742827561,(5[&theta=8.049948784809574E-4]:0.0010735899051064434,9[&theta=6.889986089904123E-4]:0.0010735899051064434)[&theta=0.05408150483526459]:0.009132794051927318)[&theta=0.21740373231783436]:0.02634613398153655)[&theta=0.39695977863303383]:0.003919373163577662)[&theta=0.02635496916486951]:0.04410915785656754,11[&theta=3.765670689990295E-5]:0.08458104895871552)[&theta=0.031316051603018584]:0.0;
tree STATE_1018000 = (((1[&theta=0.005537698268743209]:0.03490698662201828,2[&theta=0.0034826357143556154]:0.03490698662201828)[&theta=0.03586446285315143]:0.005564904480129695,((((3[&theta=0.0012376669527182367]:0.0018319229127589786,(10[&theta=6.38946429188901E-4]:9.893082982648247E-4,13[&theta=6.525336094058157E-4]:9.893082982648247E-4)[&theta=0.02995551236664506]:8.426146144941539E-4)[&theta=0.4299376668517748]:0.010933767152611042,(6[&theta=0.001106915522575912]:0.0015860800588824175,7[&theta=0.0010477846830251923]:0.0015860800588824175)[&theta=0.6995751668435163]:0.011179610006487603)[&theta=0.2806908307051663]:0.014053851821164448,12[&theta=0.004997510920141512]:0.02681954188653447)[&theta=0.06869239872030818]:0.00985828953528926,((4[&theta=9.274641300193787E-4]:0.0013834002142062002,8[&theta=7.826910577512555E-4]:0.0013834002142062002)[&theta=0.10625569249175171]:0.008822983742827561,(5[&theta=8.049948784809574E-4]:0.0010735899051064434,9[&theta=6.819811155758566E-4]:0.0010735899051064434)[&theta=0.05199533045715294]:0.009132794051927318)[&theta=0.22116694274960486]:0.02647144746478997)[&theta=0.24068589148702493]:0.003794059680324244)[&theta=0.02635496916486951]:0.04410915785656754,11[&theta=4.5436157682061435E-5]:0.08458104895871552)[&theta=0.0282879341773747]:0.0;
tree STATE_1018500 = (((1[&theta=0.004946034761502488]:0.03490698662201828,2[&theta=0.003674694706084327]:0.03490698662201828)[&theta=0.04430624264500188]:0.005564904480129695,((((3[&theta=0.0012511881729403622]:0.0018319229127589786,(10[&theta=6.22170480846509E-4]:9.893082982648247E-4,13[&theta=6.525336094058157E-4]:9.893082982648247E-4)[&theta=0.027757157982984507]:8.426146144941539E-4)[&theta=0.44714652292732016]:0.010517079558604444,(6[&theta=0.0010779885700856434]:0.0015860800588824175,7[&theta=0.0010477846830251923]:0.0015860800588824175)[&theta=0.8003642598559341]:0.010762922412481005)[&theta=0.2806908307051663]:0.014470539415171046,12[&theta=0.005202343364208645]:0.02681954188653447)[&theta=0.0703963152409835]:0.00985828953528926,((4[&theta=9.112378615432885E-4]:0.0013834002142062002,8[&theta=7.928649552941794E-4]:0.0013834002142062002)[&theta=0.10116594859734777]:0.008822983742827561,(5[&theta=7.904689625413145E-4]:0.001056640415097841,9[&theta=6.943898025427999E-4]:0.001056640415097841)[&theta=0.04877885623800461]:0.00914974354193592)[&theta=0.23176724515246702]:0.02647144746478997)[&theta=0.2561949047489649]:0.003794059680324244)[&theta=0.02635496916486951]:0.04410915785656754,11[&theta=6.428402194608202E-5]:0.08458104895871552)[&theta=0.025802043983717743]:0.0;
tree STATE_1019000 = (((1[&theta=0.005593154136857994]:0.0346665253963651,2[&theta=0.0033615168597668087]:0.0346665253963651)[&theta=0.039837964378797094]:0.005526569926464997,((((3[&theta=0.0012395629139524361]:0.0018193034783267235,(10[&theta=6.22170480846509E-4]:9.824933219815507E-4,13[&theta=6.525336094058157E-4]:9.824933219815507E-4)[&theta=0.03511349986507695]:8.368101563451728E-4)[&theta=0.4878655076889069]:0.010444631315840378,(6[&theta=0.0010779885700856434]:0.0015751541442776214,7[&theta=0.0010599811120910318]:0.0015751541442776214)[&theta=0.852591685022087]:0.01068878064988948)[&theta=0.252071841573846]:0.01437085726038316,12[&theta=0.004520043754344776]:0.02663479205455026)[&theta=0.07113908537396227]:0.009790379451552495,((4[&theta=9.349057343127497E-4]:0.001373870485539588,8[&theta=7.928649552941794E-4]:0.001373870485539588)[&theta=0.09251314721517953]:0.008762205494974445,(5[&theta=8.072654516405034E-4]:0.0010493616129474187,9[&theta=6.943898025427999E-4]:0.0010493616129474187)[&theta=0.04877885623800461]:0.009086714367566615)[&theta=0.23176724515246702]:0.026289095525588724)[&theta=0.19461217347421744]:0.003767923816727338)[&theta=0.02635496916486951]:0.04380530630170347,11[&theta=3.29107716605816E-5]:0.08399840162453356)[&theta=0.02834568006547948]:0.0;
tree STATE_1019500 = (((1[&theta=0.005593154136857994]:0.03493282266280761,2[&theta=0.003258439900889424]:0.03493282266280761)[&theta=0.04138927677872291]:0.005569023285934803,((((3[&theta=0.0012901879507895742]:0.0018332787913287747,(10[&theta=6.22170480846509E-4]:9.900405244470491E-4,13[&theta=6.328726616393198E-4]:9.900405244470491E-4)[&theta=0.02989263993915746]:8.432382668817255E-4)[&theta=0.5460125978207716]:0.010524863664961233,(6[&theta=0.0010779885700856434]:0.0015872539794370662,7[&theta=0.0010599811120910318]:0.0015872539794370662)[&theta=0.7820651707697256]:0.01077088847685294)[&theta=0.24738762687780924]:0.01448124963346122,12[&theta=0.004520043754344776]:0.026839392089751227)[&theta=0.07189250082246598]:0.009865586045105613,((4[&theta=9.469908620356642E-4]:0.0013844241233951892,8[&theta=7.928649552941794E-4]:0.0013844241233951892)[&theta=0.09541166880720327]:0.00852864296240045,(5[&theta=8.072654516405034E-4]:0.0010574224764415981,9[&theta=6.608539797486552E-4]:0.0010574224764415981)[&theta=0.049002630559822666]:0.00885564460935404)[&theta=0.23176724515246702]:0.0267919110490612)[&theta=0.3831899760966072]:0.0037968678138855724)[&theta=0.02623423113567074]:0.04414180478808029,11[&theta=3.69625329863869E-5]:0.0846436507368227)[&theta=0.027882910890479232]:0.0;
tree STATE_1020000 = (((1[&theta=0.005323454386391172]:0.03437838257914636,2[&theta=0.00330693049117542]:0.03437838257914636)[&theta=0.05159705491261582]:0.0054806339288430705,((((3[&theta=0.0012461242010532016]:0.0018041817081571674,(10[&theta=6.397008300619954E-4]:9.743269888847806E-4,13[&theta=6.313209708505971E-4]:9.743269888847806E-4)[&theta=0.02961238841617444]:8.298547192723869E-4)[&theta=0.38343878076157056]:0.010357817149789781,(6[&theta=0.0010779885700856434]:0.0015620617057509293,7[&theta=0.0010599811120910318]:0.0015620617057509293)[&theta=0.9720241097079262]:0.010599937152196018)[&theta=0.2642375240363353]:0.014251408909286245,12[&theta=0.0045725175079276955]:0.026413407767233194)[&theta=0.07189250082246598]:0.009709003326182096,((4[&theta=9.469908620356642E-4]:0.0013624510857678832,8[&theta=7.752574974626139E-4]:0.0013624510857678832)[&theta=0.08701497191365126]:0.008393279680617191,(5[&theta=7.733397439421513E-4]:0.0010406394809200892,9[&theta=6.912488330532623E-4]:0.0010406394809200892)[&theta=0.04794197667418016]:0.008715091285464984)[&theta=0.23176724515246702]:0.026366680327030215)[&theta=0.12501409951960296]:0.003736605414574143)[&theta=0.025643422297790444]:0.043441203345823555,11[&theta=1.020375202127268E-5]:0.08330021985381299)[&theta=0.023609198528670643]:0.0;
tree STATE_1020500 = (((1[&theta=0.005541618756273214]:0.03437838257914636,2[&theta=0.0030739515681088353]:0.03437838257914636)[&theta=0.039919677297096424]:0.0054806339288430705,((((3[&theta=0.0012461242010532016]:0.0018041817081571674,(10[&theta=6.397008300619954E-4]:9.743269888847806E-4,13[&theta=6.313209708505971E-4]:9.743269888847806E-4)[&theta=0.030984355450604437]:8.298547192723869E-4)[&theta=0.5444263652173814]:0.010357817149789781,(6[&theta=0.0010506279267624647]:0.0015620617057509293,7[&theta=0.0010599811120910318]:0.0015620617057509293)[&theta=0.7738479620941118]:0.010599937152196018)[&theta=0.26442522464050694]:0.014251408909286245,12[&theta=0.005273621252311134]:0.026413407767233194)[&theta=0.07194007484169951]:0.009709003326182096,((4[&theta=9.469908620356642E-4]:0.0013624510857678832,8[&theta=7.81307568788745E-4]:0.0013624510857678832)[&theta=0.08806359427232374]:0.008393279680617191,(5[&theta=7.715306694461229E-4]:0.0010406394809200892,9[&theta=6.719878538178857E-4]:0.0010406394809200892)[&theta=0.05090265213148981]:0.008715091285464984)[&theta=0.22055635104483812]:0.026366680327030215)[&theta=0.2054083010062397]:0.003736605414574143)[&theta=0.026199010237997804]:0.043441203345823555,11[&theta=1.2568610107535845E-5]:0.08330021985381299)[&theta=0.025954038789345376]:0.0;
tree STATE_1021000 = (((1[&theta=0.005425776567758928]:0.03437838257914636,2[&theta=0.003227938373632616]:0.03437838257914636)[&theta=0.03405284091398144]:0.0054806339288430705,((((3[&theta=0.0012625697343518843]:0.0018041817081571674,(10[&theta=6.25843978943613E-4]:9.743269888847806E-4,13[&theta=6.313209708505971E-4]:9.743269888847806E-4)[&theta=0.02843388457426245]:8.298547192723869E-4)[&theta=0.4492634471993622]:0.010357817149789781,(6[&theta=0.0010647398267313824]:0.0015620617057509293,7[&theta=0.0010599811120910318]:0.0015620617057509293)[&theta=0.7924197762457289]:0.010599937152196018)[&theta=0.2760662116006784]:0.014251408909286245,12[&theta=0.005383641060507983]:0.026413407767233194)[&theta=0.06862140696155042]:0.009709003326182096,((4[&theta=8.975651390118907E-4]:0.0013624510857678832,8[&theta=7.700235959380578E-4]:0.0013624510857678832)[&theta=0.09707330877844828]:0.008393279680617191,(5[&theta=7.775683588406058E-4]:0.0010406394809200892,9[&theta=6.826199091494684E-4]:0.0010406394809200892)[&theta=0.04908727631990673]:0.008715091285464984)[&theta=0.22055635104483812]:0.026366680327030215)[&theta=0.2591819662506598]:0.003736605414574143)[&theta=0.026199010237997804]:0.04393776549845386,11[&theta=1.3180283451418528E-5]:0.08379678200644329)[&theta=0.026846374634279423]:0.0;
tree STATE_1021500 = (((1[&theta=0.005427696406844574]:0.03437838257914636,2[&theta=0.003632046787319452]:0.03437838257914636)[&theta=0.051895033289759855]:0.0054806339288430705,((((3[&theta=0.0012625697343518843]:0.0018041817081571674,(10[&theta=6.31984054403966E-4]:9.743269888847806E-4,13[&theta=6.286224276945809E-4]:9.743269888847806E-4)[&theta=0.03532576943271008]:8.298547192723869E-4)[&theta=0.4312604528848817]:0.010357817149789781,(6[&theta=0.0010501474374440575]:0.0015620617057509293,7[&theta=0.0010324223557189353]:0.0015620617057509293)[&theta=0.7054118705030933]:0.010599937152196018)[&theta=0.30520957529301596]:0.014251408909286245,12[&theta=0.005353066606813827]:0.026413407767233194)[&theta=0.07128909693863855]:0.009709003326182096,((4[&theta=9.528878904615832E-4]:0.0013624510857678832,8[&theta=7.81987276413103E-4]:0.0013624510857678832)[&theta=0.10198207150346852]:0.008393279680617191,(5[&theta=7.775683588406058E-4]:0.0010406394809200892,9[&theta=6.883554696683448E-4]:0.0010406394809200892)[&theta=0.04686227335527121]:0.008715091285464984)[&theta=0.23821836748532874]:0.026366680327030215)[&theta=0.13629443361163998]:0.003736605414574143)[&theta=0.026199010237997804]:0.04393776549845386,11[&theta=1.755459100288126E-5]:0.08379678200644329)[&theta=0.02445954698026768]:0.0;
tree STATE_1022000 = (((1[&theta=0.005717073587610471]:0.03437838257914636,2[&theta=0.0029569350261357996]:0.03437838257914636)[&theta=0.050677643248184155]:0.0054806339288430705,((((3[&theta=0.0011976204642511407]:0.0018041817081571674,(10[&theta=6.245729021538885E-4]:9.743269888847806E-4,13[&theta=6.286224276945809E-4]:9.743269888847806E-4)[&theta=0.025891005357229387]:8.298547192723869E-4)[&theta=0.5114091358073797]:0.010357817149789781,(6[&theta=0.0010501474374440575]:0.0015620617057509293,7[&theta=0.0010440841195813457]:0.0015620617057509293)[&theta=0.7412831559197303]:0.010599937152196018)[&theta=0.30046551418596773]:0.01360330162347209,12[&theta=0.004877799116118288]:0.025765300481419038)[&theta=0.07128909693863855]:0.009860056551175108,((4[&theta=9.280764574197578E-4]:0.0013624510857678832,8[&theta=7.723580806997218E-4]:0.0013624510857678832)[&theta=0.08834532939763509]:0.008393279680617191,(5[&theta=7.775683588406058E-4]:0.0010406394809200892,9[&theta=6.740502617136948E-4]:0.0010406394809200892)[&theta=0.04753789975538762]:0.008715091285464984)[&theta=0.23708960216977495]:0.025869626266209072)[&theta=0.15665436610314204]:0.004233659475395286)[&theta=0.026199010237997804]:0.04393776549845386,11[&theta=8.628945290743721E-5]:0.08379678200644329)[&theta=0.023815889375322277]:0.0;
tree STATE_1022500 = (((1[&theta=0.005341695948623786]:0.03437838257914636,2[&theta=0.003276957299723311]:0.03437838257914636)[&theta=0.03987315801983216]:0.0054806339288430705,((((3[&theta=0.0011976204642511407]:0.0018041817081571674,(10[&theta=6.245729021538885E-4]:9.743269888847806E-4,13[&theta=6.286224276945809E-4]:9.743269888847806E-4)[&theta=0.03023173313791595]:8.298547192723869E-4)[&theta=0.42993755330594613]:0.010357817149789781,(6[&theta=0.0010501474374440575]:0.0015620617057509293,7[&theta=0.0010440841195813457]:0.0015620617057509293)[&theta=0.9686597161045458]:0.010599937152196018)[&theta=0.2853923115274027]:0.01360330162347209,12[&theta=0.005275731403505706]:0.025765300481419038)[&theta=0.0790371306316848]:0.009860056551175108,((4[&theta=9.280764574197578E-4]:0.0013624510857678832,8[&theta=7.903617806169234E-4]:0.0013624510857678832)[&theta=0.09200196759964223]:0.008454520520083357,(5[&theta=7.942750689207313E-4]:0.0010406394809200892,9[&theta=6.504317164470176E-4]:0.0010406394809200892)[&theta=0.04801050677414728]:0.00877633212493115)[&theta=0.21976951175034043]:0.025808385426742908)[&theta=0.22191874670056425]:0.004233659475395286)[&theta=0.02698706790558977]:0.04393776549845386,11[&theta=1.778979489781528E-5]:0.08379678200644329)[&theta=0.02673079080264687]:0.0;
tree STATE_1023000 = (((1[&theta=0.004941041180999633]:0.03638551778969442,2[&theta=0.0032218487489006323]:0.03638551778969442)[&theta=0.023548727502227095]:0.003248451944634023,((((3[&theta=0.0012246327255319405]:0.0017939951730117868,(10[&theta=6.347262168620494E-4]:9.688258710813497E-4,13[&theta=6.369248627782023E-4]:9.688258710813497E-4)[&theta=0.02405417501624821]:8.251693019304371E-4)[&theta=0.424382466609065]:0.010299336195266896,(6[&theta=0.0010474875107673463]:0.0015532421969437272,7[&theta=0.0010010214547298243]:0.0015532421969437272)[&theta=0.7364516234314787]:0.010540089171334956)[&theta=0.30791467627855196]:0.01352649643835454,12[&theta=0.0049150776914794695]:0.025619827806633223)[&theta=0.0743555244304166]:0.009804385987539598,((4[&theta=9.095474374696483E-4]:0.00135475859237529,8[&theta=7.903617806169234E-4]:0.00135475859237529)[&theta=0.09098220094472376]:0.008406785710432095,(5[&theta=7.573310866991123E-4]:0.001034763958184139,9[&theta=6.718725460313544E-4]:0.001034763958184139)[&theta=0.04805279962521822]:0.008726780344623247)[&theta=0.23485610475775198]:0.025662669491365434)[&theta=0.27339648671073097]:0.0042097559401556225)[&theta=0.026890057109044935]:0.04368968982490285,11[&theta=2.226620454150517E-5]:0.0833236595592313)[&theta=0.028001134057854954]:0.0;
tree STATE_1023500 = (((1[&theta=0.00561518116805625]:0.03638551778969442,2[&theta=0.0035190994702094724]:0.03638551778969442)[&theta=0.02499892545186435]:0.003248451944634023,((((3[&theta=0.0012136527123750363]:0.0017939951730117868,(10[&theta=6.147533894842178E-4]:9.688258710813497E-4,13[&theta=6.425842880286639E-4]:9.688258710813497E-4)[&theta=0.026685754223054362]:8.251693019304371E-4)[&theta=0.5464694864254017]:0.010299336195266896,(6[&theta=0.0010474875107673463]:0.0015532421969437272,7[&theta=0.0010568186530090368]:0.0015532421969437272)[&theta=0.6342887209527359]:0.010540089171334956)[&theta=0.29275518979910625]:0.01352649643835454,12[&theta=0.004865658730640169]:0.025619827806633223)[&theta=0.0756064585537256]:0.010720124489931024,((4[&theta=9.266339687361826E-4]:0.00135475859237529,8[&theta=7.903617806169234E-4]:0.00135475859237529)[&theta=0.0914358914369109]:0.008406785710432095,(5[&theta=7.620194979052573E-4]:0.001034763958184139,9[&theta=6.843340574914485E-4]:0.001034763958184139)[&theta=0.04805279962521822]:0.008726780344623247)[&theta=0.23479168243926718]:0.02657840799375686)[&theta=0.26943407319107376]:0.003294017437764196)[&theta=0.026890057109044935]:0.04368968982490285,11[&theta=1.6086506616801365E-5]:0.0833236595592313)[&theta=0.029387358331892963]:0.0;
tree STATE_1024000 = (((1[&theta=0.005441170984820184]:0.03638551778969442,2[&theta=0.0029619890842870864]:0.03638551778969442)[&theta=0.0228782102576678]:0.003248451944634023,((((3[&theta=0.0012163573511628245]:0.0017939951730117868,(10[&theta=6.147533894842178E-4]:9.688258710813497E-4,13[&theta=6.221111589831558E-4]:9.688258710813497E-4)[&theta=0.03592021422598962]:8.251693019304371E-4)[&theta=0.38364059558458113]:0.00974544957964241,(6[&theta=0.0010474875107673463]:0.0015532421969437272,7[&theta=0.0010568186530090368]:0.0015532421969437272)[&theta=0.967696753711187]:0.00998620255571047)[&theta=0.303370270745907]:0.014080383053979026,12[&theta=0.0046747734153962115]:0.025619827806633223)[&theta=0.0756064585537256]:0.01003306420953614,((4[&theta=9.345966893770298E-4]:0.00135475859237529,8[&theta=7.922925808655596E-4]:0.00135475859237529)[&theta=0.0919789057235615]:0.008406785710432095,(5[&theta=7.870694272856863E-4]:0.001034763958184139,9[&theta=6.843340574914485E-4]:0.001034763958184139)[&theta=0.04805279962521822]:0.008726780344623247)[&theta=0.23479168243926718]:0.025891347713361976)[&theta=0.15368274425702014]:0.00398107771815908)[&theta=0.026890057109044935]:0.04368968982490285,11[&theta=2.2122294237657235E-5]:0.0833236595592313)[&theta=0.026698265610722235]:0.0;
tree STATE_1024500 = (((1[&theta=0.005383687361373809]:0.03627104137567068,2[&theta=0.0035644604558184973]:0.03627104137567068)[&theta=0.02498504813785298]:0.003238231638524887,((((3[&theta=0.0012163573511628245]:0.0017883508907077857,(10[&theta=6.217260689733516E-4]:9.657777431922303E-4,13[&theta=6.219517518826266E-4]:9.657777431922303E-4)[&theta=0.03382601275611659]:8.225731475155554E-4)[&theta=0.4250690618684871]:0.009714788366371381,(6[&theta=0.001047691795303671]:0.00154835537362451,7[&theta=0.0010568186530090368]:0.00154835537362451)[&theta=0.7894251742777705]:0.009954783883454658)[&theta=0.34937490623012313]:0.014036083237513127,12[&theta=0.0048852559231696005]:0.025539222494592295)[&theta=0.07011164689981296]:0.010001498100761324,((4[&theta=9.139434209930738E-4]:0.001350496239798109,8[&theta=8.001415557230557E-4]:0.001350496239798109)[&theta=0.0919789057235615]:0.008380336212388428,(5[&theta=7.853357468009808E-4]:0.0010315083753454227,9[&theta=6.595056960746035E-4]:0.0010315083753454227)[&theta=0.04805279962521822]:0.008699324076841115)[&theta=0.22307652638423542]:0.02580988814316708)[&theta=0.2901912863020591]:0.003968552418841947)[&theta=0.026890057109044935]:0.04355223296500952,11[&theta=7.252963883173404E-5]:0.08306150597920509)[&theta=0.027979132625508444]:0.0;
tree STATE_1025000 = (((1[&theta=0.005886669205933897]:0.03591166658899319,2[&theta=0.003151942434876584]:0.03591166658899319)[&theta=0.029188583591167074]:0.0035976064252023765,((((3[&theta=0.0012163573511628245]:0.0017883508907077857,(10[&theta=6.217260689733516E-4]:9.621626096937135E-4,13[&theta=6.219517518826266E-4]:9.621626096937135E-4)[&theta=0.030141630880298288]:8.261882810140722E-4)[&theta=0.4132633215996095]:0.009714788366371381,(6[&theta=0.0010461992206970813]:0.00154835537362451,7[&theta=0.0010568186530090368]:0.00154835537362451)[&theta=0.7696335898116565]:0.009954783883454658)[&theta=0.3018959666805151]:0.014036083237513127,12[&theta=0.004821442202655034]:0.025539222494592295)[&theta=0.07705997973371473]:0.010001498100761324,((4[&theta=9.254899665907528E-4]:0.001350496239798109,8[&theta=7.815981328911929E-4]:0.001350496239798109)[&theta=0.09918750823659624]:0.008380336212388428,(5[&theta=7.853357468009808E-4]:0.0010315083753454227,9[&theta=6.513213523635869E-4]:0.0010315083753454227)[&theta=0.04805279962521822]:0.008699324076841115)[&theta=0.22307652638423542]:0.02580988814316708)[&theta=0.24616834437991206]:0.003968552418841947)[&theta=0.026659517048232828]:0.04355223296500952,11[&theta=2.7454246711628803E-5]:0.08306150597920509)[&theta=0.026578158911192765]:0.0;
tree STATE_1025500 = (((1[&theta=0.005649950451977015]:0.03591166658899319,2[&theta=0.003151942434876584]:0.03591166658899319)[&theta=0.03079514168976777]:0.0035976064252023765,((((3[&theta=0.0012302844523362285]:0.0017883508907077857,(10[&theta=6.084822422721809E-4]:9.621626096937135E-4,13[&theta=6.324519599541677E-4]:9.621626096937135E-4)[&theta=0.03032201965388011]:8.261882810140722E-4)[&theta=0.37940968806990577]:0.009714788366371381,(6[&theta=0.0010553083194884704]:0.00154835537362451,7[&theta=0.0010442558729804661]:0.00154835537362451)[&theta=0.6124776057544937]:0.009954783883454658)[&theta=0.30534223449207587]:0.014036083237513127,12[&theta=0.004821442202655034]:0.025539222494592295)[&theta=0.07705997973371473]:0.010001498100761324,((4[&theta=8.939954315617047E-4]:0.001350496239798109,8[&theta=7.800871276032492E-4]:0.001350496239798109)[&theta=0.09192393084721855]:0.008380336212388428,(5[&theta=7.922719877003375E-4]:0.0010315083753454227,9[&theta=6.754129227975081E-4]:0.0010315083753454227)[&theta=0.0462300298813919]:0.008699324076841115)[&theta=0.22737169582254244]:0.02580988814316708)[&theta=0.1641393863709632]:0.003968552418841947)[&theta=0.025658547323375497]:0.04355223296500952,11[&theta=3.305964074728426E-5]:0.08306150597920509)[&theta=0.021461779130292385]:0.0;
tree STATE_1026000 = (((1[&theta=0.005142014624716521]:0.03591166658899319,2[&theta=0.0033422843523460417]:0.03591166658899319)[&theta=0.028832788131226344]:0.0035976064252023765,((((3[&theta=0.0012525943768004017]:0.0017883508907077857,(10[&theta=6.215497548292898E-4]:9.621626096937135E-4,13[&theta=6.315146144608508E-4]:9.621626096937135E-4)[&theta=0.020613371254351767]:8.261882810140722E-4)[&theta=0.5902312762269264]:0.009714788366371381,(6[&theta=0.001068997421185622]:0.00154835537362451,7[&theta=0.0010090244696529319]:0.00154835537362451)[&theta=0.8940149127856101]:0.009954783883454658)[&theta=0.30010056131863894]:0.014036083237513127,12[&theta=0.004973708244279472]:0.025539222494592295)[&theta=0.07788589969185325]:0.010001498100761324,((4[&theta=8.945651878051219E-4]:0.001350496239798109,8[&theta=7.655548274171498E-4]:0.001350496239798109)[&theta=0.09840353493053351]:0.008380336212388428,(5[&theta=7.922719877003375E-4]:0.0010315083753454227,9[&theta=6.754129227975081E-4]:0.0010315083753454227)[&theta=0.04819391377643068]:0.008699324076841115)[&theta=0.22737169582254244]:0.02580988814316708)[&theta=0.14087600587712215]:0.003968552418841947)[&theta=0.026247042966818145]:0.04355223296500952,11[&theta=2.5033028249282344E-5]:0.08306150597920509)[&theta=0.02513725985427954]:0.0;
tree STATE_1026500 = (((1[&theta=0.004965761342677204]:0.036440895768585314,2[&theta=0.00309602091203781]:0.036440895768585314)[&theta=0.027616622982835504]:0.003743845091206184,((((3[&theta=0.0012557932861480157]:0.0018147057654493053,(10[&theta=6.074734717846092E-4]:9.763419719157522E-4,13[&theta=6.315146144608508E-4]:9.763419719157522E-4)[&theta=0.030505682438136002]:8.383637935335531E-4)[&theta=0.5465973423697942]:0.009857954918230095,(6[&theta=0.0010618482371760245]:0.0015711734414540746,7[&theta=0.0010090244696529319]:0.0015711734414540746)[&theta=0.7976279667728519]:0.010101487242225324)[&theta=0.3137136151050118]:0.014242932585428175,12[&theta=0.004973708244279472]:0.025915593269107574)[&theta=0.07170281499182338]:0.01014888988558538,((4[&theta=8.983095742516909E-4]:0.0013703984633626834,8[&theta=7.707959437431584E-4]:0.0013703984633626834)[&theta=0.09291632414366725]:0.008503836981905705,(5[&theta=7.837722261338018E-4]:0.0010467096840865154,9[&theta=6.66347193815789E-4]:0.0010467096840865154)[&theta=0.049489935469120935]:0.008827525761181874)[&theta=0.22078901658264852]:0.026190247709424568)[&theta=0.19220651066718597]:0.004120257705098544)[&theta=0.026543806318104653]:0.04410084010229211,11[&theta=5.282878222454552E-5]:0.0842855809620836)[&theta=0.02415123394921405]:0.0;
tree STATE_1027000 = (((1[&theta=0.005490461701327932]:0.0361875464212476,2[&theta=0.0030619991042099095]:0.0361875464212476)[&theta=0.027961516409850708]:0.0037178166226302725,((((3[&theta=0.0012389844817645545]:0.0018020893214352447,(10[&theta=6.451193890934693E-4]:9.792496352992316E-4,13[&theta=6.315146144608508E-4]:9.792496352992316E-4)[&theta=0.034918058865446376]:8.228396861360131E-4)[&theta=0.4482980577569449]:0.009789419104498225,(6[&theta=0.001038903094037706]:0.001560250115955312,7[&theta=0.0010239602687940848]:0.001560250115955312)[&theta=0.618636705211376]:0.010031258309978157)[&theta=0.3029873202817573]:0.014143910934105212,12[&theta=0.004881765191386708]:0.025735419360038682)[&theta=0.0780026636805241]:0.010078331394239734,((4[&theta=8.983095742516909E-4]:0.001360870992948939,8[&theta=7.803988494538658E-4]:0.001360870992948939)[&theta=0.09105686378668089]:0.008444715450895224,(5[&theta=7.837722261338018E-4]:0.001039432606788542,9[&theta=6.757671728407401E-4]:0.001039432606788542)[&theta=0.049489935469120935]:0.008766153837055621)[&theta=0.22433814295467822]:0.026008164310434255)[&theta=0.2678203913847538]:0.004091612289599457)[&theta=0.026306664298976254]:0.04379423624908517,11[&theta=6.396295763598667E-5]:0.08369959929296304)[&theta=0.026541920244836543]:0.0;
tree STATE_1027500 = (((1[&theta=0.005212447892497937]:0.0361875464212476,2[&theta=0.003066314507890984]:0.0361875464212476)[&theta=0.026059968587182743]:0.0037178166226302725,((((3[&theta=0.0012389844817645545]:0.0018020893214352447,(10[&theta=6.451193890934693E-4]:9.792496352992316E-4,13[&theta=6.261407698754381E-4]:9.792496352992316E-4)[&theta=0.037966990534907485]:8.228396861360131E-4)[&theta=0.3952132637308357]:0.009789419104498225,(6[&theta=0.0010858700047198062]:0.001560250115955312,7[&theta=0.0010239602687940848]:0.001560250115955312)[&theta=0.7780993298967777]:0.010031258309978157)[&theta=0.27541388218827795]:0.014143910934105212,12[&theta=0.0046634197098990365]:0.025735419360038682)[&theta=0.07657398061187785]:0.010078331394239734,((4[&theta=9.004607231395807E-4]:0.001360870992948939,8[&theta=7.898245711853924E-4]:0.001360870992948939)[&theta=0.09386455226665584]:0.008444715450895224,(5[&theta=7.837722261338018E-4]:0.001039432606788542,9[&theta=6.757671728407401E-4]:0.001039432606788542)[&theta=0.0476731839413086]:0.008766153837055621)[&theta=0.21134973652509675]:0.026008164310434255)[&theta=0.32261304282086395]:0.004091612289599457)[&theta=0.025849086996377488]:0.04379423624908517,11[&theta=4.3092429355483106E-5]:0.08369959929296304)[&theta=0.026045718228265728]:0.0;
tree STATE_1028000 = (((1[&theta=0.0053534392039786445]:0.036492009226104086,2[&theta=0.003314351092937614]:0.036492009226104086)[&theta=0.026768490312818007]:0.0037490963580312717,((((3[&theta=0.0012389844817645545]:0.0018172511443181561,(10[&theta=6.451193890934693E-4]:9.874885218804682E-4,13[&theta=6.468754697936021E-4]:9.874885218804682E-4)[&theta=0.03342417264897709]:8.297626224376879E-4)[&theta=0.583166240862334]:0.00987178207997537,(6[&theta=0.0011048275408645785]:0.001573377232147486,7[&theta=0.0010336043544436192]:0.001573377232147486)[&theta=0.7814171414089632]:0.010115655992146038)[&theta=0.2883861654192451]:0.014262910292185746,12[&theta=0.0051109108913090055]:0.02595194351647927)[&theta=0.0738899103027985]:0.010163125124349099,((4[&theta=9.157383121602726E-4]:0.0013723206390437012,8[&theta=7.898245711853924E-4]:0.0013723206390437012)[&theta=0.09446289614014931]:0.008515764803688174,(5[&theta=8.165532885151819E-4]:0.0010481778409428065,9[&theta=6.757671728407401E-4]:0.0010481778409428065)[&theta=0.0476731839413086]:0.00883990760178907)[&theta=0.23313999852030276]:0.026226983198096493)[&theta=0.27879617119683925]:0.004126036943306988)[&theta=0.025849086996377488]:0.04416269770402136,11[&theta=3.059930879101554E-5]:0.08440380328815672)[&theta=0.02605946540156508]:0.0;
tree STATE_1028500 = (((1[&theta=0.0057163415859487615]:0.036492009226104086,2[&theta=0.0030579419012775094]:0.036492009226104086)[&theta=0.026526763608464485]:0.0037490963580312717,((((3[&theta=0.0012389844817645545]:0.0018172511443181561,(10[&theta=6.245381076342201E-4]:9.874885218804682E-4,13[&theta=6.665133380892439E-4]:9.874885218804682E-4)[&theta=0.02396898270895661]:8.297626224376879E-4)[&theta=0.4842532003250645]:0.00987178207997537,(6[&theta=0.0011048275408645785]:0.001573377232147486,7[&theta=0.0010335044637410987]:0.001573377232147486)[&theta=0.7224066717069989]:0.010115655992146038)[&theta=0.3564546317027306]:0.014262910292185746,12[&theta=0.005213219307014928]:0.02595194351647927)[&theta=0.07221253380256239]:0.010163125124349099,((4[&theta=9.549021027410462E-4]:0.0013723206390437012,8[&theta=7.898245711853924E-4]:0.0013723206390437012)[&theta=0.09446289614014931]:0.008515764803688174,(5[&theta=7.70528610785481E-4]:0.0010481778409428065,9[&theta=6.913355353763648E-4]:0.0010481778409428065)[&theta=0.05230066132021614]:0.00883990760178907)[&theta=0.2236717630641524]:0.026226983198096493)[&theta=0.22960732546954368]:0.004126036943306988)[&theta=0.02653368736795519]:0.04416269770402136,11[&theta=3.7504971444547355E-5]:0.08440380328815672)[&theta=0.0274928042809934]:0.0;
tree STATE_1029000 = (((1[&theta=0.0056582594618505375]:0.036492009226104086,2[&theta=0.0032320587324186183]:0.036492009226104086)[&theta=0.028560424331024896]:0.0037490963580312717,((((3[&theta=0.0012704640597891131]:0.0018172511443181561,(10[&theta=6.245381076342201E-4]:9.874885218804682E-4,13[&theta=6.55318303654684E-4]:9.874885218804682E-4)[&theta=0.022873048904484]:8.297626224376879E-4)[&theta=0.5185540251365028]:0.00987178207997537,(6[&theta=0.0011048275408645785]:0.001573377232147486,7[&theta=0.0010335044637410987]:0.001573377232147486)[&theta=0.6366477520999106]:0.010115655992146038)[&theta=0.3177697209078126]:0.014262910292185746,12[&theta=0.00483559704752725]:0.02595194351647927)[&theta=0.07221253380256239]:0.010163125124349099,((4[&theta=9.249341369202082E-4]:0.0013723206390437012,8[&theta=7.816730328213192E-4]:0.0013723206390437012)[&theta=0.09809304823686536]:0.008515764803688174,(5[&theta=8.188038996064915E-4]:0.0010481778409428065,9[&theta=6.784005349535568E-4]:0.0010481778409428065)[&theta=0.044507084864149095]:0.00883990760178907)[&theta=0.2236717630641524]:0.026226983198096493)[&theta=0.23365874975542925]:0.004126036943306988)[&theta=0.025972463691388743]:0.04416269770402136,11[&theta=3.128518690738945E-5]:0.08440380328815672)[&theta=0.02820357842872674]:0.0;
tree STATE_1029500 = (((1[&theta=0.00554995996669392]:0.036277245526392055,2[&theta=0.003152205670117029]:0.036277245526392055)[&theta=0.03635276433554201]:0.0037270320809058705,((((3[&theta=0.0012489671620375163]:0.0018065562117195832,(10[&theta=6.245381076342201E-4]:9.816769293461084E-4,13[&theta=6.377903594862188E-4]:9.816769293461084E-4)[&theta=0.027882523535159506]:8.248792823734748E-4)[&theta=0.4755947045460649]:0.009813684417303238,(6[&theta=0.0011048275408645785]:0.0015641175524920027,7[&theta=0.0010335044637410987]:0.0015641175524920027)[&theta=0.730577750868775]:0.01005612307653082)[&theta=0.31851406980041913]:0.01417896985021032,12[&theta=0.004619909030443993]:0.025799210479233142)[&theta=0.07221253380256239]:0.010103312842191167,((4[&theta=8.900498167366375E-4]:0.0013642442227574374,8[&theta=7.816730328213192E-4]:0.0013642442227574374)[&theta=0.08842916105618773]:0.008465647608337654,(5[&theta=8.329191125376202E-4]:0.0010420090780861968,9[&theta=6.521592056439972E-4]:0.0010420090780861968)[&theta=0.04775659507647698]:0.008787882753008895)[&theta=0.22255151304421747]:0.026072631490329217)[&theta=0.17096416864393027]:0.004101754285873616)[&theta=0.02554270840377741]:0.04438566094815853,11[&theta=3.716242598141486E-5]:0.08438993855545646)[&theta=0.02520248460649688]:0.0;
tree STATE_1030000 = (((1[&theta=0.005565187863280575]:0.03625946529253171,2[&theta=0.0032904907887827753]:0.03625946529253171)[&theta=0.026648832594521915]:0.003725205384831183,((((3[&theta=0.0012441075412411497]:0.0018056707808810466,(10[&theta=6.164959542792819E-4]:9.811957890300284E-4,13[&theta=6.377903594862188E-4]:9.811957890300284E-4)[&theta=0.028282079841941213]:8.244749918510182E-4)[&theta=0.37462593340522254]:0.009808874526104518,(6[&theta=0.001037637235906397]:0.0015633509458915058,7[&theta=0.0010583806868771793]:0.0015633509458915058)[&theta=0.7703949743543971]:0.010051194361094059)[&theta=0.33397763695850224]:0.014172020441671236,12[&theta=0.0047725834949830645]:0.0257865657486568)[&theta=0.07369510389287831]:0.010098360998067067,((4[&theta=8.900498167366375E-4]:0.0013635755782401573,8[&theta=7.816730328213192E-4]:0.0013635755782401573)[&theta=0.0951514357275709]:0.008461498418065035,(5[&theta=8.080874920634822E-4]:0.0010414983677270132,9[&theta=6.741220875064894E-4]:0.0010414983677270132)[&theta=0.04775659507647698]:0.00878357562857818)[&theta=0.227140228288413]:0.026059852750418673)[&theta=0.2278157336015413]:0.004099743930639027)[&theta=0.026208443205553246]:0.04521339108064575,11[&theta=2.9271035910591044E-5]:0.08519806175800865)[&theta=0.023491641201644233]:0.0;
tree STATE_1030500 = (((1[&theta=0.00522571385463169]:0.03625946529253171,2[&theta=0.0034646992019969963]:0.03625946529253171)[&theta=0.026140042170932375]:0.003725205384831183,((((3[&theta=0.0012141636367415836]:0.0018056707808810466,(10[&theta=6.131926053163086E-4]:9.811957890300284E-4,13[&theta=6.127910311971491E-4]:9.811957890300284E-4)[&theta=0.029585071948623826]:8.244749918510182E-4)[&theta=0.48264790892247833]:0.009808874526104518,(6[&theta=0.0010807124188460262]:0.0015633509458915058,7[&theta=0.0010583806868771793]:0.0015633509458915058)[&theta=0.6743250376251393]:0.010051194361094059)[&theta=0.3065841851338876]:0.014172020441671236,12[&theta=0.00504565280753254]:0.0257865657486568)[&theta=0.07462416986653897]:0.010098360998067067,((4[&theta=9.300821130049226E-4]:0.0013635755782401573,8[&theta=7.724646564883148E-4]:0.0013635755782401573)[&theta=0.1075631364454775]:0.008461498418065035,(5[&theta=7.93646147617568E-4]:0.0010414983677270132,9[&theta=6.741220875064894E-4]:0.0010414983677270132)[&theta=0.04956332746570581]:0.00878357562857818)[&theta=0.222441752027334]:0.026059852750418673)[&theta=0.2843521835800414]:0.004099743930639027)[&theta=0.026417347357093505]:0.04488434432028992,11[&theta=3.3854963788348715E-5]:0.08486901499765281)[&theta=0.02325711006877199]:0.0;
tree STATE_1031000 = (((1[&theta=0.005490842499752298]:0.03611979941135542,2[&theta=0.00303902145882574]:0.03611979941135542)[&theta=0.02674261496279406]:0.0037108564668745098,((((3[&theta=0.0012519734514610458]:0.0017987156148660094,(10[&theta=6.131926053163086E-4]:9.774163738242125E-4,13[&theta=6.317625405168145E-4]:9.774163738242125E-4)[&theta=0.035902752652917085]:8.212992410417969E-4)[&theta=0.3888786719193754]:0.009771092250690814,(6[&theta=0.0010808424067146015]:0.0015573291585958531,7[&theta=0.0010195378889903668]:0.0015573291585958531)[&theta=0.7686711530918988]:0.01001247870696097)[&theta=0.3123638876999472]:0.014117431999534387,12[&theta=0.004982186146643305]:0.02568723986509121)[&theta=0.07555601411379474]:0.010059463665305742,((4[&theta=9.300821130049226E-4]:0.0013583232949218864,8[&theta=7.724646564883148E-4]:0.0013583232949218864)[&theta=0.09805892716260857]:0.008428906028102952,(5[&theta=8.04127574945733E-4]:0.0010374866762666258,9[&theta=6.741220875064894E-4]:0.0010374866762666258)[&theta=0.04956332746570581]:0.008749742646758214)[&theta=0.22922530940257083]:0.025959474207372116)[&theta=0.2666433749723276]:0.0040839523478329795)[&theta=0.0252951898048024]:0.044711456732181874,11[&theta=1.1248437503341792E-5]:0.08454211261041181)[&theta=0.023291360977477384]:0.0;
tree STATE_1031500 = (((1[&theta=0.005490842499752298]:0.03611979941135542,2[&theta=0.003442711385663945]:0.03611979941135542)[&theta=0.025253506372745576]:0.0037108564668745098,((((3[&theta=0.0012696695728042667]:0.0017987156148660094,(10[&theta=6.131926053163086E-4]:9.774163738242125E-4,13[&theta=6.317625405168145E-4]:9.774163738242125E-4)[&theta=0.03912953834999703]:8.212992410417969E-4)[&theta=0.4141202831521794]:0.009771092250690814,(6[&theta=0.0010808424067146015]:0.0015573291585958531,7[&theta=0.00102233880953013]:0.0015573291585958531)[&theta=0.7339885855909432]:0.01001247870696097)[&theta=0.32705624433801717]:0.014117431999534387,12[&theta=0.004848514433909]:0.02568723986509121)[&theta=0.07038377317992785]:0.010039615002900164,((4[&theta=8.871911814826019E-4]:0.0013583232949218864,8[&theta=7.724646564883148E-4]:0.0013583232949218864)[&theta=0.09958577540465097]:0.008428906028102952,(5[&theta=7.758738249253489E-4]:0.0010374866762666258,9[&theta=6.742665033077324E-4]:0.0010374866762666258)[&theta=0.05113681046308351]:0.008749742646758214)[&theta=0.22235433223748718]:0.025939625544966538)[&theta=0.39699161336904426]:0.004103801010238557)[&theta=0.026322359816764018]:0.044711456732181874,11[&theta=4.484341264382277E-5]:0.08454211261041181)[&theta=0.02628020014846717]:0.0;
tree STATE_1032000 = (((1[&theta=0.005377903419486855]:0.03611979941135542,2[&theta=0.003370082364806292]:0.03611979941135542)[&theta=0.025860289331571938]:0.0037108564668745098,((((3[&theta=0.0012696695728042667]:0.0017987156148660094,(10[&theta=6.131926053163086E-4]:9.774163738242125E-4,13[&theta=6.266233500915648E-4]:9.774163738242125E-4)[&theta=0.03793247471920436]:8.212992410417969E-4)[&theta=0.5427933099321862]:0.009771092250690814,(6[&theta=0.0010561489515860446]:0.0015573291585958531,7[&theta=0.00102233880953013]:0.0015573291585958531)[&theta=0.6141965809374843]:0.01001247870696097)[&theta=0.3150461141284495]:0.014117431999534387,12[&theta=0.00527394923809781]:0.02568723986509121)[&theta=0.07142368288038844]:0.010039615002900164,((4[&theta=8.871911814826019E-4]:0.0013583232949218864,8[&theta=7.724646564883148E-4]:0.0013583232949218864)[&theta=0.09437498973684935]:0.008428906028102952,(5[&theta=7.789031061632435E-4]:0.0010374866762666258,9[&theta=6.742665033077324E-4]:0.0010374866762666258)[&theta=0.047990066812969516]:0.008749742646758214)[&theta=0.22235433223748718]:0.025939625544966538)[&theta=0.2715131513229378]:0.004103801010238557)[&theta=0.026322359816764018]:0.044711456732181874,11[&theta=6.738754696719458E-5]:0.08454211261041181)[&theta=0.021051058112030074]:0.0;
tree STATE_1032500 = (((1[&theta=0.005122115649714499]:0.03600549377656095,2[&theta=0.0030794916347161943]:0.03600549377656095)[&theta=0.023443963009106263]:0.0035410184316666607,((((3[&theta=0.001244233985389602]:0.0017858839492850803,(10[&theta=6.131926053163086E-4]:9.704436873480511E-4,13[&theta=6.266233500915648E-4]:9.704436873480511E-4)[&theta=0.036369499856385344]:8.154402619370292E-4)[&theta=0.5615284742312834]:0.00970138729728682,(6[&theta=0.0010561489515860446]:0.0015462194941233953,7[&theta=0.0010185141157188677]:0.0015462194941233953)[&theta=0.838450853779722]:0.009941051752448506)[&theta=0.31556694997862617]:0.01401672115631806,12[&theta=0.005393667329988098]:0.02550399240288996)[&theta=0.07142368288038844]:0.009967994463658834,((4[&theta=8.871911814826019E-4]:0.00134863329716617,8[&theta=7.724646564883148E-4]:0.00134863329716617)[&theta=0.09437498973684935]:0.00836877595391457,(5[&theta=7.789031061632435E-4]:0.001030085460663394,9[&theta=6.572380285165553E-4]:0.001030085460663394)[&theta=0.04804265998734109]:0.008687323790417346)[&theta=0.22253206384564292]:0.025754577615468052)[&theta=0.1803867926201117]:0.004074525341678813)[&theta=0.025086150191813365]:0.0443924944372633,11[&theta=4.93953577317806E-5]:0.08393900664549091)[&theta=0.021322684262322325]:0.0;
tree STATE_1033000 = (((1[&theta=0.0055384293440283745]:0.03600549377656095,2[&theta=0.003405771772419776]:0.03600549377656095)[&theta=0.027954645924170858]:0.0035410184316666607,((((3[&theta=0.0012238246025329217]:0.0017858839492850803,(10[&theta=6.270847991942373E-4]:9.704436873480511E-4,13[&theta=6.266233500915648E-4]:9.704436873480511E-4)[&theta=0.02443477615324797]:8.154402619370292E-4)[&theta=0.4995369869443219]:0.00970138729728682,(6[&theta=0.0010561489515860446]:0.0015462194941233953,7[&theta=0.0010185141157188677]:0.0015462194941233953)[&theta=0.8486900030809533]:0.009941051752448506)[&theta=0.29491025537760884]:0.01401672115631806,12[&theta=0.004859255087724967]:0.02550399240288996)[&theta=0.07142368288038844]:0.009967994463658834,((4[&theta=8.871911814826019E-4]:0.00134863329716617,8[&theta=7.724646564883148E-4]:0.00134863329716617)[&theta=0.09692801290288962]:0.00836877595391457,(5[&theta=7.694325035114618E-4]:0.001030085460663394,9[&theta=6.484644187364326E-4]:0.001030085460663394)[&theta=0.0480920295097383]:0.008687323790417346)[&theta=0.233252203996621]:0.025754577615468052)[&theta=0.20308530155361296]:0.004074525341678813)[&theta=0.025948057530581818]:0.0443924944372633,11[&theta=5.770331883897975E-5]:0.08393900664549091)[&theta=0.022375649077195043]:0.0;
tree STATE_1033500 = (((1[&theta=0.006124274097252583]:0.03600549377656095,2[&theta=0.0031853070151823585]:0.03600549377656095)[&theta=0.02940325244958508]:0.0035410184316666607,((((3[&theta=0.0012238246025329217]:0.0017858839492850803,(10[&theta=5.930288238569435E-4]:9.704436873480511E-4,13[&theta=6.150604979154455E-4]:9.704436873480511E-4)[&theta=0.02709751744337559]:8.154402619370292E-4)[&theta=0.46764820384658884]:0.00970138729728682,(6[&theta=0.0010670149317419766]:0.0015462194941233953,7[&theta=0.0010020170323560317]:0.0015462194941233953)[&theta=0.9205539851943766]:0.009941051752448506)[&theta=0.2985212423981761]:0.01401672115631806,12[&theta=0.0050129691468707655]:0.02550399240288996)[&theta=0.07332483738574475]:0.009511689189323554,((4[&theta=9.070112507210458E-4]:0.00134863329716617,8[&theta=7.724646564883148E-4]:0.00134863329716617)[&theta=0.09736048157154999]:0.00836877595391457,(5[&theta=7.694325035114618E-4]:0.001030085460663394,9[&theta=6.84023486986434E-4]:0.001030085460663394)[&theta=0.047756880835349236]:0.008687323790417346)[&theta=0.22026454649187951]:0.02529827234113277)[&theta=0.18465432690800995]:0.0045308306160140935)[&theta=0.02605701411102487]:0.0443924944372633,11[&theta=6.0184855090792815E-5]:0.08393900664549091)[&theta=0.023165859813830982]:0.0;
tree STATE_1034000 = (((1[&theta=0.006015345150414896]:0.03600549377656095,2[&theta=0.003203740656079117]:0.03600549377656095)[&theta=0.028107595480163325]:0.0035410184316666607,((((3[&theta=0.0012027561473378974]:0.0017858839492850803,(10[&theta=6.217908966381754E-4]:9.704436873480511E-4,13[&theta=6.150604979154455E-4]:9.704436873480511E-4)[&theta=0.022839154006685625]:8.154402619370292E-4)[&theta=0.446236421730307]:0.00970138729728682,(6[&theta=0.0010670149317419766]:0.0015462194941233953,7[&theta=0.0010020170323560317]:0.0015462194941233953)[&theta=0.624465582866763]:0.009941051752448506)[&theta=0.2985212423981761]:0.01401672115631806,12[&theta=0.0050129691468707655]:0.02550399240288996)[&theta=0.07274279765902365]:0.009511689189323554,((4[&theta=9.070112507210458E-4]:0.00134863329716617,8[&theta=7.724646564883148E-4]:0.00134863329716617)[&theta=0.08982418727915621]:0.00836877595391457,(5[&theta=7.452232827077111E-4]:0.001030085460663394,9[&theta=6.803343403880831E-4]:0.001030085460663394)[&theta=0.047756880835349236]:0.008687323790417346)[&theta=0.22026454649187951]:0.02529827234113277)[&theta=0.23190901267981984]:0.0045308306160140935)[&theta=0.02543494752931548]:0.0443924944372633,11[&theta=3.277859404439788E-5]:0.08393900664549091)[&theta=0.023204175416487623]:0.0;
tree STATE_1034500 = (((1[&theta=0.005479163204059712]:0.03564758255482601,2[&theta=0.0031531244801703317]:0.03564758255482601)[&theta=0.025080745016896507]:0.0035058190745649725,((((3[&theta=0.0012027561473378974]:0.0017681314387895419,(10[&theta=6.264237648602144E-4]:9.607970293152759E-4,13[&theta=6.186784772524533E-4]:9.607970293152759E-4)[&theta=0.02961233283467319]:8.07334409474266E-4)[&theta=0.44110386833615406]:0.009604951031153563,(6[&theta=0.0010181003109026837]:0.0015308493588977441,7[&theta=0.0010457309465690275]:0.0015308493588977441)[&theta=0.6721993863164231]:0.009842233111045361)[&theta=0.2874438220664492]:0.01387738848045176,12[&theta=0.0050129691468707655]:0.025250470950394864)[&theta=0.07637360227944298]:0.009417138609913639,((4[&theta=8.889993685243234E-4]:0.001335227259908173,8[&theta=7.742596357616326E-4]:0.001335227259908173)[&theta=0.08457774345033153]:0.008285586459425776,(5[&theta=7.452232827077111E-4]:0.001019845935884055,9[&theta=6.625405294576368E-4]:0.001019845935884055)[&theta=0.047784849874291165]:0.008600967783449895)[&theta=0.2245660932998318]:0.025046795840974554)[&theta=0.16343148313724512]:0.004485792069082478)[&theta=0.02508948267722911]:0.04395121255904489,11[&theta=5.2535369100450166E-5]:0.08310461418843587)[&theta=0.02403979537557597]:0.0;
tree STATE_1035000 = (((1[&theta=0.0052482675742213]:0.03569848366111486,2[&theta=0.0033738974954382875]:0.03569848366111486)[&theta=0.02959060844980178]:0.003510825026064472,((((3[&theta=0.0012027561473378974]:0.0017706561498596423,(10[&theta=5.957122105876073E-4]:9.621689493223612E-4,13[&theta=6.253245146354048E-4]:9.621689493223612E-4)[&theta=0.027150412888908192]:8.084872005372811E-4)[&theta=0.4102088104839349]:0.009618665920026715,(6[&theta=0.0010523387169370775]:0.0015330352553974472,7[&theta=0.0010451839216259811]:0.0015330352553974472)[&theta=0.6782371412735517]:0.009856286814488911)[&theta=0.30619519950081436]:0.013897203973549186,12[&theta=0.004583182790970269]:0.025286526043435543)[&theta=0.07108837621121442]:0.009430585321835348,((4[&theta=9.251426566199416E-4]:0.0013371338280344079,8[&theta=7.742596357616326E-4]:0.0013371338280344079)[&theta=0.09593460883740788]:0.008297417430470954,(5[&theta=7.452232827077111E-4]:0.0010213021716975453,9[&theta=6.625405294576368E-4]:0.0010213021716975453)[&theta=0.047784849874291165]:0.008613249086807816)[&theta=0.2245660932998318]:0.02508256010676553)[&theta=0.1453969501363143]:0.004492197321908441)[&theta=0.02508948267722911]:0.04401397040071763,11[&theta=5.708651309929079E-5]:0.08322327908789696)[&theta=0.022010792406052047]:0.0;
tree STATE_1035500 = (((1[&theta=0.005038011883822659]:0.035767865183381486,2[&theta=0.0034819375230482207]:0.035767865183381486)[&theta=0.027649687339636103]:0.003517648463917812,((((3[&theta=0.0012027561473378974]:0.0017740974954432319,(10[&theta=5.957122105876073E-4]:9.640389656237645E-4,13[&theta=6.298081416937817E-4]:9.640389656237645E-4)[&theta=0.03232131181635856]:8.100585298194674E-4)[&theta=0.3963507167863476]:0.009637360206597561,(6[&theta=0.0010523387169370775]:0.0015360147746598786,7[&theta=0.0010258421178458094]:0.0015360147746598786)[&theta=0.7409258550991746]:0.009875442927380915)[&theta=0.29450027784561983]:0.013924213780914897,12[&theta=0.005100431269927108]:0.02533567148295569)[&theta=0.07108837621121442]:0.009448914065759203,((4[&theta=9.251426566199416E-4]:0.001339732604535503,8[&theta=7.659431526858642E-4]:0.001339732604535503)[&theta=0.09593460883740788]:0.008313543814372094,(5[&theta=7.627602330975547E-4]:0.0010232871159332516,9[&theta=6.625405294576368E-4]:0.0010232871159332516)[&theta=0.047784849874291165]:0.008629989302974345)[&theta=0.2245660932998318]:0.025131309129807294)[&theta=0.16194129679791533]:0.004500928098584406)[&theta=0.025657236769660748]:0.04409951342535671,11[&theta=9.841477323855642E-5]:0.083385027072656)[&theta=0.021712434819538436]:0.0;
tree STATE_1036000 = (((1[&theta=0.0055516150187820985]:0.035767865183381486,2[&theta=0.002981677824818089]:0.035767865183381486)[&theta=0.03151418337547739]:0.003517648463917812,((((3[&theta=0.0012027561473378974]:0.0017958033372512793,(10[&theta=5.957122105876073E-4]:9.640389656237645E-4,13[&theta=6.673188105948058E-4]:9.640389656237645E-4)[&theta=0.021417111581582007]:8.317643716275148E-4)[&theta=0.5285092892809345]:0.009615654364789514,(6[&theta=0.0010523387169370775]:0.0015360147746598786,7[&theta=0.0010258421178458094]:0.0015360147746598786)[&theta=0.6092743666897019]:0.009875442927380915)[&theta=0.28528548781339697]:0.013924213780914897,12[&theta=0.004954036835043053]:0.02533567148295569)[&theta=0.07108837621121442]:0.009448914065759203,((4[&theta=8.959862778113889E-4]:0.001339732604535503,8[&theta=7.659431526858642E-4]:0.001339732604535503)[&theta=0.09396041053582178]:0.008313543814372094,(5[&theta=7.627602330975547E-4]:0.0010232871159332516,9[&theta=6.402847751167658E-4]:0.0010232871159332516)[&theta=0.04626363401767916]:0.008629989302974345)[&theta=0.2228482511510651]:0.025131309129807294)[&theta=0.1465254582288966]:0.004500928098584406)[&theta=0.025962692863260823]:0.04409951342535671,11[&theta=8.76640976778797E-5]:0.083385027072656)[&theta=0.02469987727755864]:0.0;
tree STATE_1036500 = (((1[&theta=0.005514109106457168]:0.035767865183381486,2[&theta=0.003565305368136618]:0.035767865183381486)[&theta=0.025573064117496647]:0.003517648463917812,((((3[&theta=0.0012438010534998277]:0.0017958033372512793,(10[&theta=6.190460717775761E-4]:9.640389656237645E-4,13[&theta=6.011525902413177E-4]:9.640389656237645E-4)[&theta=0.03178758097777042]:8.317643716275148E-4)[&theta=0.38575475822090477]:0.009615654364789514,(6[&theta=0.0010523387169370775]:0.0015360147746598786,7[&theta=0.0010258421178458094]:0.0015360147746598786)[&theta=0.7479350575759414]:0.009875442927380915)[&theta=0.3452147614275564]:0.013924213780914897,12[&theta=0.004967703958418011]:0.02533567148295569)[&theta=0.07108837621121442]:0.010034876689463807,((4[&theta=8.995354418209786E-4]:0.001339732604535503,8[&theta=7.658174711386179E-4]:0.001339732604535503)[&theta=0.08434756725410202]:0.008313543814372094,(5[&theta=7.627602330975547E-4]:0.0010232871159332516,9[&theta=6.402847751167658E-4]:0.0010232871159332516)[&theta=0.047542691803388756]:0.008629989302974345)[&theta=0.24056911231466735]:0.0257172717535119)[&theta=0.21290658584867447]:0.0039149654748798016)[&theta=0.025962692863260823]:0.04409951342535671,11[&theta=6.379961839273793E-5]:0.083385027072656)[&theta=0.0259803681819308]:0.0;
tree STATE_1037000 = (((1[&theta=0.005393473945621699]:0.03528484089858835,2[&theta=0.00323561442092544]:0.03528484089858835)[&theta=0.025873947432680268]:0.0034701446605813133,((((3[&theta=0.0011806479832265852]:0.001771552054202719,(10[&theta=6.190460717775761E-4]:9.510201782430883E-4,13[&theta=6.045513989181594E-4]:9.510201782430883E-4)[&theta=0.027417628220560392]:8.205318759596307E-4)[&theta=0.4297283968591494]:0.009485800526754795,(6[&theta=0.0010266971549516633]:0.001515271785550579,7[&theta=9.907050461721014E-4]:0.001515271785550579)[&theta=0.6152293519721724]:0.009742080795406935)[&theta=0.29166680302143116]:0.014065414184718501,12[&theta=0.005511052740200701]:0.025322766765676016)[&theta=0.07108837621121442]:0.009570122657860076,((4[&theta=8.995354418209786E-4]:0.0013216402923496339,8[&theta=7.823800372018814E-4]:0.0013216402923496339)[&theta=0.08640153335537286]:0.008201274224491753,(5[&theta=7.627602330975547E-4]:0.0010094682166285945,9[&theta=6.429438750435407E-4]:0.0010094682166285945)[&theta=0.0480925127714403]:0.008513446300212793)[&theta=0.22810078344767284]:0.025369974906694702)[&theta=0.19129890938959812]:0.0038620961356335692)[&theta=0.026085685475861466]:0.04350397506088352,11[&theta=8.788975490223626E-5]:0.08225896062005318)[&theta=0.02564826330466063]:0.0;
tree STATE_1037500 = (((1[&theta=0.004915769305352477]:0.035195194417318415,2[&theta=0.00323561442092544]:0.035195194417318415)[&theta=0.02461412028036711]:0.0034613282326083836,((((3[&theta=0.0011806479832265852]:0.0017670511579537538,(10[&theta=6.115738268281395E-4]:9.486039674731085E-4,13[&theta=6.045513989181594E-4]:9.486039674731085E-4)[&theta=0.03819221132776055]:8.184471904806453E-4)[&theta=0.43336800859346886]:0.009461700414139976,(6[&theta=0.0010266971549516633]:0.0015114220081310738,7[&theta=9.907050461721014E-4]:0.0015114220081310738)[&theta=0.7410043981120242]:0.009717329563962655)[&theta=0.2938505504903676]:0.014029678870142812,12[&theta=0.0046616207498488375]:0.02525843044223654)[&theta=0.07108837621121442]:0.00976794315076791,((4[&theta=8.995354418209786E-4]:0.0013182824650590354,8[&theta=7.823800372018814E-4]:0.0013182824650590354)[&theta=0.09770104810105465]:0.008180437645455773,(5[&theta=7.627602330975547E-4]:0.0010069035097666683,9[&theta=6.281163485900983E-4]:0.0010069035097666683)[&theta=0.0480925127714403]:0.00849181660074814)[&theta=0.2274132380793389]:0.025527653482489643)[&theta=0.19867690538929517]:0.003630149056922348)[&theta=0.027142007678845628]:0.0433934466247012,11[&theta=2.585117259166159E-5]:0.082049969274628)[&theta=0.02437304527858305]:0.0;
tree STATE_1038000 = (((1[&theta=0.005615382519042636]:0.035129726605307846,2[&theta=0.0031973852683011028]:0.035129726605307846)[&theta=0.02633512041232415]:0.0034548896949105207,((((3[&theta=0.0011806479832265852]:0.001763764204296096,(10[&theta=6.115738268281395E-4]:9.468394360578634E-4,13[&theta=6.045513989181594E-4]:9.468394360578634E-4)[&theta=0.02711465160876532]:8.169247682382326E-4)[&theta=0.3834484142399653]:0.009444100374297363,(6[&theta=0.0010266971549516633]:0.0015086105591950714,7[&theta=0.0010119544202307257]:0.0015086105591950714)[&theta=0.6997870326710272]:0.009699254019398388)[&theta=0.3214737552954961]:0.014003581773819138,12[&theta=0.004804299620971029]:0.025211446352412598)[&theta=0.07266590497375003]:0.00974977345810072,((4[&theta=8.995354418209786E-4]:0.0013158302817417341,8[&theta=7.593974438364424E-4]:0.0013158302817417341)[&theta=0.09206167836092793]:0.008165220927298553,(5[&theta=7.688906368784646E-4]:0.0010050305333339042,9[&theta=6.553267410363648E-4]:0.0010050305333339042)[&theta=0.0466202399117028]:0.008476020675706384)[&theta=0.2274132380793389]:0.02548016860147303)[&theta=0.23228550119299968]:0.0036233964897050483)[&theta=0.027142007678845628]:0.043312728957043745,11[&theta=3.7970709166836316E-5]:0.08189734525726211)[&theta=0.025494811020335465]:0.0;
tree STATE_1038500 = (((1[&theta=0.005753613733987935]:0.03518649393649847,2[&theta=0.003474713375778225]:0.03518649393649847)[&theta=0.024866106805278905]:0.003460472569771507,((((3[&theta=0.0012126134273231569]:0.0017666143314221156,(10[&theta=6.115738268281395E-4]:9.483694664066597E-4,13[&theta=6.004632477639474E-4]:9.483694664066597E-4)[&theta=0.02800163803011839]:8.182448650154558E-4)[&theta=0.5172110690356921]:0.009459361420298906,(6[&theta=0.0010085391591774574]:0.0015110483747867976,7[&theta=0.0010053679431877769]:0.0015110483747867976)[&theta=0.6831579001725887]:0.009714927376934223)[&theta=0.3214737552954961]:0.014026210642336698,12[&theta=0.004804299620971029]:0.02525218639405772)[&theta=0.07020158594356474]:0.009765528451731842,((4[&theta=8.995354418209786E-4]:0.0013179565770651653,8[&theta=7.593974438364424E-4]:0.0013179565770651653)[&theta=0.0940696460990216]:0.008836541700664939,(5[&theta=7.688906368784646E-4]:0.0010066545966744324,9[&theta=6.553267410363648E-4]:0.0010066545966744324)[&theta=0.05178562198742194]:0.009147843681055671)[&theta=0.21186111409877642]:0.024863216568059458)[&theta=0.1967161166670994]:0.0036292516604804134)[&theta=0.02700468334343853]:0.04338271948264899,11[&theta=6.816522003684533E-5]:0.08202968598891897)[&theta=0.027463488111865046]:0.0;
tree STATE_1039000 = (((1[&theta=0.005207998765752225]:0.035357611433016925,2[&theta=0.003345092775029171]:0.035357611433016925)[&theta=0.02498703462355938]:0.003477301396308724,((((3[&theta=0.0012215938280192575]:0.0017752056568963769,(10[&theta=6.145480072728269E-4]:9.529815374234234E-4,13[&theta=6.033833957017938E-4]:9.529815374234234E-4)[&theta=0.0426326784617854]:8.222241194729535E-4)[&theta=0.3789083479652943]:0.009505363794045665,(6[&theta=0.0010435776463537107]:0.0015183968425107612,7[&theta=0.0010102572068304884]:0.0015183968425107612)[&theta=0.7371112109999821]:0.00976217260843128)[&theta=0.2862246666521226]:0.01409442232762392,12[&theta=0.004583562173546472]:0.02537499177856596)[&theta=0.07467871637234039]:0.009813019764275115,((4[&theta=9.039100252367582E-4]:0.001324366008774799,8[&theta=7.63090513958357E-4]:0.001324366008774799)[&theta=0.0945271216965589]:0.008879515203407998,(5[&theta=7.378720216583567E-4]:0.0010115501175169636,9[&theta=6.585136988369948E-4]:0.0010115501175169636)[&theta=0.05005239895778171]:0.009192331094665834)[&theta=0.21125582384790287]:0.02498413033065828)[&theta=0.1238654350396747]:0.003646901286484573)[&theta=0.02652409470948386]:0.04359369652297107,11[&theta=4.514032663151939E-5]:0.08242860935229672)[&theta=0.026072468168208036]:0.0;
tree STATE_1039500 = (((1[&theta=0.005426255768722518]:0.03549912846178107,2[&theta=0.0029487694337256977]:0.03549912846178107)[&theta=0.030948978896602704]:0.003491219117042074,((((3[&theta=0.0012215938280192575]:0.0017823108266130927,(10[&theta=6.207615842809003E-4]:9.567957972157949E-4,13[&theta=6.271268611068048E-4]:9.567957972157949E-4)[&theta=0.023998199520695006]:8.255150293972978E-4)[&theta=0.39090582033324667]:0.007552332817380868,(6[&theta=0.0010332303837504843]:0.0015244741481014984,7[&theta=0.0010102572068304884]:0.0015244741481014984)[&theta=0.589036787873951]:0.007810169495892462)[&theta=0.33011454720483324]:0.016455753617188908,12[&theta=0.004849809229609271]:0.025790397261182867)[&theta=0.07737673304594966]:0.009538452495548737,((4[&theta=9.039100252367582E-4]:0.0013296667158916556,8[&theta=7.714526455555071E-4]:0.0013296667158916556)[&theta=0.0945271216965589]:0.008915055008205983,(5[&theta=7.779139600024849E-4]:0.0010155987950513105,9[&theta=6.585136988369948E-4]:0.0010155987950513105)[&theta=0.05083399537100016]:0.009229122929046327)[&theta=0.21176496575504847]:0.025084128032633966)[&theta=0.14459272026392053]:0.0036614978220915403)[&theta=0.02652409470948386]:0.0438369678793863,11[&theta=7.8434470313581E-5]:0.08282731545820944)[&theta=0.025651052470052026]:0.0;
tree STATE_1040000 = (((1[&theta=0.005308516418388769]:0.03583531684925166,2[&theta=0.0032619440618723516]:0.03583531684925166)[&theta=0.02209658461516378]:0.0035242821069272623,((((3[&theta=0.0012215938280192575]:0.0017991898945996642,(10[&theta=6.207615842809003E-4]:9.658569671696129E-4,13[&theta=6.271268611068048E-4]:9.658569671696129E-4)[&theta=0.027217390397824094]:8.333329274300513E-4)[&theta=0.3867592676039372]:0.007623855885735915,(6[&theta=0.001082688107350756]:0.0015389114181923015,7[&theta=0.0010207367930538586]:0.0015389114181923015)[&theta=0.7761585937238167]:0.007884134362143278)[&theta=0.33011454720483324]:0.016611595000143763,12[&theta=0.005461665837057659]:0.026034640780479342)[&theta=0.07737673304594966]:0.010360999527005466,((4[&theta=9.039100252367582E-4]:0.001342259095717831,8[&theta=8.080748337673428E-4]:0.001342259095717831)[&theta=0.09446327924364213]:0.009200701567541629,(5[&theta=7.730236586993764E-4]:0.001025216848677415,9[&theta=6.585136988369948E-4]:0.001025216848677415)[&theta=0.05083399537100016]:0.009517743814582045)[&theta=0.2373666179174126]:0.02585267964422535)[&theta=0.18717845780203096]:0.002963958648694115)[&theta=0.02593117042468129]:0.044252118340300794,11[&theta=4.4629119293430564E-5]:0.08361171729647972)[&theta=0.027044798986767316]:0.0;
tree STATE_1040500 = (((1[&theta=0.005234065046374646]:0.03583531684925166,2[&theta=0.0035638243998359314]:0.03583531684925166)[&theta=0.029444513006410086]:0.0035242821069272623,((((3[&theta=0.0012431522566653855]:0.0017991898945996642,(10[&theta=6.207615842809003E-4]:9.658569671696129E-4,13[&theta=6.271268611068048E-4]:9.658569671696129E-4)[&theta=0.038105500555674104]:8.333329274300513E-4)[&theta=0.3530194277401315]:0.009576336647169949,(6[&theta=0.001082688107350756]:0.0015389114181923015,7[&theta=9.961283964478671E-4]:0.0015389114181923015)[&theta=0.6351945232693292]:0.009836615123577312)[&theta=0.28658237544147414]:0.014659114238709728,12[&theta=0.004933011889749304]:0.026034640780479342)[&theta=0.07588239649303644]:0.010360999527005466,((4[&theta=9.039100252367582E-4]:0.001342259095717831,8[&theta=8.080748337673428E-4]:0.001342259095717831)[&theta=0.10109374038444283]:0.009200701567541629,(5[&theta=7.730236586993764E-4]:0.001025216848677415,9[&theta=6.808754336570665E-4]:0.001025216848677415)[&theta=0.05083399537100016]:0.009517743814582045)[&theta=0.21886302809272307]:0.02585267964422535)[&theta=0.16165725785453836]:0.002963958648694115)[&theta=0.026777344972980996]:0.044252118340300794,11[&theta=1.9887806629720088E-5]:0.08361171729647972)[&theta=0.024097568000133535]:0.0;
tree STATE_1041000 = (((1[&theta=0.005796316090312374]:0.03583531684925166,2[&theta=0.0035190714523457194]:0.03583531684925166)[&theta=0.02298912815203754]:0.0035242821069272623,((((3[&theta=0.0012431522566653855]:0.0017991898945996642,(10[&theta=5.976281389335104E-4]:9.658569671696129E-4,13[&theta=6.271268611068048E-4]:9.658569671696129E-4)[&theta=0.03178755657651794]:8.333329274300513E-4)[&theta=0.35152256452162955]:0.009482946640501642,(6[&theta=0.0010449693800189698]:0.0015389114181923015,7[&theta=0.0010034285566309737]:0.0015389114181923015)[&theta=0.7553814921667039]:0.009743225116909005)[&theta=0.34382350720063576]:0.014752504245378035,12[&theta=0.004933011889749304]:0.026034640780479342)[&theta=0.07236093671397549]:0.010360999527005466,((4[&theta=8.980836242772673E-4]:0.001342259095717831,8[&theta=8.080748337673428E-4]:0.001342259095717831)[&theta=0.10109374038444283]:0.009200701567541629,(5[&theta=7.88687931941989E-4]:0.001025216848677415,9[&theta=6.808754336570665E-4]:0.001025216848677415)[&theta=0.05105961595598342]:0.009517743814582045)[&theta=0.21886302809272307]:0.02585267964422535)[&theta=0.31623638723000785]:0.002963958648694115)[&theta=0.026777344972980996]:0.04540792731834091,11[&theta=1.77824213825278E-5]:0.08476752627451983)[&theta=0.02006233628680357]:0.0;
tree STATE_1041500 = (((1[&theta=0.005289389739113652]:0.03583531684925166,2[&theta=0.0032425109251593585]:0.03583531684925166)[&theta=0.024128320582785467]:0.0035242821069272623,((((3[&theta=0.0012383482788830703]:0.0017991898945996642,(10[&theta=6.130159607546357E-4]:9.658569671696129E-4,13[&theta=6.290415714427513E-4]:9.658569671696129E-4)[&theta=0.03360885108340563]:8.333329274300513E-4)[&theta=0.3910389734597298]:0.009482946640501642,(6[&theta=0.0010449693800189698]:0.0015389114181923015,7[&theta=0.001031216846243275]:0.0015389114181923015)[&theta=0.7446402892007639]:0.009743225116909005)[&theta=0.31343148145565203]:0.014752504245378035,12[&theta=0.0049920478765845865]:0.026034640780479342)[&theta=0.07236093671397549]:0.010360999527005466,((4[&theta=8.976326763279607E-4]:0.001342259095717831,8[&theta=7.712515660422877E-4]:0.001342259095717831)[&theta=0.09876387260682638]:0.009200701567541629,(5[&theta=7.88687931941989E-4]:0.001025216848677415,9[&theta=6.808754336570665E-4]:0.001025216848677415)[&theta=0.051994673724378666]:0.009517743814582045)[&theta=0.22232881783232752]:0.02585267964422535)[&theta=0.27077552551260115]:0.002963958648694115)[&theta=0.026777344972980996]:0.04540792731834091,11[&theta=3.27097100316737E-5]:0.08476752627451983)[&theta=0.024937728216645045]:0.0;
tree STATE_1042000 = (((1[&theta=0.00539041305420229]:0.03583531684925166,2[&theta=0.00319591470301815]:0.03583531684925166)[&theta=0.024690686253214394]:0.0035242821069272623,((((3[&theta=0.0012522669038374757]:0.0017991898945996642,(10[&theta=6.130159607546357E-4]:9.658569671696129E-4,13[&theta=6.290415714427513E-4]:9.658569671696129E-4)[&theta=0.026373322279186855]:8.333329274300513E-4)[&theta=0.41953457796100263]:0.009482946640501642,(6[&theta=0.0010449693800189698]:0.0015389114181923015,7[&theta=0.0010406874073498446]:0.0015389114181923015)[&theta=0.7708119267761037]:0.009743225116909005)[&theta=0.3194079870004369]:0.014752504245378035,12[&theta=0.0049920478765845865]:0.026034640780479342)[&theta=0.07278002937019473]:0.010360999527005466,((4[&theta=8.976326763279607E-4]:0.001342259095717831,8[&theta=7.712515660422877E-4]:0.001342259095717831)[&theta=0.09529753320778586]:0.009200701567541629,(5[&theta=7.850753894514204E-4]:0.001025216848677415,9[&theta=6.537404589100899E-4]:0.001025216848677415)[&theta=0.051994673724378666]:0.009517743814582045)[&theta=0.24313361434314731]:0.02585267964422535)[&theta=0.20146151529593923]:0.002963958648694115)[&theta=0.026733341137973606]:0.04540792731834091,11[&theta=3.3349596530331264E-5]:0.08476752627451983)[&theta=0.02112109797168177]:0.0;
tree STATE_1042500 = (((1[&theta=0.0054216583116105665]:0.03575747815559986,2[&theta=0.00319591470301815]:0.03575747815559986)[&theta=0.0220373164700275]:0.003516626934896336,((((3[&theta=0.0012247191937693929]:0.0017952818339672916,(10[&theta=6.253215145261706E-4]:9.637590076372544E-4,13[&theta=6.290415714427513E-4]:9.637590076372544E-4)[&theta=0.025720085856453478]:8.315228263300372E-4)[&theta=0.5536901814863715]:0.009462348519894212,(6[&theta=0.0010449693800189698]:0.001535568714263051,7[&theta=0.001012036744782357]:0.001535568714263051)[&theta=0.7665250953561551]:0.009722061639598453)[&theta=0.32457963747197977]:0.01472046000077477,12[&theta=0.0049920478765845865]:0.025978090354636274)[&theta=0.07671403477938224]:0.010338494168074176,((4[&theta=8.976326763279607E-4]:0.0013393435446989175,8[&theta=7.852964284706407E-4]:0.0013393435446989175)[&theta=0.10055928128331625]:0.009180716517773262,(5[&theta=7.850753894514204E-4]:0.0010229899522180767,9[&theta=6.537404589100899E-4]:0.0010229899522180767)[&theta=0.051994673724378666]:0.009497070110254103)[&theta=0.20724687070542794]:0.025796524460238272)[&theta=0.2462105561491465]:0.002957520567785747)[&theta=0.026733341137973606]:0.04530929574327311,11[&theta=3.7981593030873934E-5]:0.0845834008337693)[&theta=0.023099493296850262]:0.0;
tree STATE_1043000 = (((1[&theta=0.0054859937207803544]:0.03594904723092243,2[&theta=0.0033597862467152234]:0.03594904723092243)[&theta=0.023353708076553275]:0.0035354671049788247,((((3[&theta=0.0012247191937693929]:0.0018048999753636154,(10[&theta=6.325865077880736E-4]:9.689223030218858E-4,13[&theta=6.208261949466004E-4]:9.689223030218858E-4)[&theta=0.0333507000531631]:8.359776723417296E-4)[&theta=0.4141222234087862]:0.009513042625011134,(6[&theta=0.0010574759003737762]:0.0015437954543425824,7[&theta=0.001012036744782357]:0.0015437954543425824)[&theta=0.6336149120903318]:0.009774147146032166)[&theta=0.31362543000500737]:0.014799324200828254,12[&theta=0.005226872736118552]:0.026117266801203003)[&theta=0.07573325543465671]:0.010393882183956826,((4[&theta=8.976326763279607E-4]:0.0013465190172890348,8[&theta=7.924507595867201E-4]:0.0013465190172890348)[&theta=0.09292233374399642]:0.009229901792150143,(5[&theta=7.652073225300639E-4]:0.0010284705747149404,9[&theta=6.537404589100899E-4]:0.0010284705747149404)[&theta=0.052347702378772204]:0.009547950234724236)[&theta=0.20724687070542794]:0.02593472817572065)[&theta=0.24518928822018912]:0.0029733653507414276)[&theta=0.026733341137973606]:0.04555203825020509,11[&theta=4.8538825073589327E-5]:0.08503655258610635)[&theta=0.02073106971033316]:0.0;
tree STATE_1043500 = (((1[&theta=0.0057249702233727415]:0.03545323934715774,2[&theta=0.003033517365625588]:0.03545323934715774)[&theta=0.022397136088543976]:0.003486706077956904,((((3[&theta=0.0012247191937693929]:0.0017800068639706038,(10[&theta=6.325865077880736E-4]:9.555589636958725E-4,13[&theta=6.208261949466004E-4]:9.555589636958725E-4)[&theta=0.03610414641765157]:8.244479002747314E-4)[&theta=0.44424826089613956]:0.009381839105157818,(6[&theta=0.0010576847772967451]:0.001522503486511937,7[&theta=0.0010404695402556766]:0.001522503486511937)[&theta=0.7308169978751029]:0.009639342482616485)[&theta=0.2974030095675706]:0.014595212487768757,12[&theta=0.004871267565916309]:0.02575705845689718)[&theta=0.07316563710839422]:0.010250530158613179,((4[&theta=9.069421687963413E-4]:0.0013279478785291532,8[&theta=7.694341085041641E-4]:0.0013279478785291532)[&theta=0.10258502453159865]:0.009102603339828836,(5[&theta=7.724393164069526E-4]:0.0010142859479044405,9[&theta=6.487476703454557E-4]:0.0010142859479044405)[&theta=0.04987678206322488]:0.009416265270453548)[&theta=0.23408820823502302]:0.02557703739715237)[&theta=0.22642542815506886]:0.0029323568096042835)[&theta=0.026733341137973606]:0.04492378628177529,11[&theta=1.0522272211363246E-4]:0.08386373170688993)[&theta=0.021819010928919923]:0.0;
tree STATE_1044000 = (((1[&theta=0.005426216683303275]:0.03556418915782263,2[&theta=0.0030083608388258]:0.03556418915782263)[&theta=0.024637944215465706]:0.003497617616262487,((((3[&theta=0.0012247191937693929]:0.0017855773401295216,(10[&theta=6.325865077880736E-4]:9.585493557743807E-4,13[&theta=6.136276239671633E-4]:9.585493557743807E-4)[&theta=0.02857013524428355]:8.270279843551408E-4)[&theta=0.41512818305492744]:0.009411199279053723,(6[&theta=0.0010576847772967451]:0.0015272681138541965,7[&theta=0.001009033704077546]:0.0015272681138541965)[&theta=0.6571118392425984]:0.009669508505329048)[&theta=0.3437301529837203]:0.014640887751636054,12[&theta=0.005230821116619255]:0.0258376643708193)[&theta=0.07103166476830043]:0.010059355327465786,((4[&theta=9.069421687963413E-4]:0.0013321036501429385,8[&theta=7.822876571335335E-4]:0.0013321036501429385)[&theta=0.10080004762729712]:0.009131089654075678,(5[&theta=7.724393164069526E-4]:0.001017460124254819,9[&theta=6.487476703454557E-4]:0.001017460124254819)[&theta=0.05288624313204148]:0.009445733179963797)[&theta=0.23408820823502302]:0.025433826394066467)[&theta=0.17344070619158147]:0.003164787075800035)[&theta=0.026733341137973606]:0.045064373874731375,11[&theta=7.871332578033832E-5]:0.0841261806488165)[&theta=0.021243202914399836]:0.0;
tree STATE_1044500 = (((1[&theta=0.005617302071303222]:0.03556418915782263,2[&theta=0.0030907200928532775]:0.03556418915782263)[&theta=0.02346968679945857]:0.003497617616262487,((((3[&theta=0.0011972007804189127]:0.0017855773401295216,(10[&theta=6.219157459656374E-4]:9.585493557743807E-4,13[&theta=6.215689826547164E-4]:9.585493557743807E-4)[&theta=0.027703226006902112]:8.270279843551408E-4)[&theta=0.38155506899185293]:0.009411199279053723,(6[&theta=0.0010576847772967451]:0.0015272681138541965,7[&theta=9.946653173794103E-4]:0.0015272681138541965)[&theta=0.6927162593829376]:0.009669508505329048)[&theta=0.2900552106462826]:0.014640887751636054,12[&theta=0.005230821116619255]:0.0258376643708193)[&theta=0.07027565681671724]:0.010059355327465786,((4[&theta=9.069421687963413E-4]:0.0013321036501429385,8[&theta=7.764548814247767E-4]:0.0013321036501429385)[&theta=0.09740142479123254]:0.009131089654075678,(5[&theta=7.724393164069526E-4]:0.001017460124254819,9[&theta=6.562886451494246E-4]:0.001017460124254819)[&theta=0.05286177538914959]:0.009445733179963797)[&theta=0.2292347724947151]:0.025433826394066467)[&theta=0.26310612080150064]:0.003164787075800035)[&theta=0.026256910063580045]:0.045064373874731375,11[&theta=8.830732367250658E-5]:0.0841261806488165)[&theta=0.022685223637985065]:0.0;
tree STATE_1045000 = (((1[&theta=0.00557430501655911]:0.0357631970699001,2[&theta=0.0032303380479362233]:0.0357631970699001)[&theta=0.029575774139513178]:0.0035171893707588095,((((3[&theta=0.0011972007804189127]:0.0017955689644776856,(10[&theta=6.057635237311298E-4]:9.639131475669993E-4,13[&theta=6.16893059130808E-4]:9.639131475669993E-4)[&theta=0.026272092261377476]:8.316558169106864E-4)[&theta=0.4175579280001637]:0.009463861891727335,(6[&theta=0.0010303880565907448]:0.0015358143072503635,7[&theta=9.914842624920443E-4]:0.0015358143072503635)[&theta=0.7110449445884799]:0.009723616548954657)[&theta=0.3186641327275008]:0.014722814334848278,12[&theta=0.005010540092613081]:0.0259822451910533)[&theta=0.07027565681671724]:0.009509052160424539,((4[&theta=9.069421687963413E-4]:0.0013395577541830811,8[&theta=7.764548814247767E-4]:0.0013395577541830811)[&theta=0.0969686298292307]:0.009182184846461081,(5[&theta=7.655003812961123E-4]:0.0010231535653185667,9[&theta=6.888743655935303E-4]:0.0010231535653185667)[&theta=0.05286177538914959]:0.009498589035325595)[&theta=0.21999073825030876]:0.024969554750833678)[&theta=0.17441449931660669]:0.0037890890891810747)[&theta=0.026197870306599008]:0.045416006712591675,11[&theta=4.668700544636749E-5]:0.08469639315325059)[&theta=0.021690732743378915]:0.0;
tree STATE_1045500 = (((1[&theta=0.00510163881237252]:0.03616628313347089,2[&theta=0.003269025198757853]:0.03616628313347089)[&theta=0.023108292324158747]:0.003556831520634872,((((3[&theta=0.0012967244139326275]:0.0018465009264041076,(10[&theta=6.243704456148311E-4]:9.672432644812051E-4,13[&theta=6.443670674825857E-4]:9.672432644812051E-4)[&theta=0.030459426110912527]:8.792576619229025E-4)[&theta=0.42226421254126295]:0.00953983468199643,(6[&theta=0.0010420015335645659]:0.0015531244303435326,7[&theta=0.0010400805395514344]:0.0015531244303435326)[&theta=0.8802635806217152]:0.009833211178057005)[&theta=0.3267062133677696]:0.014888754792109922,12[&theta=0.0052613020868772925]:0.02627509040051046)[&theta=0.0682279237660009]:0.009616228439887,((4[&theta=9.171642903810512E-4]:0.0013546558747734752,8[&theta=7.852062841889677E-4]:0.0013546558747734752)[&theta=0.09564255729146597]:0.009285677012933367,(5[&theta=7.741283161744032E-4]:0.0010346855025295098,9[&theta=6.556737250546328E-4]:0.0010346855025295098)[&theta=0.05445917091915799]:0.009605647385177333)[&theta=0.22247024813668803]:0.025250985952690617)[&theta=0.23246781011393017]:0.003831795813708301)[&theta=0.02649314582112264]:0.045927889342466804,11[&theta=3.918032257638792E-5]:0.08565100399657256)[&theta=0.019004827064411003]:0.0;
tree STATE_1046000 = (((1[&theta=0.005380001817887983]:0.03616628313347089,2[&theta=0.003344275796689054]:0.03616628313347089)[&theta=0.026592766371935826]:0.003556831520634872,((((3[&theta=0.0012967244139326275]:0.0018465009264041076,(10[&theta=6.243704456148311E-4]:9.672432644812051E-4,13[&theta=6.514453929401837E-4]:9.672432644812051E-4)[&theta=0.022075557503619923]:8.792576619229025E-4)[&theta=0.4106141713782695]:0.00953983468199643,(6[&theta=0.0010420015335645659]:0.0015531244303435326,7[&theta=0.0010400805395514344]:0.0015531244303435326)[&theta=0.5372307331981918]:0.009833211178057005)[&theta=0.3015575737210288]:0.014888754792109922,12[&theta=0.004945650348797356]:0.02627509040051046)[&theta=0.0682279237660009]:0.009616228439887,((4[&theta=9.171642903810512E-4]:0.0013546558747734752,8[&theta=7.564205242398408E-4]:0.0013546558747734752)[&theta=0.10881520776952683]:0.009285677012933367,(5[&theta=7.99059324917871E-4]:0.0010346855025295098,9[&theta=6.556737250546328E-4]:0.0010346855025295098)[&theta=0.05445917091915799]:0.009605647385177333)[&theta=0.21688850023779507]:0.025250985952690617)[&theta=0.2609188651018095]:0.003831795813708301)[&theta=0.025748475420929565]:0.045927889342466804,11[&theta=3.588417103727272E-5]:0.08565100399657256)[&theta=0.022144065720321432]:0.0;
tree STATE_1046500 = (((1[&theta=0.005346795992689925]:0.03616628313347089,2[&theta=0.003147336585121114]:0.03616628313347089)[&theta=0.024179144047416813]:0.003556831520634872,((((3[&theta=0.0012793313475110816]:0.0018465009264041076,(10[&theta=6.234859329986268E-4]:9.672432644812051E-4,13[&theta=6.477700925263054E-4]:9.672432644812051E-4)[&theta=0.028052112466298334]:8.792576619229025E-4)[&theta=0.4347062125167713]:0.00953983468199643,(6[&theta=0.001023097265436994]:0.0015531244303435326,7[&theta=0.0010400805395514344]:0.0015531244303435326)[&theta=0.9027354107777272]:0.009833211178057005)[&theta=0.3127513487082061]:0.014888754792109922,12[&theta=0.004945650348797356]:0.02627509040051046)[&theta=0.0660352638916122]:0.009616228439887,((4[&theta=9.171642903810512E-4]:0.0013546558747734752,8[&theta=7.564205242398408E-4]:0.0013546558747734752)[&theta=0.10781131092534997]:0.009285677012933367,(5[&theta=7.622306163484135E-4]:0.0010346855025295098,9[&theta=6.556737250546328E-4]:0.0010346855025295098)[&theta=0.05445917091915799]:0.009605647385177333)[&theta=0.20134088966630356]:0.025250985952690617)[&theta=0.2508199805537925]:0.003831795813708301)[&theta=0.025888892388069875]:0.045927889342466804,11[&theta=5.416366314147577E-5]:0.08565100399657256)[&theta=0.020763857364196874]:0.0;
tree STATE_1047000 = (((1[&theta=0.005254499537969336]:0.03610028033634102,2[&theta=0.00309680388220579]:0.03610028033634102)[&theta=0.024148975659081577]:0.0035503403689614993,((((3[&theta=0.0012793313475110816]:0.0018431310963998523,(10[&theta=6.063758002479417E-4]:9.654780634312332E-4,13[&theta=6.237227490899841E-4]:9.654780634312332E-4)[&theta=0.035260788031797406]:8.776530329686191E-4)[&theta=0.44175272635078694]:0.009522424660323908,(6[&theta=0.0010687380763461849]:0.0015502900070129657,7[&theta=0.0010064238913196379]:0.0015502900070129657)[&theta=0.6029415618810233]:0.009815265749710795)[&theta=0.3122967196623343]:0.014861583090267258,12[&theta=0.004809805569211578]:0.02622713884699102)[&theta=0.0712933996796457]:0.0095986790010207,((4[&theta=9.169627508317253E-4]:0.0013521836528823429,8[&theta=7.775087114373546E-4]:0.0013521836528823429)[&theta=0.10182161653534921]:0.009268730824301368,(5[&theta=7.622306163484135E-4]:0.0010327972206437368,9[&theta=6.556737250546328E-4]:0.0010327972206437368)[&theta=0.052399861057155335]:0.009588117256539975)[&theta=0.21938938540229097]:0.025204903370828008)[&theta=0.1760735337040161]:0.003824802857290803)[&theta=0.025888892388069875]:0.04584407179473356,11[&theta=5.391711637087494E-5]:0.08549469250003608)[&theta=0.02186067763802818]:0.0;
tree STATE_1047500 = (((1[&theta=0.00511678269353636]:0.03574109757932712,2[&theta=0.0030449143235806663]:0.03574109757932712)[&theta=0.026642999975888888]:0.0035150159606693668,((((3[&theta=0.0012855989604979294]:0.001824792709479446,(10[&theta=6.068644133942233E-4]:9.55871958729864E-4,13[&theta=6.237227490899841E-4]:9.55871958729864E-4)[&theta=0.03571439685213465]:8.689207507495821E-4)[&theta=0.41338912814646855]:0.010239443605732396,(6[&theta=0.0010156634350886554]:0.001534865266991502,7[&theta=0.0010241376802237986]:0.001534865266991502)[&theta=0.8943649088546458]:0.01052937104822034)[&theta=0.2599386179472347]:0.01390195342136007,12[&theta=0.005190662517148882]:0.02596618973657191)[&theta=0.06910512904838183]:0.009503176141897263,((4[&theta=9.169627508317253E-4]:0.0013387299885920276,8[&theta=7.775087114373546E-4]:0.0013387299885920276)[&theta=0.10877508549659236]:0.009176510812144262,(5[&theta=7.725418019642857E-4]:0.0010225213183601284,9[&theta=6.676013276310555E-4]:0.0010225213183601284)[&theta=0.04920718547346304]:0.009492719482376162)[&theta=0.19850748510661997]:0.024954125077732883)[&theta=0.14322978293061]:0.003786747661527312)[&theta=0.02671392113066376]:0.045387942370070905,11[&theta=4.711897061738897E-5]:0.08464405591006739)[&theta=0.020754550626967766]:0.0;
tree STATE_1048000 = (((1[&theta=0.005346324208760387]:0.03574109757932712,2[&theta=0.003033030109905379]:0.03574109757932712)[&theta=0.026642999975888888]:0.0035150159606693668,((((3[&theta=0.0012855989604979294]:0.001824792709479446,(10[&theta=6.031653041199759E-4]:9.55871958729864E-4,13[&theta=6.330705545218485E-4]:9.55871958729864E-4)[&theta=0.04398628754514854]:8.689207507495821E-4)[&theta=0.42512144319636713]:0.010239443605732396,(6[&theta=0.0010641039962890186]:0.001534865266991502,7[&theta=0.0010241376802237986]:0.001534865266991502)[&theta=0.6404227451877335]:0.01052937104822034)[&theta=0.2864589806164619]:0.01390195342136007,12[&theta=0.005238575684773427]:0.02596618973657191)[&theta=0.07060446623927558]:0.009503176141897263,((4[&theta=9.169627508317253E-4]:0.0013387299885920276,8[&theta=7.775087114373546E-4]:0.0013387299885920276)[&theta=0.10165638559645258]:0.009176510812144262,(5[&theta=7.778150460115787E-4]:0.0010225213183601284,9[&theta=6.676013276310555E-4]:0.0010225213183601284)[&theta=0.052506640938029064]:0.009492719482376162)[&theta=0.20624559378885746]:0.024954125077732883)[&theta=0.2870893388841239]:0.003786747661527312)[&theta=0.026922975621181088]:0.045387942370070905,11[&theta=5.019171339893178E-5]:0.08464405591006739)[&theta=0.023856835005586545]:0.0;
tree STATE_1048500 = (((1[&theta=0.005428276492189581]:0.03609037538160701,2[&theta=0.0035560054069132753]:0.03609037538160701)[&theta=0.02187689923221498]:0.0035493662501924136,((((3[&theta=0.0012536491951980898]:0.0018426253903524588,(10[&theta=6.031653041199759E-4]:9.536464632065402E-4,13[&theta=6.335661851074556E-4]:9.536464632065402E-4)[&theta=0.030736243795742035]:8.889789271459185E-4)[&theta=0.45594220754078774]:0.01045399690287774,(6[&theta=0.0010641039962890186]:0.0015498646487553294,7[&theta=0.0010241376802237986]:0.0015498646487553294)[&theta=0.8113094821128026]:0.01074675764447487)[&theta=0.2956858455275248]:0.01392332052590005,12[&theta=0.0048614743552411604]:0.02621994281913025)[&theta=0.07050881505324774]:0.009596045379338936,((4[&theta=9.083267534155671E-4]:0.0013518126497280992,8[&theta=7.775087114373546E-4]:0.0013518126497280992)[&theta=0.09966758010605667]:0.009266187731605105,(5[&theta=7.868135908840905E-4]:0.0010325138486138087,9[&theta=6.676013276310555E-4]:0.0010325138486138087)[&theta=0.05402710436192134]:0.009585486532719395)[&theta=0.20957589044053418]:0.025197987817135982)[&theta=0.2130602611855903]:0.003823753433330239)[&theta=0.026922975621181088]:0.045831493403327206,11[&theta=8.50276842510668E-5]:0.08547123503512663)[&theta=0.02270953337160336]:0.0;
tree STATE_1049000 = (((1[&theta=0.005744695810238789]:0.036398848781590394,2[&theta=0.0033648356148874795]:0.036398848781590394)[&theta=0.028406038378621126]:0.003579703564875525,((((3[&theta=0.0012536491951980898]:0.0018583747671058913,(10[&theta=6.470522320725284E-4]:9.617975163274057E-4,13[&theta=6.475409397842729E-4]:9.617975163274057E-4)[&theta=0.036381101199069586]:8.965772507784856E-4)[&theta=0.436542408254296]:0.010543349810237357,(6[&theta=0.0010428590330982851]:0.0015631117267549464,7[&theta=0.0010685633097716636]:0.0015631117267549464)[&theta=0.7107860201753854]:0.0108386128505883)[&theta=0.28558289196430003]:0.014042326603732969,12[&theta=0.004896959336164555]:0.026444051181076216)[&theta=0.07260821090067271]:0.009678065161989022,((4[&theta=9.431355062443534E-4]:0.0013633669281137625,8[&theta=7.854533603631822E-4]:0.0013633669281137625)[&theta=0.10081730267347276]:0.009345388139033099,(5[&theta=7.868135908840905E-4]:0.0010413390008613011,9[&theta=6.744568274307752E-4]:0.0010413390008613011)[&theta=0.05386926051385568]:0.00966741606628556)[&theta=0.21102046842434796]:0.025413361275918377)[&theta=0.12193924386807183]:0.0038564360034006803)[&theta=0.027076518623301522]:0.04622322655785808,11[&theta=5.6468690560610616E-5]:0.086201778904324)[&theta=0.02072216026618732]:0.0;
tree STATE_1049500 = (((1[&theta=0.005144339896550279]:0.03635749502044632,2[&theta=0.0035213960087086497]:0.03635749502044632)[&theta=0.026797100585741602]:0.003575636562452543,((((3[&theta=0.0012536491951980898]:0.0018562634149942843,(10[&theta=5.984239460625296E-4]:9.607047909778258E-4,13[&theta=6.475409397842729E-4]:9.607047909778258E-4)[&theta=0.024611761404710577]:8.955586240164585E-4)[&theta=0.5465069104944567]:0.010531371212443585,(6[&theta=0.0010428590330982851]:0.0015613358313309566,7[&theta=0.0010173078701813344]:0.0015613358313309566)[&theta=0.8878555780235993]:0.010826298796106913)[&theta=0.28558289196430003]:0.014026372719483435,12[&theta=0.005150491749067238]:0.026414007346921304)[&theta=0.0713615546140139]:0.00993921135968667,((4[&theta=9.431355062443534E-4]:0.0013618179684025571,8[&theta=7.854533603631822E-4]:0.0013618179684025571)[&theta=0.09626988382873847]:0.009334770579361934,(5[&theta=7.796579647211604E-4]:0.0010401559061824,9[&theta=6.744568274307752E-4]:0.0010401559061824)[&theta=0.05386926051385568]:0.009656432641582093)[&theta=0.22976733872724997]:0.02565663015884348)[&theta=0.17832855386434884]:0.0035799128762908916)[&theta=0.027076518623301522]:0.04617071104337431,11[&theta=1.831696118093227E-5]:0.08610384262627317)[&theta=0.020510720730392982]:0.0;
tree STATE_1050000 = (((1[&theta=0.005228643117734094]:0.03610421792009517,2[&theta=0.0032773263985634593]:0.03610421792009517)[&theta=0.030799735777791718]:0.003550727616994716,((((3[&theta=0.00127499371264078]:0.0018433321331506566,(10[&theta=6.07610020626424E-4]:9.5401223628957E-4,13[&theta=6.475409397842729E-4]:9.5401223628957E-4)[&theta=0.029879066183299663]:8.893198968610866E-4)[&theta=0.4126289259809208]:0.010458006555117515,(6[&theta=0.0010622471252475733]:0.0015504591025626113,7[&theta=0.0010173078701813344]:0.0015504591025626113)[&theta=0.8128377748998508]:0.01075087958570556)[&theta=0.27690140296092247]:0.013928660844426106,12[&theta=0.004667662255947381]:0.026229999532694278)[&theta=0.07157371011110482]:0.009693033319675099,((4[&theta=9.431355062443534E-4]:0.0013523311402795213,8[&theta=7.854533603631822E-4]:0.0013523311402795213)[&theta=0.10202081754584184]:0.009269741797168485,(5[&theta=7.796579647211604E-4]:0.0010329098714464302,9[&theta=6.744568274307752E-4]:0.0010329098714464302)[&theta=0.05223957867406047]:0.009589163066001575)[&theta=0.22521822492736124]:0.025300959914921373)[&theta=0.2203088474628846]:0.0037319126847205064)[&theta=0.026809161263928773]:0.045849072167878605,11[&theta=3.3698647312760856E-5]:0.08550401770496849)[&theta=0.022210221067029395]:0.0;
tree STATE_1050500 = (((1[&theta=0.005070514762123537]:0.036122805007468554,2[&theta=0.0031732865684360556]:0.036122805007468554)[&theta=0.027078460396738037]:0.003552555594119225,((((3[&theta=0.0012628935783480985]:0.0018442811130037272,(10[&theta=6.24368320007877E-4]:9.545033785940631E-4,13[&theta=6.422565137113641E-4]:9.545033785940631E-4)[&theta=0.027606832119666396]:8.897777344096641E-4)[&theta=0.5212045326596699]:0.010463390521113444,(6[&theta=0.0010622471252475733]:0.0015512573062204768,7[&theta=0.001034147498067165]:0.0015512573062204768)[&theta=0.6612658038968061]:0.010756414327896695)[&theta=0.29845257663302854]:0.013935831564386932,12[&theta=0.005125337285084938]:0.026243503198504103)[&theta=0.07166588421184827]:0.009698023463974158,((4[&theta=9.431355062443534E-4]:0.0013530273441723119,8[&theta=7.839871390849318E-4]:0.0013530273441723119)[&theta=0.09404099746643162]:0.009274514023535333,(5[&theta=7.796579647211604E-4]:0.0010334416316433107,9[&theta=6.744568274307752E-4]:0.0010334416316433107)[&theta=0.05223957867406047]:0.009594099736064335)[&theta=0.22387999966480915]:0.025313985294770615)[&theta=0.2169666015269644]:0.0037338339391095182)[&theta=0.026644656164184245]:0.044359815164463974,11[&theta=3.1778527573016496E-5]:0.08403517576605175)[&theta=0.026738244402859764]:0.0;
tree STATE_1051000 = (((1[&theta=0.005016705682266104]:0.036122805007468554,2[&theta=0.003139804253452572]:0.036122805007468554)[&theta=0.02857079286943225]:0.003552555594119225,((((3[&theta=0.0012484068742338384]:0.0018036671399294076,(10[&theta=5.884305334869596E-4]:9.545033785940631E-4,13[&theta=6.258779862046452E-4]:9.545033785940631E-4)[&theta=0.02488981234639347]:8.491637613353445E-4)[&theta=0.5814152471013319]:0.010504004494187764,(6[&theta=0.0010622471252475733]:0.0015512573062204768,7[&theta=0.001034147498067165]:0.0015512573062204768)[&theta=0.6043858959987335]:0.010756414327896695)[&theta=0.29845257663302854]:0.013935831564386932,12[&theta=0.005125337285084938]:0.026243503198504103)[&theta=0.07244906078569079]:0.009698023463974158,((4[&theta=9.364919857871084E-4]:0.0013530273441723119,8[&theta=7.58258873482481E-4]:0.0013530273441723119)[&theta=0.11046131881340521]:0.009274514023535333,(5[&theta=7.796579647211604E-4]:0.0010334416316433107,9[&theta=6.757343313318516E-4]:0.0010334416316433107)[&theta=0.05223957867406047]:0.009594099736064335)[&theta=0.2059547238836643]:0.025313985294770615)[&theta=0.25377188259039496]:0.0037338339391095182)[&theta=0.02660901344962406]:0.044359815164463974,11[&theta=5.328887053486758E-5]:0.08403517576605175)[&theta=0.02954797054774112]:0.0;
tree STATE_1051500 = (((1[&theta=0.00522060374927015]:0.03647744129128987,2[&theta=0.003139804253452572]:0.03647744129128987)[&theta=0.028697949851390656]:0.003587432872163003,((((3[&theta=0.0012484068742338384]:0.0018213746743144844,(10[&theta=6.252688222762544E-4]:9.638742325742425E-4,13[&theta=6.285282216015502E-4]:9.638742325742425E-4)[&theta=0.035823064133272506]:8.575004417402419E-4)[&theta=0.4528347806375331]:0.010607127746058454,(6[&theta=0.0010622471252475733]:0.0015664868025515324,7[&theta=0.001034147498067165]:0.0015664868025515324)[&theta=0.8923490634691705]:0.010862015617821406)[&theta=0.29322060460818433]:0.014072646839859922,12[&theta=0.005272650386839931]:0.02650114926023286)[&theta=0.06862321093015651]:0.00979323398267459,((4[&theta=9.364919857871084E-4]:0.0013663107143077895,8[&theta=7.999164240933602E-4]:0.0013663107143077895)[&theta=0.10264344567607343]:0.009365566730734432,(5[&theta=7.796579647211604E-4]:0.0010435874633337467,9[&theta=6.512230040858482E-4]:0.0010435874633337467)[&theta=0.055554375816165194]:0.009688289981708474)[&theta=0.21291860633850282]:0.02556250579786523)[&theta=0.2741864945196191]:0.003770490920545419)[&theta=0.02660901344962406]:0.04479531844273025,11[&theta=2.708256160782077E-5]:0.08486019260618312)[&theta=0.027498403305970354]:0.0;
tree STATE_1052000 = (((1[&theta=0.0054221865114803675]:0.03663948897137334,2[&theta=0.003139804253452572]:0.03663948897137334)[&theta=0.028699742288762514]:0.0036033697129558354,((((3[&theta=0.0012484068742338384]:0.001829465963892022,(10[&theta=6.252688222762544E-4]:9.681561552571854E-4,13[&theta=6.363609164602287E-4]:9.681561552571854E-4)[&theta=0.03407128284368285]:8.613098086348365E-4)[&theta=0.5214777345774394]:0.010654248936107719,(6[&theta=0.0010613025601080082]:0.0015734457761869848,7[&theta=0.001034147498067165]:0.0015734457761869848)[&theta=0.8082941916564591]:0.010910269123812757)[&theta=0.28913550708076197]:0.014135163279947453,12[&theta=0.0053038233288115084]:0.026618878179947195)[&theta=0.0738022829578051]:0.010014731416033595,((4[&theta=9.399212943558373E-4]:0.0013723804240705637,8[&theta=7.999164240933602E-4]:0.0013723804240705637)[&theta=0.11354308362941071]:0.00940717240009219,(5[&theta=8.198004996799637E-4]:0.0010482235047174337,9[&theta=7.160856586706308E-4]:0.0010482235047174337)[&theta=0.05437904734498388]:0.00973132931944532)[&theta=0.2151158857631719]:0.025854056771818037)[&theta=0.1340599795858396]:0.003609249088348386)[&theta=0.026526093531867044]:0.044994317527514684,11[&theta=4.735970120077688E-5]:0.08523717621184386)[&theta=0.02473812875592728]:0.0;
tree STATE_1052500 = (((1[&theta=0.005500148754626335]:0.03663948897137334,2[&theta=0.003474008750314307]:0.03663948897137334)[&theta=0.025691372504407048]:0.0036033697129558354,((((3[&theta=0.0012484068742338384]:0.001829465963892022,(10[&theta=6.196069123047632E-4]:9.681561552571854E-4,13[&theta=6.323902095776786E-4]:9.681561552571854E-4)[&theta=0.028294693567115187]:8.613098086348365E-4)[&theta=0.43044567498021497]:0.010654248936107719,(6[&theta=0.0010721160436500759]:0.0015734457761869848,7[&theta=0.0010603592927373442]:0.0015734457761869848)[&theta=0.7535640290565527]:0.010910269123812757)[&theta=0.30250275884531896]:0.014135163279947453,12[&theta=0.004884712760460874]:0.026618878179947195)[&theta=0.0738022829578051]:0.010014731416033595,((4[&theta=9.399212943558373E-4]:0.0013723804240705637,8[&theta=8.251120830756624E-4]:0.0013723804240705637)[&theta=0.09815671694549824]:0.00940717240009219,(5[&theta=7.963751009744908E-4]:0.0010482235047174337,9[&theta=6.890007214963139E-4]:0.0010482235047174337)[&theta=0.0515879813519133]:0.00973132931944532)[&theta=0.22041973002988352]:0.025854056771818037)[&theta=0.19076863349810502]:0.003609249088348386)[&theta=0.026526093531867044]:0.044994317527514684,11[&theta=7.21763575272823E-5]:0.08523717621184386)[&theta=0.025920459835289424]:0.0;
tree STATE_1053000 = (((1[&theta=0.005444187981793912]:0.03668607602999715,2[&theta=0.003506544158416512]:0.03668607602999715)[&theta=0.027247575721396227]:0.0036079513924708526,((((3[&theta=0.0012941676510105796]:0.001831792127288479,(10[&theta=6.286349435340282E-4]:9.693871644450376E-4,13[&theta=6.269232085272137E-4]:9.693871644450376E-4)[&theta=0.02749476478404265]:8.624049628434415E-4)[&theta=0.4534491807214644]:0.010667795798624468,(6[&theta=0.001057453446771659]:0.0015754464102753555,7[&theta=0.0010603592927373442]:0.0015754464102753555)[&theta=0.6694181947549099]:0.010924141515637592)[&theta=0.2680679505481467]:0.014153136120149852,12[&theta=0.0051345668081699955]:0.0266527240460628)[&theta=0.0738022829578051]:0.010027465132924272,((4[&theta=9.396136981751121E-4]:0.0013741254038469,8[&theta=7.786963715562516E-4]:0.0013741254038469)[&theta=0.09815671694549824]:0.009419133606549784,(5[&theta=7.963751009744908E-4]:0.0010495563194273573,9[&theta=6.890007214963139E-4]:0.0010495563194273573)[&theta=0.0494285880195026]:0.009743702690969327)[&theta=0.23197756709147052]:0.025886930168590387)[&theta=0.14678255211794067]:0.003613838243480931)[&theta=0.026526093531867044]:0.04505152773888063,11[&theta=1.2993566613097086E-5]:0.08534555516134863)[&theta=0.026628191563233383]:0.0;
tree STATE_1053500 = (((1[&theta=0.005678154443183672]:0.036352246212656945,2[&theta=0.003506544158416512]:0.036352246212656945)[&theta=0.027164640644499922]:0.0035751203599740586,((((3[&theta=0.001272887907376159]:0.0018151234917342727,(10[&theta=6.07347085586077E-4]:9.605660972975451E-4,13[&theta=6.269232085272137E-4]:9.605660972975451E-4)[&theta=0.03561840107712342]:8.545573944367277E-4)[&theta=0.5075775567710469]:0.01092369271702983,(6[&theta=0.001057453446771659]:0.001561110426592024,7[&theta=0.0010646412308214536]:0.001561110426592024)[&theta=0.7714816151797715]:0.01117770578217208)[&theta=0.2689452355764672]:0.01367137783783403,12[&theta=0.004999252366131995]:0.026410194046598133)[&theta=0.07449143298923144]:0.009936218883230728,((4[&theta=9.396136981751121E-4]:0.0013616213673783048,8[&theta=7.786963715562516E-4]:0.0013616213673783048)[&theta=0.10302632938797901]:0.009333422950310442,(5[&theta=7.965244616708066E-4]:0.0010400057424150815,9[&theta=6.721024383122767E-4]:0.0010400057424150815)[&theta=0.05500069536369185]:0.009655038575273667)[&theta=0.21670149046208187]:0.025651368612140114)[&theta=0.2921508830872796]:0.0035809536428021427)[&theta=0.026866779601314353]:0.04464157538356005,11[&theta=2.9192249295027585E-5]:0.08456894195619105)[&theta=0.022959958304182255]:0.0;
tree STATE_1054000 = (((1[&theta=0.005556813971035478]:0.036352246212656945,2[&theta=0.003506544158416512]:0.036352246212656945)[&theta=0.02529676199589391]:0.0035751203599740586,((((3[&theta=0.0012070286208878999]:0.0018151234917342727,(10[&theta=6.242180972074257E-4]:9.605660972975451E-4,13[&theta=6.23554121162474E-4]:9.605660972975451E-4)[&theta=0.04177406109309163]:8.545573944367277E-4)[&theta=0.39396298237284094]:0.01092369271702983,(6[&theta=0.0010642777697091016]:0.001561110426592024,7[&theta=0.0010646412308214536]:0.001561110426592024)[&theta=1.0411205108547046]:0.01117770578217208)[&theta=0.3129615045029257]:0.01367137783783403,12[&theta=0.0047527061272054525]:0.026410194046598133)[&theta=0.06893742121454839]:0.009936218883230728,((4[&theta=9.409318419547443E-4]:0.0013616213673783048,8[&theta=7.786963715562516E-4]:0.0013616213673783048)[&theta=0.10695156718587405]:0.009333422950310442,(5[&theta=7.965244616708066E-4]:0.0010400057424150815,9[&theta=6.721024383122767E-4]:0.0010400057424150815)[&theta=0.05438701600956906]:0.009655038575273667)[&theta=0.2112575350078847]:0.025651368612140114)[&theta=0.12524907418396639]:0.0035809536428021427)[&theta=0.027332481057713725]:0.04464157538356005,11[&theta=4.080597882818214E-5]:0.08456894195619105)[&theta=0.026730368407382507]:0.0;
tree STATE_1054500 = (((1[&theta=0.005143864953223998]:0.03668515088804345,2[&theta=0.003456886105634624]:0.03668515088804345)[&theta=0.02347470409346125]:0.003607860407891385,((((3[&theta=0.0012070286208878999]:0.0018317459335296805,(10[&theta=6.255152858977296E-4]:9.693627186380108E-4,13[&theta=6.36489106662747E-4]:9.693627186380108E-4)[&theta=0.02910993321474373]:8.623832148916697E-4)[&theta=0.4643185527877555]:0.011023729131745754,(6[&theta=0.001062419822177897]:0.0015754066809903606,7[&theta=0.0010646412308214536]:0.0015754066809903606)[&theta=0.7342366858510824]:0.011280068384285073)[&theta=0.30014074975123384]:0.013796576857849631,12[&theta=0.004736641884230959]:0.026652051923125065)[&theta=0.07739534996126028]:0.011100020878742907,((4[&theta=9.409318419547443E-4]:0.001374090751433824,8[&theta=8.053660964661617E-4]:0.001374090751433824)[&theta=0.11120807668962833]:0.009418896076767103,(5[&theta=7.965244616708066E-4]:0.0010495298519309952,9[&theta=6.721024383122767E-4]:0.0010495298519309952)[&theta=0.054069596691121484]:0.009743456976269932)[&theta=0.21691888787046745]:0.026959085973667044)[&theta=0.19970707218276323]:0.0025409384940668633)[&theta=0.026580026760216077]:0.04505039163867862,11[&theta=3.480969772726874E-5]:0.08534340293461345)[&theta=0.02405058453353227]:0.0;
tree STATE_1055000 = (((1[&theta=0.0054434835589769245]:0.03668515088804345,2[&theta=0.003684431536455703]:0.03668515088804345)[&theta=0.023465993227437473]:0.003607860407891385,((((3[&theta=0.0013112501655570242]:0.0018317459335296805,(10[&theta=6.191742099163864E-4]:9.693627186380108E-4,13[&theta=6.501545056061243E-4]:9.693627186380108E-4)[&theta=0.026332481747210264]:8.623832148916697E-4)[&theta=0.5634295913250453]:0.011023729131745754,(6[&theta=0.001062419822177897]:0.0015754066809903606,7[&theta=0.00105049187019995]:0.0015754066809903606)[&theta=1.0068416464256704]:0.011280068384285073)[&theta=0.27408003204278353]:0.013730523015516529,12[&theta=0.004736641884230959]:0.026585998080791963)[&theta=0.07417026099886295]:0.01116607472107601,((4[&theta=9.409318419547443E-4]:0.001374090751433824,8[&theta=8.053660964661617E-4]:0.001374090751433824)[&theta=0.10886596277407101]:0.009418896076767103,(5[&theta=7.965244616708066E-4]:0.0010495298519309952,9[&theta=6.721024383122767E-4]:0.0010495298519309952)[&theta=0.053360582962397186]:0.009743456976269932)[&theta=0.2208880754157538]:0.026959085973667044)[&theta=0.16323154880542742]:0.0025409384940668633)[&theta=0.026395215692638856]:0.04505039163867862,11[&theta=3.880236824352343E-5]:0.08534340293461345)[&theta=0.02472074438211635]:0.0;
tree STATE_1055500 = (((1[&theta=0.005198254421793661]:0.03696854460268192,2[&theta=0.0032113438738622093]:0.03696854460268192)[&theta=0.02708099716159581]:0.0036357312204174028,((((3[&theta=0.0013112501655570242]:0.0018458962170043512,(10[&theta=6.191742099163864E-4]:9.768510700558703E-4,13[&theta=6.501545056061243E-4]:9.768510700558703E-4)[&theta=0.03077997834244893]:8.690451469484809E-4)[&theta=0.5262097670208894]:0.011108887716955005,(6[&theta=0.0010420615149666146]:0.0015875767372824728,7[&theta=0.00105049187019995]:0.0015875767372824728)[&theta=0.8827182904562649]:0.011367207196676884)[&theta=0.2579657874003761]:0.013836591651656837,12[&theta=0.0049300494442236]:0.026791375585616194)[&theta=0.07417026099886295]:0.009360905749672778,((4[&theta=9.044992731705923E-4]:0.001384705637099351,8[&theta=8.053660964661617E-4]:0.001384705637099351)[&theta=0.10403199467972182]:0.00949165728620399,(5[&theta=7.965244616708066E-4]:0.0010576374964727986,9[&theta=6.775914812053645E-4]:0.0010576374964727986)[&theta=0.054068280824078434]:0.009818725426830542)[&theta=0.22802806191761493]:0.02527591841198563)[&theta=0.20338350629121485]:0.0044519944878103485)[&theta=0.02712777436591216]:0.04539840704882005,11[&theta=3.6553194774287214E-5]:0.08600268287191937)[&theta=0.023393845301178405]:0.0;
tree STATE_1056000 = (((1[&theta=0.005570153531651392]:0.03677328424801386,2[&theta=0.0033605942316464635]:0.03677328424801386)[&theta=0.031136242155547555]:0.0036165280255065282,((((3[&theta=0.001288079741971913]:0.0018361465675689622,(10[&theta=6.191742099163864E-4]:9.71691540827794E-4,13[&theta=6.562209139837276E-4]:9.71691540827794E-4)[&theta=0.032967198550495735]:8.644550267411682E-4)[&theta=0.44655751047047537]:0.010776484436283144,(6[&theta=0.0010504252427951859]:0.0015791914789468756,7[&theta=0.00105049187019995]:0.0015791914789468756)[&theta=0.8569998934328601]:0.011033439524905231)[&theta=0.27307120251682365]:0.01403723796972091,12[&theta=0.004791945779654364]:0.026649868973573018)[&theta=0.07164553699306199]:0.009311463344072565,((4[&theta=9.389502584350726E-4]:0.0013773919027688071,8[&theta=7.908317259266692E-4]:0.0013773919027688071)[&theta=0.09761841855381315]:0.009551599881879994,(5[&theta=7.582995000466013E-4]:0.0010520512697254104,9[&theta=6.752767306678334E-4]:0.0010520512697254104)[&theta=0.054068280824078434]:0.00987694051492339)[&theta=0.22858024280233186]:0.025032340532996782)[&theta=0.1494699011061016]:0.004428479955874809)[&theta=0.02712777436591216]:0.045158621870447786,11[&theta=6.094998290100224E-5]:0.08554843414396818)[&theta=0.025151086095097516]:0.0;
tree STATE_1056500 = (((1[&theta=0.005570153531651392]:0.03665510488903872,2[&theta=0.0033605942316464635]:0.03665510488903872)[&theta=0.025284715750158573]:0.003922161211469509,((((3[&theta=0.001265743585661736]:0.0018302456906476568,(10[&theta=6.191742099163864E-4]:9.685687878356458E-4,13[&theta=6.562209139837276E-4]:9.685687878356458E-4)[&theta=0.03603017090294791]:8.616769028120109E-4)[&theta=0.4294638898243136]:0.010741851738966905,(6[&theta=0.0010504252427951859]:0.0015741163859684445,7[&theta=0.00105049187019995]:0.0015741163859684445)[&theta=0.784946508910226]:0.010997981043646117)[&theta=0.29251039236419124]:0.013992126095191163,12[&theta=0.005442711294884245]:0.026564223524805725)[&theta=0.06713673586014458]:0.009281538827086225,((4[&theta=9.389502584350726E-4]:0.0013729653388799546,8[&theta=7.908317259266692E-4]:0.0013729653388799546)[&theta=0.10109342114578176]:0.009520903631210225,(5[&theta=7.582995000466013E-4]:0.0010486702623661928,9[&theta=6.752767306678334E-4]:0.0010486702623661928)[&theta=0.054068280824078434]:0.009845198707723987)[&theta=0.2170622235332044]:0.02495189338180177)[&theta=0.21013568127624804]:0.004731503748616278)[&theta=0.0267585116102639]:0.04469623858542528,11[&theta=2.990245658598019E-5]:0.0852735046859335)[&theta=0.026869223125197676]:0.0;
tree STATE_1057000 = (((1[&theta=0.005667715494867005]:0.03665510488903872,2[&theta=0.0030725377682621594]:0.03665510488903872)[&theta=0.02539952215894509]:0.003922161211469509,((((3[&theta=0.001265743585661736]:0.0018302456906476568,(10[&theta=6.191742099163864E-4]:9.685687878356458E-4,13[&theta=6.562209139837276E-4]:9.685687878356458E-4)[&theta=0.029240823972271283]:8.616769028120109E-4)[&theta=0.45236091786246957]:0.010741851738966905,(6[&theta=0.0010727981183340307]:0.0015741163859684445,7[&theta=0.0010388694922405584]:0.0015741163859684445)[&theta=0.8458534020607598]:0.010997981043646117)[&theta=0.2915712680144325]:0.013992126095191163,12[&theta=0.005558697426772958]:0.026564223524805725)[&theta=0.06742042552829482]:0.009281538827086225,((4[&theta=9.389502584350726E-4]:0.0013729653388799546,8[&theta=7.908317259266692E-4]:0.0013729653388799546)[&theta=0.10109342114578176]:0.009520903631210225,(5[&theta=8.12222976318981E-4]:0.0010486702623661928,9[&theta=6.752767306678334E-4]:0.0010486702623661928)[&theta=0.048726897336676345]:0.009845198707723987)[&theta=0.22337470206823065]:0.02495189338180177)[&theta=0.3433475064556743]:0.004731503748616278)[&theta=0.0267585116102639]:0.04469623858542528,11[&theta=2.483435608179216E-5]:0.0852735046859335)[&theta=0.0287246019506974]:0.0;
tree STATE_1057500 = (((1[&theta=0.005593090819933044]:0.03665510488903872,2[&theta=0.0033348342725160202]:0.03665510488903872)[&theta=0.029114353505488296]:0.003922161211469509,((((3[&theta=0.0012690321726809982]:0.0018302456906476568,(10[&theta=6.191742099163864E-4]:9.685687878356458E-4,13[&theta=6.216195021492095E-4]:9.685687878356458E-4)[&theta=0.029889360618916574]:8.616769028120109E-4)[&theta=0.4735445711390949]:0.010741851738966905,(6[&theta=0.0010864846792126297]:0.0015741163859684445,7[&theta=0.0010766531927274112]:0.0015741163859684445)[&theta=1.1151051395465745]:0.010997981043646117)[&theta=0.2915712680144325]:0.014057583434919514,12[&theta=0.005017736037140271]:0.026629680864534076)[&theta=0.06742042552829482]:0.009216081487357874,((4[&theta=9.26805862899655E-4]:0.0013729653388799546,8[&theta=8.331791282527762E-4]:0.0013729653388799546)[&theta=0.10259180124812554]:0.009520903631210225,(5[&theta=7.84661534610565E-4]:0.0010486702623661928,9[&theta=6.752767306678334E-4]:0.0010486702623661928)[&theta=0.054210477792263095]:0.009845198707723987)[&theta=0.21214754693439744]:0.02495189338180177)[&theta=0.20981956772461377]:0.004731503748616278)[&theta=0.025965642549671996]:0.04469623858542528,11[&theta=4.059187583268569E-5]:0.0852735046859335)[&theta=0.027269866887633987]:0.0;
tree STATE_1058000 = (((1[&theta=0.005593090819933044]:0.03665510488903872,2[&theta=0.0033348342725160202]:0.03665510488903872)[&theta=0.029114353505488296]:0.003922161211469509,((((3[&theta=0.0012690321726809982]:0.0018302456906476568,(10[&theta=6.191742099163864E-4]:9.685687878356458E-4,13[&theta=6.250201362145085E-4]:9.685687878356458E-4)[&theta=0.033774654246451444]:8.616769028120109E-4)[&theta=0.47256001990065566]:0.01040179265254608,(6[&theta=0.0010517879581041652]:0.0015741163859684445,7[&theta=0.0010766531927274112]:0.0015741163859684445)[&theta=0.6846427120896248]:0.010657921957225291)[&theta=0.3025349717262105]:0.01439764252134034,12[&theta=0.005017736037140271]:0.026629680864534076)[&theta=0.06441579129545041]:0.009216081487357874,((4[&theta=9.116236827948063E-4]:0.0013729653388799546,8[&theta=8.058309697874873E-4]:0.0013729653388799546)[&theta=0.10682544668324505]:0.010232029226738323,(5[&theta=7.84661534610565E-4]:0.0010486702623661928,9[&theta=6.752767306678334E-4]:0.0010486702623661928)[&theta=0.057443922931206724]:0.010556324303252084)[&theta=0.20853691981119932]:0.024240767786273675)[&theta=0.20709952749310587]:0.004731503748616278)[&theta=0.025965642549671996]:0.04469623858542528,11[&theta=5.576131478945611E-5]:0.0852735046859335)[&theta=0.02603666274207961]:0.0;
tree STATE_1058500 = (((1[&theta=0.005558964887507171]:0.03665510488903872,2[&theta=0.003168751819446967]:0.03665510488903872)[&theta=0.03281600949092694]:0.003922161211469509,((((3[&theta=0.001240471409298785]:0.0018302456906476568,(10[&theta=6.191742099163864E-4]:9.685687878356458E-4,13[&theta=6.382572332099781E-4]:9.685687878356458E-4)[&theta=0.040335738332753224]:8.616769028120109E-4)[&theta=0.41785001120322823]:0.01040179265254608,(6[&theta=0.0010592482623444505]:0.0015741163859684445,7[&theta=0.0010814702829815232]:0.0015741163859684445)[&theta=0.6470118770945665]:0.010657921957225291)[&theta=0.286171771034833]:0.01439764252134034,12[&theta=0.0049599613077912766]:0.026629680864534076)[&theta=0.06802205325269771]:0.009216081487357874,((4[&theta=9.25352158939147E-4]:0.0013729653388799546,8[&theta=7.781903485034983E-4]:0.0013729653388799546)[&theta=0.11368647811184145]:0.010232029226738323,(5[&theta=7.84661534610565E-4]:0.0010486702623661928,9[&theta=6.752767306678334E-4]:0.0010486702623661928)[&theta=0.057443922931206724]:0.010556324303252084)[&theta=0.20372906324153678]:0.024240767786273675)[&theta=0.17183484511744745]:0.004731503748616278)[&theta=0.025965642549671996]:0.04469623858542528,11[&theta=1.1169647521798243E-4]:0.0852735046859335)[&theta=0.0221685497777652]:0.0;
tree STATE_1059000 = (((1[&theta=0.005558964887507171]:0.03611984313488659,2[&theta=0.0032783992709958286]:0.03611984313488659)[&theta=0.03326035355769758]:0.003864887254773061,((((3[&theta=0.001240471409298785]:0.001803519249081849,(10[&theta=6.210781792498249E-4]:9.544251145338421E-4,13[&theta=6.204086905866514E-4]:9.544251145338421E-4)[&theta=0.026733745821555705]:8.49094134548007E-4)[&theta=0.4345713183885037]:0.010249898890452563,(6[&theta=0.0010670075244370283]:0.00155113011159974,7[&theta=0.0010330570976810913]:0.00155113011159974)[&theta=1.069983826443335]:0.010502288027934672)[&theta=0.32115061200993583]:0.014187398752704104,12[&theta=0.0049599613077912766]:0.026240816892238516)[&theta=0.06802205325269771]:0.009081502253216679,((4[&theta=9.206542913332018E-4]:0.0013529164033250403,8[&theta=7.781903485034983E-4]:0.0013529164033250403)[&theta=0.11703652643848882]:0.010082614460936421,(5[&theta=7.84661534610565E-4]:0.0010333568950777756,9[&theta=6.663291517967305E-4]:0.0010333568950777756)[&theta=0.057443922931206724]:0.010402173969183687)[&theta=0.19224936805534334]:0.023886788281193734)[&theta=0.18893756116820157]:0.0046624112442044535)[&theta=0.02649527025849009]:0.04404355495127228,11[&theta=2.5949097014596472E-5]:0.08402828534093193)[&theta=0.024176326843093402]:0.0;
tree STATE_1059500 = (((1[&theta=0.005558964887507171]:0.03611984313488659,2[&theta=0.0032509490644352557]:0.03611984313488659)[&theta=0.03303846775881022]:0.003864887254773061,((((3[&theta=0.001252337156370403]:0.001803519249081849,(10[&theta=5.906157152052528E-4]:9.544251145338421E-4,13[&theta=6.204086905866514E-4]:9.544251145338421E-4)[&theta=0.03148730482388884]:8.49094134548007E-4)[&theta=0.47352130541488907]:0.010249898890452563,(6[&theta=0.0010555857109888647]:0.00155113011159974,7[&theta=0.001027071704623614]:0.00155113011159974)[&theta=0.8607934527510174]:0.010502288027934672)[&theta=0.2807557144822711]:0.014187398752704104,12[&theta=0.005035388851899781]:0.026240816892238516)[&theta=0.06802205325269771]:0.009081502253216679,((4[&theta=9.174504887163149E-4]:0.0013529164033250403,8[&theta=7.781903485034983E-4]:0.0013529164033250403)[&theta=0.12336225707704802]:0.010082614460936421,(5[&theta=7.84661534610565E-4]:0.0010333568950777756,9[&theta=6.73339058274646E-4]:0.0010333568950777756)[&theta=0.0554955279657413]:0.010402173969183687)[&theta=0.2006052506442601]:0.023886788281193734)[&theta=0.24198962280608838]:0.0046624112442044535)[&theta=0.02649527025849009]:0.04404355495127228,11[&theta=3.2144452209443674E-5]:0.08402828534093193)[&theta=0.022123189814699403]:0.0;
tree STATE_1060000 = (((1[&theta=0.00524741699154398]:0.035909983396054584,2[&theta=0.0032509490644352557]:0.035909983396054584)[&theta=0.03303846775881022]:0.004074746993605063,((((3[&theta=0.001252337156370403]:0.001803519249081849,(10[&theta=5.906157152052528E-4]:9.544251145338421E-4,13[&theta=6.178405015058255E-4]:9.544251145338421E-4)[&theta=0.03055114132283158]:8.49094134548007E-4)[&theta=0.44110986973878386]:0.010249898890452563,(6[&theta=0.0010484990536006621]:0.00155113011159974,7[&theta=0.0010383912190572147]:0.00155113011159974)[&theta=0.7601418518886339]:0.010502288027934672)[&theta=0.2880008679853482]:0.014187398752704104,12[&theta=0.004839234659752645]:0.026240816892238516)[&theta=0.06792551125167397]:0.009081502253216679,((4[&theta=9.174504887163149E-4]:0.0013529164033250403,8[&theta=7.720392218231369E-4]:0.0013529164033250403)[&theta=0.10947902638011468]:0.010082614460936421,(5[&theta=7.84661534610565E-4]:0.0010333568950777756,9[&theta=6.692581997742473E-4]:0.0010333568950777756)[&theta=0.0554955279657413]:0.010402173969183687)[&theta=0.2006052506442601]:0.023886788281193734)[&theta=0.22769027410545883]:0.0046624112442044535)[&theta=0.02632738007150928]:0.04404355495127228,11[&theta=3.2890832283297855E-5]:0.08402828534093193)[&theta=0.0255598358741359]:0.0;
tree STATE_1060500 = (((1[&theta=0.005477060255526171]:0.03625202994577932,2[&theta=0.003222620476403547]:0.03625202994577932)[&theta=0.027291804073350936]:0.004113559407824034,((((3[&theta=0.001252337156370403]:0.0018206979687071657,(10[&theta=5.965636695931827E-4]:9.635161189432957E-4,13[&theta=6.37584933038113E-4]:9.635161189432957E-4)[&theta=0.028310452372948953]:8.5718184976387E-4)[&theta=0.4961406222835908]:0.010347530307093428,(6[&theta=0.0010822237272553345]:0.0015659047968730596,7[&theta=0.0010651266295236953]:0.0015659047968730596)[&theta=0.6822675086779846]:0.010602323478927533)[&theta=0.2919635676151002]:0.014322535289510874,12[&theta=0.004825572443836555]:0.02649076356531147)[&theta=0.06552115332499454]:0.009168004563111131,((4[&theta=9.174504887163149E-4]:0.0013658030811805966,8[&theta=7.858212667186236E-4]:0.0013658030811805966)[&theta=0.10963939610491726]:0.010257272110059081,(5[&theta=7.768541800310214E-4]:0.0010431997333965048,9[&theta=6.59980606089851E-4]:0.0010431997333965048)[&theta=0.06003302987336089]:0.010579875457843172)[&theta=0.19454491559359427]:0.024035692937182922)[&theta=0.29614460227843453]:0.004706821225180756)[&theta=0.02632738007150928]:0.0444630746665153,11[&theta=2.9460350321372964E-5]:0.08482866402011865)[&theta=0.0255598358741359]:0.0;
tree STATE_1061000 = (((1[&theta=0.005738908620950032]:0.03625202994577932,2[&theta=0.003222620476403547]:0.03625202994577932)[&theta=0.03131270169886985]:0.004113559407824034,((((3[&theta=0.0012319359501133198]:0.0018206979687071657,(10[&theta=6.011455037741373E-4]:9.635161189432957E-4,13[&theta=6.37584933038113E-4]:9.635161189432957E-4)[&theta=0.02578061202668532]:8.5718184976387E-4)[&theta=0.5211796762720148]:0.010347530307093428,(6[&theta=0.0010822237272553345]:0.0015659047968730596,7[&theta=0.001010646800847282]:0.0015659047968730596)[&theta=0.7177028915359946]:0.010602323478927533)[&theta=0.2901429182318343]:0.014322535289510874,12[&theta=0.00501981299043079]:0.02649076356531147)[&theta=0.06703492853282308]:0.009168004563111131,((4[&theta=9.2719698397818E-4]:0.0013658030811805966,8[&theta=7.916190532999699E-4]:0.0013658030811805966)[&theta=0.10994233639461085]:0.010257272110059081,(5[&theta=7.907247835686623E-4]:0.0010431997333965048,9[&theta=6.673151897004921E-4]:0.0010431997333965048)[&theta=0.05596171264114384]:0.010579875457843172)[&theta=0.20016388407995858]:0.024035692937182922)[&theta=0.23896396893818275]:0.004706821225180756)[&theta=0.02632738007150928]:0.0444630746665153,11[&theta=4.632964486301747E-5]:0.08482866402011865)[&theta=0.0249217029071813]:0.0;
tree STATE_1061500 = (((1[&theta=0.005769829061709668]:0.03625202994577932,2[&theta=0.0032430287175321403]:0.03625202994577932)[&theta=0.03611794451053103]:0.004113559407824034,((((3[&theta=0.0012346077442382762]:0.0018206979687071657,(10[&theta=6.011455037741373E-4]:9.635161189432957E-4,13[&theta=6.37584933038113E-4]:9.635161189432957E-4)[&theta=0.02778567818681148]:8.5718184976387E-4)[&theta=0.5573378969025132]:0.010347530307093428,(6[&theta=0.0010814571706660291]:0.0015659047968730596,7[&theta=0.0010522937338409471]:0.0015659047968730596)[&theta=0.8160717559164169]:0.010602323478927533)[&theta=0.2889982184078926]:0.014322535289510874,12[&theta=0.004861104841574585]:0.02649076356531147)[&theta=0.06703492853282308]:0.009168004563111131,((4[&theta=9.342619919339169E-4]:0.0013658030811805966,8[&theta=7.989766866148972E-4]:0.0013658030811805966)[&theta=0.10994233639461085]:0.010257272110059081,(5[&theta=7.71827059488038E-4]:0.0010431997333965048,9[&theta=6.673151897004921E-4]:0.0010431997333965048)[&theta=0.059934569717320293]:0.010579875457843172)[&theta=0.20016388407995858]:0.024035692937182922)[&theta=0.17732529312002762]:0.004706821225180756)[&theta=0.02632738007150928]:0.0444630746665153,11[&theta=6.810667412292819E-5]:0.08482866402011865)[&theta=0.023913527830990364]:0.0;
tree STATE_1062000 = (((1[&theta=0.005459925542262882]:0.03625202994577932,2[&theta=0.0030549754445750063]:0.03625202994577932)[&theta=0.037559309016111146]:0.004113559407824034,((((3[&theta=0.0012346077442382762]:0.0018206979687071657,(10[&theta=6.011455037741373E-4]:9.750695611385189E-4,13[&theta=6.606358086952636E-4]:9.750695611385189E-4)[&theta=0.029490279542784822]:8.456284075686469E-4)[&theta=0.44661592504279585]:0.010347530307093428,(6[&theta=0.0010814571706660291]:0.0015659047968730596,7[&theta=0.0010621491503708855]:0.0015659047968730596)[&theta=0.5693562416822423]:0.010602323478927533)[&theta=0.3305153581291385]:0.014322535289510874,12[&theta=0.0048031064565929645]:0.02649076356531147)[&theta=0.06052504957667789]:0.009168004563111131,((4[&theta=9.342619919339169E-4]:0.0013658030811805966,8[&theta=7.989766866148972E-4]:0.0013658030811805966)[&theta=0.108469720894917]:0.010257272110059081,(5[&theta=7.71827059488038E-4]:0.0010431997333965048,9[&theta=6.673151897004921E-4]:0.0010431997333965048)[&theta=0.05909171812352417]:0.010579875457843172)[&theta=0.20016388407995858]:0.024035692937182922)[&theta=0.20457080186237772]:0.004706821225180756)[&theta=0.02632738007150928]:0.0444630746665153,11[&theta=3.675157776519259E-5]:0.08482866402011865)[&theta=0.023964923139408956]:0.0;
tree STATE_1062500 = (((1[&theta=0.005459925542262882]:0.03625202994577932,2[&theta=0.0031673379253841566]:0.03625202994577932)[&theta=0.02978271140256469]:0.004113559407824034,((((3[&theta=0.0012346077442382762]:0.0018206979687071657,(10[&theta=6.011455037741373E-4]:9.750695611385189E-4,13[&theta=6.441546978350455E-4]:9.750695611385189E-4)[&theta=0.03068488620639957]:8.456284075686469E-4)[&theta=0.5186017046980527]:0.010886699524272035,(6[&theta=0.0010608773394638917]:0.0015659047968730596,7[&theta=0.0010621491503708855]:0.0015659047968730596)[&theta=0.8497831541632479]:0.01114149269610614)[&theta=0.3046255895614295]:0.013783366072332267,12[&theta=0.0047961388828415405]:0.02649076356531147)[&theta=0.06052504957667789]:0.009168004563111131,((4[&theta=9.252624436739275E-4]:0.0013658030811805966,8[&theta=7.989766866148972E-4]:0.0013658030811805966)[&theta=0.108469720894917]:0.010257272110059081,(5[&theta=7.71827059488038E-4]:0.0010431997333965048,9[&theta=6.661645575582647E-4]:0.0010431997333965048)[&theta=0.05909171812352417]:0.010579875457843172)[&theta=0.21588187539066775]:0.024035692937182922)[&theta=0.2596296743521123]:0.004706821225180756)[&theta=0.02632738007150928]:0.0444630746665153,11[&theta=2.8044551274180684E-5]:0.08482866402011865)[&theta=0.025572902125364467]:0.0;
tree STATE_1063000 = (((1[&theta=0.005593293524067424]:0.03625202994577932,2[&theta=0.003166784322696895]:0.03625202994577932)[&theta=0.031836989017770885]:0.004113559407824034,((((3[&theta=0.0012346077442382762]:0.0018206979687071657,(10[&theta=6.045437106833087E-4]:9.750695611385189E-4,13[&theta=6.367376799992669E-4]:9.750695611385189E-4)[&theta=0.02578277287820142]:8.456284075686469E-4)[&theta=0.5633608982287774]:0.010886699524272035,(6[&theta=0.0010608773394638917]:0.0015659047968730596,7[&theta=0.0010621491503708855]:0.0015659047968730596)[&theta=0.9141905086835619]:0.01114149269610614)[&theta=0.3046255895614295]:0.013783366072332267,12[&theta=0.004460673944030036]:0.02649076356531147)[&theta=0.060092533027988504]:0.008013281582870565,((4[&theta=9.252624436739275E-4]:0.0013658030811805966,8[&theta=7.989766866148972E-4]:0.0013658030811805966)[&theta=0.108469720894917]:0.010044439490127021,(5[&theta=7.71827059488038E-4]:0.0010431997333965048,9[&theta=6.837355725296936E-4]:0.0010431997333965048)[&theta=0.06006562326334543]:0.010367042837911112)[&theta=0.19180805102078768]:0.023093802576874416)[&theta=0.2492611648401812]:0.005861544205421322)[&theta=0.02632738007150928]:0.0444630746665153,11[&theta=5.370471096040798E-5]:0.08482866402011865)[&theta=0.021187340349689252]:0.0;
tree STATE_1063500 = (((1[&theta=0.005593293524067424]:0.03625202994577932,2[&theta=0.003113786334333381]:0.03625202994577932)[&theta=0.03225604427858459]:0.004113559407824034,((((3[&theta=0.0012346077442382762]:0.0018206979687071657,(10[&theta=6.045437106833087E-4]:9.701458705519793E-4,13[&theta=6.367376799992669E-4]:9.701458705519793E-4)[&theta=0.029601656730183484]:8.505520981551864E-4)[&theta=0.5136778044273598]:0.010886699524272035,(6[&theta=0.0010608773394638917]:0.0015659047968730596,7[&theta=0.0010362901380096586]:0.0015659047968730596)[&theta=0.9192752792299139]:0.01114149269610614)[&theta=0.2772545624851471]:0.013783366072332267,12[&theta=0.004528856648280729]:0.02649076356531147)[&theta=0.061755073657258804]:0.008013281582870565,((4[&theta=9.252624436739275E-4]:0.0013658030811805966,8[&theta=7.989766866148972E-4]:0.0013658030811805966)[&theta=0.1183642427176405]:0.011304781777747023,(5[&theta=7.801222624725112E-4]:0.0010431997333965048,9[&theta=6.870088708568259E-4]:0.0010431997333965048)[&theta=0.060294952815166496]:0.011627385125531114)[&theta=0.18081602549658968]:0.021833460289254415)[&theta=0.32105534792501167]:0.005861544205421322)[&theta=0.02632738007150928]:0.0444630746665153,11[&theta=6.900307383438574E-5]:0.08482866402011865)[&theta=0.02436074304300003]:0.0;
tree STATE_1064000 = (((1[&theta=0.005397737457687253]:0.03571622564216926,2[&theta=0.002833137240320627]:0.03571622564216926)[&theta=0.034158361283693185]:0.004052761079091423,((((3[&theta=0.0012250666173136053]:0.0017937880878352126,(10[&theta=6.045437106833087E-4]:9.558071332909559E-4,13[&theta=6.288703444843708E-4]:9.558071332909559E-4)[&theta=0.03435591190118194]:8.379809545442567E-4)[&theta=0.4006123096734488]:0.010725794315213703,(6[&theta=0.0010608773394638917]:0.0015427607541680548,7[&theta=0.0010362901380096586]:0.0015427607541680548)[&theta=0.5980997604441856]:0.01097682164888086)[&theta=0.2772545624851471]:0.013579648187545281,12[&theta=0.004850441228352439]:0.026099230590594196)[&theta=0.061755073657258804]:0.00789484543558273,((4[&theta=9.252624436739275E-4]:0.0013456165379752926,8[&theta=7.989766866148972E-4]:0.0013456165379752926)[&theta=0.13106192045914797]:0.011137697321043525,(5[&theta=7.85754401043709E-4]:0.0010277812614512174,9[&theta=6.651251397305244E-4]:0.0010277812614512174)[&theta=0.060294952815166496]:0.0114555325975676)[&theta=0.18081602549658968]:0.02151076216715811)[&theta=0.18001162888309297]:0.005774910695083756)[&theta=0.026806817268132586]:0.04380591128025289,11[&theta=4.22968530083198E-5]:0.08357489800151358)[&theta=0.021242388144382163]:0.0;
tree STATE_1064500 = (((1[&theta=0.0056566459102562255]:0.03575573963242297,2[&theta=0.003396770270022137]:0.03575573963242297)[&theta=0.02946821857057157]:0.004057244776875843,((((3[&theta=0.0012226714421306167]:0.001795772612340407,(10[&theta=6.404192150954201E-4]:9.568645729579483E-4,13[&theta=6.288703444843708E-4]:9.568645729579483E-4)[&theta=0.026463037533547763]:8.389080393824587E-4)[&theta=0.5599208296405439]:0.010737660600758002,(6[&theta=0.0010608773394638917]:0.0015444675591931643,7[&theta=0.0010492422940948133]:0.0015444675591931643)[&theta=0.6524607233294207]:0.010988965653905244)[&theta=0.31913353944592093]:0.013594671781905652,12[&theta=0.004783121004022135]:0.02612810499500406)[&theta=0.05572909350934141]:0.00790357975282895,((4[&theta=9.300292581221559E-4]:0.0013471052361176854,8[&theta=7.989766866148972E-4]:0.0013471052361176854)[&theta=0.11571787012456485]:0.011150019307913067,(5[&theta=7.8840052075122E-4]:0.0010289183283729803,9[&theta=6.651251397305244E-4]:0.0010289183283729803)[&theta=0.06342158542722663]:0.011468206215657773)[&theta=0.1728621846852496]:0.021534560203802258)[&theta=0.2519144456551013]:0.005781299661465802)[&theta=0.026794145542612235]:0.0438543751456323,11[&theta=1.9924219832545025E-5]:0.08366735955493111)[&theta=0.026809133375345722]:0.0;
tree STATE_1065000 = (((1[&theta=0.005169914896584008]:0.03642178533014556,2[&theta=0.0031806386437479455]:0.03642178533014556)[&theta=0.03192776732745683]:0.004132821745945037,((((3[&theta=0.0012226714421306167]:0.001829223650826346,(10[&theta=6.151599971308379E-4]:9.746887191977844E-4,13[&theta=6.288703444843708E-4]:9.746887191977844E-4)[&theta=0.025104861614376084]:8.545349316285616E-4)[&theta=0.502839445937831]:0.010937678072645372,(6[&theta=0.0010608773394638917]:0.0015732373730369792,7[&theta=0.0010492422940948133]:0.0015732373730369792)[&theta=0.7995399164537556]:0.011193664350434738)[&theta=0.27332045903163543]:0.013847908681641836,12[&theta=0.004928843297747719]:0.026614810405113553)[&theta=0.05942568820399705]:0.00805080493527786,((4[&theta=9.300292581221559E-4]:0.0013721986520592805,8[&theta=7.875029496326353E-4]:0.0013721986520592805)[&theta=0.11571787012456485]:0.01135771805686651,(5[&theta=8.010480193558612E-4]:0.0010480846673430549,9[&theta=6.618368518398915E-4]:0.0010480846673430549)[&theta=0.06592962289221299]:0.011681832041582737)[&theta=0.182911378586753]:0.02193569863146562)[&theta=0.375697866306002]:0.005888991735699185)[&theta=0.026794145542612235]:0.04467127945784444,11[&theta=5.390952834120097E-6]:0.08522588653393504)[&theta=0.02507444703830253]:0.0;
tree STATE_1065500 = (((1[&theta=0.005251110213912382]:0.03603332140058171,2[&theta=0.003232671254366132]:0.03603332140058171)[&theta=0.03233689349784797]:0.004088742298409338,((((3[&theta=0.0012226714421306167]:0.0018097136954243794,(10[&theta=6.151599971308379E-4]:9.637034521158629E-4,13[&theta=6.456486634079815E-4]:9.637034521158629E-4)[&theta=0.031390546260671615]:8.460102433085166E-4)[&theta=0.5556142685300928]:0.010821020051466837,(6[&theta=0.0010675470008432817]:0.0015564576911370693,7[&theta=0.0010492422940948133]:0.0015564576911370693)[&theta=0.7667205493347223]:0.011074276055754145)[&theta=0.2888889215593381]:0.013700211006364522,12[&theta=0.005397886249450977]:0.026330944753255738)[&theta=0.05853784666153594]:0.007964937444352817,((4[&theta=9.383357142036556E-4]:0.0013575631893632777,8[&theta=7.875029496326353E-4]:0.0013575631893632777)[&theta=0.11809172794176989]:0.011236580014146872,(5[&theta=8.010480193558612E-4]:0.0010369061080082735,9[&theta=6.443718589091368E-4]:0.0010369061080082735)[&theta=0.05919799029008022]:0.011557237095501877)[&theta=0.182911378586753]:0.021701738994098406)[&theta=0.29988359468217574]:0.005826181501382491)[&theta=0.025722927056723507]:0.044194828877524406,11[&theta=5.135124940936623E-6]:0.08431689257651545)[&theta=0.021533839460411243]:0.0;
tree STATE_1066000 = (((1[&theta=0.005596556139123864]:0.03603332140058171,2[&theta=0.0034631800089186472]:0.03603332140058171)[&theta=0.032231957983506365]:0.004088742298409338,((((3[&theta=0.0012503076067996051]:0.0018097136954243794,(10[&theta=6.12459909453009E-4]:9.637034521158629E-4,13[&theta=6.456486634079815E-4]:9.637034521158629E-4)[&theta=0.027213218948651145]:8.460102433085166E-4)[&theta=0.5032407162263943]:0.010821020051466837,(6[&theta=0.001068687477247501]:0.0015564576911370693,7[&theta=0.0010492422940948133]:0.0015564576911370693)[&theta=1.0119788607933096]:0.011074276055754145)[&theta=0.28316872235306206]:0.013700211006364522,12[&theta=0.005022967704962008]:0.026330944753255738)[&theta=0.05828272597692973]:0.007964937444352817,((4[&theta=9.020356043503154E-4]:0.0013575631893632777,8[&theta=7.875029496326353E-4]:0.0013575631893632777)[&theta=0.11741562971996725]:0.011236580014146872,(5[&theta=8.010480193558612E-4]:0.0010369061080082735,9[&theta=6.443718589091368E-4]:0.0010369061080082735)[&theta=0.05919799029008022]:0.011557237095501877)[&theta=0.17950706490170368]:0.021701738994098406)[&theta=0.24550569942315414]:0.005826181501382491)[&theta=0.026274124314271504]:0.044194828877524406,11[&theta=1.8826028687316176E-5]:0.08431689257651545)[&theta=0.028888994592757573]:0.0;
tree STATE_1066500 = (((1[&theta=0.0052179569117430935]:0.03603332140058171,2[&theta=0.0031701443831029788]:0.03603332140058171)[&theta=0.03384947336680209]:0.004088742298409338,((((3[&theta=0.0012503076067996051]:0.0018097136954243794,(10[&theta=6.12459909453009E-4]:9.637034521158629E-4,13[&theta=6.456486634079815E-4]:9.637034521158629E-4)[&theta=0.03501714439473532]:8.460102433085166E-4)[&theta=0.45178302895776173]:0.010821020051466837,(6[&theta=0.001068687477247501]:0.0015564576911370693,7[&theta=0.001049358296355063]:0.0015564576911370693)[&theta=0.8759452654283202]:0.011074276055754145)[&theta=0.27006012181756667]:0.013700211006364522,12[&theta=0.004984882333084468]:0.026330944753255738)[&theta=0.0579933280170052]:0.007964937444352817,((4[&theta=9.060177026121264E-4]:0.0013575631893632777,8[&theta=7.875029496326353E-4]:0.0013575631893632777)[&theta=0.11968688612245167]:0.011236580014146872,(5[&theta=8.066728721854791E-4]:0.0010369061080082735,9[&theta=6.443718589091368E-4]:0.0010369061080082735)[&theta=0.06101051741076258]:0.011557237095501877)[&theta=0.1892398226549772]:0.021701738994098406)[&theta=0.1913456313790098]:0.005826181501382491)[&theta=0.026274124314271504]:0.044194828877524406,11[&theta=1.4630444054867203E-5]:0.08431689257651545)[&theta=0.02619715857815585]:0.0;
tree STATE_1067000 = (((1[&theta=0.0052179569117430935]:0.03603332140058171,2[&theta=0.003560910253026043]:0.03603332140058171)[&theta=0.03384947336680209]:0.004088742298409338,((((3[&theta=0.0012646200198155422]:0.0018097136954243794,(10[&theta=6.12459909453009E-4]:9.637034521158629E-4,13[&theta=6.398862466953028E-4]:9.637034521158629E-4)[&theta=0.029890345660566597]:8.460102433085166E-4)[&theta=0.452831267988191]:0.011530446465558092,(6[&theta=0.0010437276040723266]:0.0015564576911370693,7[&theta=0.0010575852712626614]:0.0015564576911370693)[&theta=0.7504268258789296]:0.011783702469845402)[&theta=0.27573262125369585]:0.012990784592273267,12[&theta=0.004984882333084468]:0.026330944753255738)[&theta=0.06078766703332523]:0.007964937444352817,((4[&theta=9.289959030960983E-4]:0.0013575631893632777,8[&theta=7.575373316171502E-4]:0.0013575631893632777)[&theta=0.10866950032816354]:0.011236580014146872,(5[&theta=7.920762805997895E-4]:0.0010369061080082735,9[&theta=6.868860775453233E-4]:0.0010369061080082735)[&theta=0.060048794003890606]:0.011557237095501877)[&theta=0.19120109912588604]:0.021701738994098406)[&theta=0.37202249538952076]:0.005826181501382491)[&theta=0.026862710359591667]:0.044194828877524406,11[&theta=1.7542877606369347E-5]:0.08431689257651545)[&theta=0.025658645075865863]:0.0;
tree STATE_1067500 = (((1[&theta=0.005158745504133086]:0.03644375378935496,2[&theta=0.0030587069304860697]:0.03644375378935496)[&theta=0.028131570780894146]:0.004135314532202568,((((3[&theta=0.0012465635502819762]:0.0018303269801879846,(10[&theta=6.29709308901353E-4]:9.746803783204663E-4,13[&theta=6.398862466953028E-4]:9.746803783204663E-4)[&theta=0.031098817349977586]:8.556466018675182E-4)[&theta=0.452831267988191]:0.011661782365290184,(6[&theta=0.0010891967469433988]:0.001574186299640741,7[&theta=0.0010575852712626614]:0.001574186299640741)[&theta=0.909888072805722]:0.011917923045837428)[&theta=0.2690714362923823]:0.013138754264371257,12[&theta=0.005000814264993608]:0.026630863609849426)[&theta=0.06410595320573363]:0.008055660924028006,((4[&theta=9.427025477912016E-4]:0.0013730263185188379,8[&theta=7.865565141119339E-4]:0.0013730263185188379)[&theta=0.11516733728160544]:0.011364568670134984,(5[&theta=7.920762805997895E-4]:0.0010487168385849043,9[&theta=6.868860775453233E-4]:0.0010487168385849043)[&theta=0.060487585447169895]:0.011688878150068917)[&theta=0.17200017022366149]:0.02194892954522361)[&theta=0.42361507317546443]:0.005892543787680095)[&theta=0.026862710359591667]:0.0446982237487875,11[&theta=2.148476327334172E-5]:0.08527729207034503)[&theta=0.025658645075865863]:0.0;
tree STATE_1068000 = (((1[&theta=0.005158745504133086]:0.03619731207260229,2[&theta=0.0033400740345961807]:0.03619731207260229)[&theta=0.035045344678371525]:0.004529982178998124,((((3[&theta=0.0012465635502819762]:0.001837012740362937,(10[&theta=6.29709308901353E-4]:9.78240659804168E-4,13[&theta=6.372358930490095E-4]:9.78240659804168E-4)[&theta=0.03216839296381727]:8.587720805587691E-4)[&theta=0.5106320524188565]:0.011704380152981001,(6[&theta=0.0010891967469433988]:0.0015799364372850067,7[&theta=0.0010812977337566903]:0.0015799364372850067)[&theta=0.7250109644020375]:0.01196145645605893)[&theta=0.24894304002086656]:0.013186747088036127,12[&theta=0.005205964672210851]:0.026728139981380065)[&theta=0.06581810922927189]:0.008813463975857208,((4[&theta=9.427025477912016E-4]:0.0013780416653824744,8[&theta=8.079559782844307E-4]:0.0013780416653824744)[&theta=0.12069592108899747]:0.011406080805093786,(5[&theta=7.920762805997895E-4]:0.001052547558095739,9[&theta=6.868860775453233E-4]:0.001052547558095739)[&theta=0.060487585447169895]:0.011731574912380522)[&theta=0.1819022254439808]:0.022757481486761013)[&theta=0.2559436410428643]:0.005185690294363138)[&theta=0.026862710359591667]:0.04419527011702023,11[&theta=1.1524461182489956E-4]:0.08492256436862064)[&theta=0.025699487117912614]:0.0;
tree STATE_1068500 = (((1[&theta=0.0056803829194423125]:0.03619731207260229,2[&theta=0.0033787019396224003]:0.03619731207260229)[&theta=0.03973901906493234]:0.004529982178998124,((((3[&theta=0.0012465635502819762]:0.001837012740362937,(10[&theta=6.297669475299587E-4]:9.78240659804168E-4,13[&theta=6.372358930490095E-4]:9.78240659804168E-4)[&theta=0.029416127858028947]:8.587720805587691E-4)[&theta=0.5220091655896892]:0.011704380152981001,(6[&theta=0.0011085967454757622]:0.0015799364372850067,7[&theta=0.0010812977337566903]:0.0015799364372850067)[&theta=0.8999396468797004]:0.01196145645605893)[&theta=0.2556347922797163]:0.013186747088036127,12[&theta=0.005010707114195348]:0.026728139981380065)[&theta=0.06475735457410936]:0.008813463975857208,((4[&theta=9.427025477912016E-4]:0.0013780416653824744,8[&theta=7.455024031527999E-4]:0.0013780416653824744)[&theta=0.1287852075917179]:0.011406080805093786,(5[&theta=7.920762805997895E-4]:0.001052547558095739,9[&theta=6.513596140525133E-4]:0.001052547558095739)[&theta=0.060857576191549745]:0.011731574912380522)[&theta=0.19344420276649887]:0.022757481486761013)[&theta=0.18128944051629786]:0.005185690294363138)[&theta=0.026862710359591667]:0.04419527011702023,11[&theta=2.861915168107672E-5]:0.08492256436862064)[&theta=0.025699487117912614]:0.0;
tree STATE_1069000 = (((1[&theta=0.005996710500509603]:0.03619731207260229,2[&theta=0.003145788361393464]:0.03619731207260229)[&theta=0.03073565296668251]:0.004529982178998124,((((3[&theta=0.0012245031730573938]:0.001837012740362937,(10[&theta=6.297669475299587E-4]:9.827495297939678E-4,13[&theta=6.372358930490095E-4]:9.827495297939678E-4)[&theta=0.03325835896350588]:8.542632105689692E-4)[&theta=0.5293150214750084]:0.011704380152981001,(6[&theta=0.00105485111993202]:0.0015799364372850067,7[&theta=0.001065673096988422]:0.0015799364372850067)[&theta=0.9876950277855865]:0.01196145645605893)[&theta=0.2589875959156394]:0.013186747088036127,12[&theta=0.005390430958386738]:0.026728139981380065)[&theta=0.06651408694988507]:0.008813463975857208,((4[&theta=9.427025477912016E-4]:0.0013780416653824744,8[&theta=7.455024031527999E-4]:0.0013780416653824744)[&theta=0.1287852075917179]:0.011406080805093786,(5[&theta=7.920762805997895E-4]:0.001052547558095739,9[&theta=6.625989846143481E-4]:0.001052547558095739)[&theta=0.06304773332063457]:0.011731574912380522)[&theta=0.19258427815249288]:0.022757481486761013)[&theta=0.2649226796788062]:0.005185690294363138)[&theta=0.026862710359591667]:0.04419527011702023,11[&theta=5.49055615553586E-5]:0.08492256436862064)[&theta=0.027078988116780698]:0.0;
tree STATE_1069500 = (((1[&theta=0.005172702462238197]:0.03445636910879994,2[&theta=0.0031129960747710863]:0.03445636910879994)[&theta=0.03486279888202463]:0.004312108526256762,((((3[&theta=0.0012397281937289691]:0.0017486599257026797,(10[&theta=5.769688281031863E-4]:9.354832887083526E-4,13[&theta=6.187899294039578E-4]:9.354832887083526E-4)[&theta=0.023810483198860893]:8.131766369943272E-4)[&theta=0.5511979602684572]:0.011141447241494925,(6[&theta=0.0010102645116397318]:0.001503947943492171,7[&theta=0.0010019152936011017]:0.001503947943492171)[&theta=0.7146270825927598]:0.011386159223705433)[&theta=0.2298731811847813]:0.01255251837756417,12[&theta=0.005131173231458202]:0.025442625544761774)[&theta=0.0696854403869297]:0.008389572332612581,((4[&theta=8.973624030797977E-4]:0.0013117634860424687,8[&theta=7.828059872692152E-4]:0.0013117634860424687)[&theta=0.11241004817393462]:0.01085749487466999,(5[&theta=7.539806445277214E-4]:0.0010019243167440398,9[&theta=6.516555559403629E-4]:0.0010019243167440398)[&theta=0.06001539469040448]:0.011167334043968418)[&theta=0.18001486740585004]:0.021662939516661896)[&theta=0.1974511062110916]:0.004936279757682349)[&theta=0.025570723637058507]:0.04206965801661768,11[&theta=6.838462575943869E-5]:0.08083813565167439)[&theta=0.0236417051531928]:0.0;
tree STATE_1070000 = (((1[&theta=0.005501320783126165]:0.03445636910879994,2[&theta=0.003155750867939376]:0.03445636910879994)[&theta=0.02987180062939698]:0.004312108526256762,((((3[&theta=0.0012300041486848587]:0.0017486599257026797,(10[&theta=6.122870768700874E-4]:9.354832887083526E-4,13[&theta=6.187899294039578E-4]:9.354832887083526E-4)[&theta=0.02822748948478331]:8.131766369943272E-4)[&theta=0.4575916310925124]:0.011141447241494925,(6[&theta=0.0010102645116397318]:0.001503947943492171,7[&theta=0.0010019152936011017]:0.001503947943492171)[&theta=1.040401042499258]:0.011386159223705433)[&theta=0.24941561771648144]:0.01255251837756417,12[&theta=0.004959079524531899]:0.025442625544761774)[&theta=0.06650589643464817]:0.008389572332612581,((4[&theta=9.090094866615288E-4]:0.0013117634860424687,8[&theta=7.828059872692152E-4]:0.0013117634860424687)[&theta=0.12038681257720854]:0.01085749487466999,(5[&theta=7.825097955600296E-4]:0.0010019243167440398,9[&theta=6.516555559403629E-4]:0.0010019243167440398)[&theta=0.05971213528565279]:0.011167334043968418)[&theta=0.18001486740585004]:0.021662939516661896)[&theta=0.31296619808465753]:0.004936279757682349)[&theta=0.026641875502591332]:0.044122404337405934,11[&theta=9.892964041701452E-5]:0.08289088197246264)[&theta=0.025604884098109865]:0.0;
tree STATE_1070500 = (((1[&theta=0.005388443634180333]:0.03445636910879994,2[&theta=0.0030175526555206614]:0.03445636910879994)[&theta=0.032540639647963554]:0.004312108526256762,((((3[&theta=0.0012300041486848587]:0.0017486599257026797,(10[&theta=5.90577434394478E-4]:9.354832887083526E-4,13[&theta=6.187899294039578E-4]:9.354832887083526E-4)[&theta=0.03502674616847547]:8.131766369943272E-4)[&theta=0.5200860069185781]:0.011141447241494925,(6[&theta=0.0010512803091579862]:0.001503947943492171,7[&theta=0.0010019152936011017]:0.001503947943492171)[&theta=0.857663945357166]:0.011386159223705433)[&theta=0.23864081853417818]:0.01255251837756417,12[&theta=0.004568124341882829]:0.025442625544761774)[&theta=0.0660599166139145]:0.008389572332612581,((4[&theta=9.188143274927867E-4]:0.0013117634860424687,8[&theta=7.828059872692152E-4]:0.0013117634860424687)[&theta=0.12038681257720854]:0.01085749487466999,(5[&theta=7.65644174821547E-4]:0.0010019243167440398,9[&theta=6.516555559403629E-4]:0.0010019243167440398)[&theta=0.0590003622787406]:0.011167334043968418)[&theta=0.1760821508971562]:0.021662939516661896)[&theta=0.22685502455345]:0.004936279757682349)[&theta=0.026776220658103825]:0.044122404337405934,11[&theta=3.148327472379391E-5]:0.08289088197246264)[&theta=0.018306560484156107]:0.0;
tree STATE_1071000 = (((1[&theta=0.005388443634180333]:0.03518368555564827,2[&theta=0.0030175526555206614]:0.03518368555564827)[&theta=0.036588576522180914]:0.004403129940667501,((((3[&theta=0.0012246587147519904]:0.0017855712183549085,(10[&theta=5.90577434394478E-4]:9.552297796830959E-4,13[&theta=6.201594535549773E-4]:9.552297796830959E-4)[&theta=0.030380506205378844]:8.303414386718126E-4)[&theta=0.44017119283680706]:0.011376624598541597,(6[&theta=0.0010512803091579862]:0.0015356354230786442,7[&theta=0.0010632291935530576]:0.0015356354230786442)[&theta=0.6454788088360208]:0.011626560393817861)[&theta=0.26810097514270687]:0.012817481091323716,12[&theta=0.004765880265667532]:0.02597967690822022)[&theta=0.06346946158119623]:0.008566662203001,((4[&theta=9.188143274927867E-4]:0.0013394526240001336,8[&theta=7.828059872692152E-4]:0.0013394526240001336)[&theta=0.11841400415624237]:0.011086678471147717,(5[&theta=7.65644174821547E-4]:0.0010230732669356344,9[&theta=6.722525576894722E-4]:0.0010230732669356344)[&theta=0.0590003622787406]:0.011403057828212217)[&theta=0.1988489646810148]:0.02212020801607337)[&theta=0.16856388169674144]:0.005040476385094549)[&theta=0.026776220658103825]:0.04505375465605838,11[&theta=3.5875954427942696E-5]:0.08464057015237415)[&theta=0.01897608147571398]:0.0;
tree STATE_1071500 = (((1[&theta=0.005961246557314368]:0.035419229528944655,2[&theta=0.003245149502760211]:0.035419229528944655)[&theta=0.03811217864555605]:0.0044326075438459595,((((3[&theta=0.0012116975388586715]:0.0017975250694859893,(10[&theta=6.255514128273785E-4]:9.616247497996209E-4,13[&theta=6.201594535549773E-4]:9.616247497996209E-4)[&theta=0.03869905904781007]:8.359003196863684E-4)[&theta=0.5130228510984756]:0.011452787607570413,(6[&theta=0.0010437704193951714]:0.0015459160307914014,7[&theta=0.0010632291935530576]:0.0015459160307914014)[&theta=0.878099240228169]:0.011704396646265)[&theta=0.22066978178233002]:0.012903290192224375,12[&theta=0.004765880265667532]:0.026153602869280777)[&theta=0.06567711253804877]:0.00862401337645869,((4[&theta=9.188143274927867E-4]:0.0013484198481017772,8[&theta=7.65149143739514E-4]:0.0013484198481017772)[&theta=0.13167122408431395]:0.011160900379867975,(5[&theta=7.65644174821547E-4]:0.001029922428371158,9[&theta=6.722525576894722E-4]:0.001029922428371158)[&theta=0.061262928266948]:0.011479397799598594)[&theta=0.17337774400038106]:0.022268296017769716)[&theta=0.17405405165580806]:0.005074220827051147)[&theta=0.02600301085100142]:0.04535537571184072,11[&theta=3.683066809321984E-5]:0.08520721278463134)[&theta=0.019784974894751377]:0.0;
tree STATE_1072000 = (((1[&theta=0.005961246557314368]:0.035535056988630964,2[&theta=0.002839028708218677]:0.035535056988630964)[&theta=0.031095090292708738]:0.004447102993871778,((((3[&theta=0.0012483239294209744]:0.0018034033103537324,(10[&theta=6.255514128273785E-4]:9.647694413533925E-4,13[&theta=6.201594535549773E-4]:9.647694413533925E-4)[&theta=0.030762815334526197]:8.386338690003399E-4)[&theta=0.40964133553567156]:0.011490240350404008,(6[&theta=0.0010690505725482356]:0.0015509714633662002,7[&theta=0.001014602916498733]:0.0015509714633662002)[&theta=0.9247716011675614]:0.011742672197391541)[&theta=0.25755850970631283]:0.012945486347940842,12[&theta=0.004765880265667532]:0.026239130008698583)[&theta=0.06567711253804877]:0.008652215502111357,((4[&theta=9.386532159087563E-4]:0.0013528294314742383,8[&theta=7.769977107971649E-4]:0.0013528294314742383)[&theta=0.12245461001124248]:0.011197398597248893,(5[&theta=7.65644174821547E-4]:0.0010332904660201613,9[&theta=6.653994321172001E-4]:0.0010332904660201613)[&theta=0.06144554933385758]:0.01151693756270297)[&theta=0.18348050903894259]:0.02234111748208681)[&theta=0.223026722400106]:0.005090814471692802)[&theta=0.02542705699140331]:0.045503696215185595,11[&theta=2.0496336299812395E-5]:0.08548585619768834)[&theta=0.019784974894751377]:0.0;
tree STATE_1072500 = (((1[&theta=0.005961246557314368]:0.03580193902825561,2[&theta=0.003158786269047415]:0.03580193902825561)[&theta=0.036255697565706346]:0.00448050245958264,((((3[&theta=0.0012483239294209744]:0.0018169475676173981,(10[&theta=6.136192437282646E-4]:9.720152334836345E-4,13[&theta=6.201594535549773E-4]:9.720152334836345E-4)[&theta=0.02476910276547709]:8.449323341337637E-4)[&theta=0.5103643718020271]:0.011576536505253972,(6[&theta=0.0010690505725482356]:0.001562619859699861,7[&theta=0.0010512817452506403]:0.001562619859699861)[&theta=0.832575731429529]:0.01183086421317151)[&theta=0.28080473452420807]:0.013042711963804547,12[&theta=0.004876115412991544]:0.026436196036675918)[&theta=0.062137756015445536]:0.008717196991270475,((4[&theta=9.220729048282381E-4]:0.0013629897044140455,8[&theta=7.902092960487396E-4]:0.0013629897044140455)[&theta=0.11546049134454554]:0.011281495397124013,(5[&theta=7.442791860622616E-4]:0.0010410508775817466,9[&theta=6.653994321172001E-4]:0.0010410508775817466)[&theta=0.06144554933385758]:0.011603434223956313)[&theta=0.18327744237629065]:0.022508907926408334)[&theta=0.20982851832601837]:0.005129048459891858)[&theta=0.02542705699140331]:0.04584544659595056,11[&theta=2.5936422948617952E-5]:0.08612788808378881)[&theta=0.019602020040056227]:0.0;
tree STATE_1073000 = (((1[&theta=0.005860330444036254]:0.03580193902825561,2[&theta=0.003274870923875705]:0.03580193902825561)[&theta=0.035621261287569685]:0.00448050245958264,((((3[&theta=0.00124234292246715]:0.0018169475676173981,(10[&theta=6.136192437282646E-4]:9.720152334836345E-4,13[&theta=6.201594535549773E-4]:9.720152334836345E-4)[&theta=0.028157090004856195]:8.449323341337637E-4)[&theta=0.5492701280111663]:0.011576536505253972,(6[&theta=0.0010690505725482356]:0.001562619859699861,7[&theta=0.0010512817452506403]:0.001562619859699861)[&theta=0.9762629712408489]:0.01183086421317151)[&theta=0.2743457728977963]:0.013042711963804547,12[&theta=0.0050604179651763635]:0.026436196036675918)[&theta=0.06390740866126958]:0.008717196991270475,((4[&theta=9.220729048282381E-4]:0.0013629897044140455,8[&theta=7.981183273014573E-4]:0.0013629897044140455)[&theta=0.12474807233891036]:0.011281495397124013,(5[&theta=8.086266669321997E-4]:0.0010410508775817466,9[&theta=6.653994321172001E-4]:0.0010410508775817466)[&theta=0.0613495493486291]:0.011603434223956313)[&theta=0.18325239906458002]:0.022508907926408334)[&theta=0.3692146452550054]:0.005129048459891858)[&theta=0.0261373551805012]:0.04584544659595056,11[&theta=3.9506879250448136E-5]:0.08612788808378881)[&theta=0.023332909844864184]:0.0;
tree STATE_1073500 = (((1[&theta=0.005813825305930865]:0.03580193902825561,2[&theta=0.003274870923875705]:0.03580193902825561)[&theta=0.0341696198762881]:0.00448050245958264,((((3[&theta=0.00124234292246715]:0.0018169475676173981,(10[&theta=6.136192437282646E-4]:9.720152334836345E-4,13[&theta=6.201594535549773E-4]:9.720152334836345E-4)[&theta=0.029777820914616702]:8.449323341337637E-4)[&theta=0.4231173826453442]:0.011576536505253972,(6[&theta=0.0010690505725482356]:0.001562619859699861,7[&theta=0.0010249568477202187]:0.001562619859699861)[&theta=0.7411063310326298]:0.01183086421317151)[&theta=0.29108354264607506]:0.013042711963804547,12[&theta=0.004842583461358494]:0.026436196036675918)[&theta=0.06618941821306418]:0.008717196991270475,((4[&theta=9.225792397957522E-4]:0.0013629897044140455,8[&theta=7.981183273014573E-4]:0.0013629897044140455)[&theta=0.12161018090258514]:0.011281495397124013,(5[&theta=7.786209001771699E-4]:0.0010410508775817466,9[&theta=6.653994321172001E-4]:0.0010410508775817466)[&theta=0.06177956536792563]:0.011603434223956313)[&theta=0.1779768247810499]:0.022508907926408334)[&theta=0.20575567789454177]:0.005129048459891858)[&theta=0.025264418855217026]:0.04584544659595056,11[&theta=3.088443713046778E-5]:0.08612788808378881)[&theta=0.02205323158002563]:0.0;
tree STATE_1074000 = (((1[&theta=0.005230180285284483]:0.03580193902825561,2[&theta=0.003510184171866048]:0.03580193902825561)[&theta=0.02882767872919668]:0.00448050245958264,((((3[&theta=0.00124234292246715]:0.0018169475676173981,(10[&theta=6.136192437282646E-4]:9.720152334836345E-4,13[&theta=6.213805658108369E-4]:9.720152334836345E-4)[&theta=0.03801723559876641]:8.449323341337637E-4)[&theta=0.5479320598818002]:0.011576536505253972,(6[&theta=0.0010690505725482356]:0.001562619859699861,7[&theta=0.0010249568477202187]:0.001562619859699861)[&theta=0.8444950661230639]:0.01183086421317151)[&theta=0.2789867606931146]:0.013042711963804547,12[&theta=0.004804302463571268]:0.026436196036675918)[&theta=0.06519837947755529]:0.008717196991270475,((4[&theta=9.225792397957522E-4]:0.0013629897044140455,8[&theta=7.808686901550248E-4]:0.0013629897044140455)[&theta=0.12272428712434032]:0.011281495397124013,(5[&theta=7.786209001771699E-4]:0.0010410508775817466,9[&theta=6.707180705470312E-4]:0.0010410508775817466)[&theta=0.06202359103706512]:0.011603434223956313)[&theta=0.19338347431065603]:0.022508907926408334)[&theta=0.24769982044942182]:0.005129048459891858)[&theta=0.026259488372021224]:0.04690288003208081,11[&theta=3.669821029324655E-5]:0.08718532151991906)[&theta=0.021225927646486273]:0.0;
tree STATE_1074500 = (((1[&theta=0.005230180285284483]:0.03580193902825561,2[&theta=0.003620437463917248]:0.03580193902825561)[&theta=0.032362596640955484]:0.00448050245958264,((((3[&theta=0.00124234292246715]:0.0018169475676173981,(10[&theta=6.289888000722246E-4]:9.720152334836345E-4,13[&theta=6.247679064222974E-4]:9.720152334836345E-4)[&theta=0.040063842670814184]:8.449323341337637E-4)[&theta=0.4759181980186718]:0.011576536505253972,(6[&theta=0.0010690505725482356]:0.001562619859699861,7[&theta=0.0010249568477202187]:0.001562619859699861)[&theta=0.7048654151814352]:0.01183086421317151)[&theta=0.28136777945428]:0.013042711963804547,12[&theta=0.004852743841355191]:0.026436196036675918)[&theta=0.06519837947755529]:0.008717196991270475,((4[&theta=9.225792397957522E-4]:0.0013629897044140455,8[&theta=7.999671158239181E-4]:0.0013629897044140455)[&theta=0.11942920021839075]:0.01073947930250321,(5[&theta=7.786209001771699E-4]:0.0010410508775817466,9[&theta=6.866724128269709E-4]:0.0010410508775817466)[&theta=0.059601586704738106]:0.01106141812933551)[&theta=0.19338347431065603]:0.023050924021029137)[&theta=0.3972230794484853]:0.005129048459891858)[&theta=0.02713513373310096]:0.04690288003208081,11[&theta=3.239982963243894E-5]:0.08718532151991906)[&theta=0.02306023661281947]:0.0;
tree STATE_1075000 = (((1[&theta=0.005931454905205224]:0.03604161292224654,2[&theta=0.0032863007347435644]:0.03604161292224654)[&theta=0.03614136887328078]:0.004510496909622803,((((3[&theta=0.00124234292246715]:0.0018291110121270522,(10[&theta=6.123819873360431E-4]:9.785223300921076E-4,13[&theta=6.247679064222974E-4]:9.785223300921076E-4)[&theta=0.054958508199107935]:8.505886820349446E-4)[&theta=0.4196467769738899]:0.01165403492177696,(6[&theta=0.0010690505725482356]:0.0015730807229035618,7[&theta=0.0010875284768125958]:0.0015730807229035618)[&theta=0.76987062163348]:0.01191006521100045)[&theta=0.24894056531193243]:0.013130025602378703,12[&theta=0.004852743841355191]:0.026613171536282714)[&theta=0.06336936811161062]:0.008775553734069654,((4[&theta=9.225792397957522E-4]:0.0013721141557368813,8[&theta=7.999671158239181E-4]:0.0013721141557368813)[&theta=0.11492702419994219]:0.010811374090711036,(5[&theta=7.745445232907916E-4]:0.0010480201290928384,9[&theta=6.859689513630065E-4]:0.0010480201290928384)[&theta=0.05906932902057989]:0.011135468117355078)[&theta=0.20297961000686202]:0.02320523702390445)[&theta=0.334035672626085]:0.005163384561516972)[&theta=0.02680456083037196]:0.04721686849756046,11[&theta=4.619063427997784E-5]:0.0877689783294298)[&theta=0.02179796272522062]:0.0;
tree STATE_1075500 = (((1[&theta=0.005931454905205224]:0.03604161292224654,2[&theta=0.0031869486461719816]:0.03604161292224654)[&theta=0.03513096650911149]:0.004510496909622803,((((3[&theta=0.0012405353396893015]:0.0018291110121270522,(10[&theta=6.201067264815732E-4]:9.785223300921076E-4,13[&theta=6.247679064222974E-4]:9.785223300921076E-4)[&theta=0.03209894645706172]:8.505886820349446E-4)[&theta=0.5238013817019593]:0.01165403492177696,(6[&theta=0.0010690505725482356]:0.0015730807229035618,7[&theta=0.0010671235603563298]:0.0015730807229035618)[&theta=0.6889794441174104]:0.01191006521100045)[&theta=0.26819537958497663]:0.013130025602378703,12[&theta=0.004907894646448475]:0.026613171536282714)[&theta=0.06336936811161062]:0.008775553734069654,((4[&theta=9.225792397957522E-4]:0.0013721141557368813,8[&theta=7.744390445123135E-4]:0.0013721141557368813)[&theta=0.11818345132831572]:0.011642582565632052,(5[&theta=7.745445232907916E-4]:0.0010480201290928384,9[&theta=6.781154791222703E-4]:0.0010480201290928384)[&theta=0.0626075467845702]:0.011966676592276093)[&theta=0.1852246426635823]:0.022374028548983436)[&theta=0.24241883447625465]:0.005163384561516972)[&theta=0.02619627674800257]:0.04721686849756046,11[&theta=2.5238465651015286E-5]:0.0877689783294298)[&theta=0.020399739732230155]:0.0;
tree STATE_1076000 = (((1[&theta=0.005393847844839636]:0.0359260703970191,2[&theta=0.0034001735372111846]:0.0359260703970191)[&theta=0.034442841911978134]:0.004496037118267383,((((3[&theta=0.0012408676269518375]:0.001823247231676427,(10[&theta=6.225931511113343E-4]:9.753853744499119E-4,13[&theta=6.247679064222974E-4]:9.753853744499119E-4)[&theta=0.02558543330862119]:8.478618572265151E-4)[&theta=0.5930415223984168]:0.011808097207347058,(6[&theta=0.0010702255628908164]:0.001568037726645237,7[&theta=0.0010671235603563298]:0.001568037726645237)[&theta=0.7813209552370917]:0.012063306712378248)[&theta=0.2714692998690111]:0.012896510353798091,12[&theta=0.004995015342014679]:0.026527854792821576)[&theta=0.06994829371532255]:0.009002867083660535,((4[&theta=9.225792397957522E-4]:0.0013677154198979452,8[&theta=7.947816840618813E-4]:0.0013677154198979452)[&theta=0.11818345132831572]:0.011605258670258554,(5[&theta=7.745445232907916E-4]:0.0010446603767846996,9[&theta=6.781154791222703E-4]:0.0010446603767846996)[&theta=0.06362493991142898]:0.011928313713371799)[&theta=0.1852246426635823]:0.022557747786325612)[&theta=0.263954741511285]:0.0048913856388043755)[&theta=0.0260814168391999]:0.047065500238007006,11[&theta=2.574009962517125E-5]:0.08748760775329349)[&theta=0.020399739732230155]:0.0;
tree STATE_1076500 = (((1[&theta=0.005393847844839636]:0.0359260703970191,2[&theta=0.0030706064480986524]:0.0359260703970191)[&theta=0.037524678593754426]:0.004496037118267383,((((3[&theta=0.0012780328035933148]:0.001823247231676427,(10[&theta=6.304387494888141E-4]:9.753853744499119E-4,13[&theta=6.247679064222974E-4]:9.753853744499119E-4)[&theta=0.03897777569045507]:8.478618572265151E-4)[&theta=0.4328490512994508]:0.010827259950617271,(6[&theta=0.0010702255628908164]:0.001568037726645237,7[&theta=0.0010671235603563298]:0.001568037726645237)[&theta=0.9434809490687706]:0.011082469455648461)[&theta=0.2714692998690111]:0.013877347610527878,12[&theta=0.004995015342014679]:0.026527854792821576)[&theta=0.06994829371532255]:0.009002867083660535,((4[&theta=9.343408575485111E-4]:0.0013677154198979452,8[&theta=7.947816840618813E-4]:0.0013677154198979452)[&theta=0.12713497835463344]:0.011605258670258554,(5[&theta=8.067234787562227E-4]:0.0010446603767846996,9[&theta=6.781154791222703E-4]:0.0010446603767846996)[&theta=0.06065207236438057]:0.011928313713371799)[&theta=0.1852246426635823]:0.022557747786325612)[&theta=0.29450391326994385]:0.0048913856388043755)[&theta=0.0260814168391999]:0.047065500238007006,11[&theta=1.7272101196722504E-5]:0.08748760775329349)[&theta=0.021387583879081587]:0.0;
tree STATE_1077000 = (((1[&theta=0.005393847844839636]:0.0359260703970191,2[&theta=0.0032790964662571817]:0.0359260703970191)[&theta=0.04146082481480171]:0.004496037118267383,((((3[&theta=0.00127103044314374]:0.001823247231676427,(10[&theta=6.174854461487569E-4]:9.753853744499119E-4,13[&theta=6.270907201640106E-4]:9.753853744499119E-4)[&theta=0.02736306122484216]:8.478618572265151E-4)[&theta=0.47713269301045125]:0.010827259950617271,(6[&theta=0.001053689108976916]:0.001568037726645237,7[&theta=0.001038399348219858]:0.001568037726645237)[&theta=0.6555407738040638]:0.011082469455648461)[&theta=0.26496920811940256]:0.013877347610527878,12[&theta=0.005280268252490726]:0.026527854792821576)[&theta=0.06707034635838102]:0.008587650033546168,((4[&theta=9.343408575485111E-4]:0.0013677154198979452,8[&theta=7.596479497926564E-4]:0.0013677154198979452)[&theta=0.12157941216151603]:0.011605258670258554,(5[&theta=7.953727888881045E-4]:0.0010446603767846996,9[&theta=6.780404317334107E-4]:0.0010446603767846996)[&theta=0.0623438884468267]:0.011928313713371799)[&theta=0.19993583888503133]:0.022142530736211245)[&theta=0.16957022494759727]:0.005306602688918742)[&theta=0.0260814168391999]:0.047065500238007006,11[&theta=3.971424233712377E-5]:0.08748760775329349)[&theta=0.02209543715909698]:0.0;
tree STATE_1077500 = (((1[&theta=0.005393847844839636]:0.0359260703970191,2[&theta=0.0032790964662571817]:0.0359260703970191)[&theta=0.03154613014648181]:0.004496037118267383,((((3[&theta=0.0012506588224940683]:0.001823247231676427,(10[&theta=6.33808520680039E-4]:9.753853744499119E-4,13[&theta=6.270907201640106E-4]:9.753853744499119E-4)[&theta=0.028934839647381937]:8.478618572265151E-4)[&theta=0.5272509876420689]:0.010827259950617271,(6[&theta=0.0010806428749373812]:0.001568037726645237,7[&theta=0.001038399348219858]:0.001568037726645237)[&theta=0.6116055761028499]:0.011082469455648461)[&theta=0.3149706370795218]:0.013877347610527878,12[&theta=0.004977800722188632]:0.026527854792821576)[&theta=0.06704889716329897]:0.008587650033546168,((4[&theta=9.302310828006789E-4]:0.0013677154198979452,8[&theta=7.657934697392674E-4]:0.0013677154198979452)[&theta=0.12808283352519617]:0.011605258670258554,(5[&theta=7.953727888881045E-4]:0.0010446603767846996,9[&theta=6.780404317334107E-4]:0.0010446603767846996)[&theta=0.061157246737246714]:0.011928313713371799)[&theta=0.17279377728080503]:0.022142530736211245)[&theta=0.22985586580662729]:0.005306602688918742)[&theta=0.026985178946675098]:0.047065500238007006,11[&theta=2.6624347877361152E-5]:0.08748760775329349)[&theta=0.02126484994449089]:0.0;
tree STATE_1078000 = (((1[&theta=0.005408782041233888]:0.03509996796338307,2[&theta=0.003457310518619616]:0.03509996796338307)[&theta=0.040576212349382454]:0.004392652941704982,((((3[&theta=0.0012506588224940683]:0.0017813225525071454,(10[&theta=5.794217566336353E-4]:9.529568643829461E-4,13[&theta=6.444279941638422E-4]:9.529568643829461E-4)[&theta=0.027791183416081486]:8.283656881241993E-4)[&theta=0.6334899674084502]:0.010578292398753958,(6[&theta=0.0010806428749373812]:0.0015319814653369527,7[&theta=0.001041322036293108]:0.0015319814653369527)[&theta=0.7224307846841062]:0.010827633485924151)[&theta=0.26331873187509175]:0.013558244783339146,12[&theta=0.005122239535169242]:0.02591785973460025)[&theta=0.06621809062376309]:0.008390181217348677,((4[&theta=9.151608540330783E-4]:0.0013362654721465494,8[&theta=7.454423137197955E-4]:0.0013362654721465494)[&theta=0.13576880318948492]:0.01133840141800333,(5[&theta=7.845474767043465E-4]:0.0010206389218900228,9[&theta=6.780404317334107E-4]:0.0010206389218900228)[&theta=0.059436435446995964]:0.011654027968259855)[&theta=0.17930150731826208]:0.02163337406179905)[&theta=0.23668775811839413]:0.005184579953139125)[&theta=0.026501123494717588]:0.04598325205841927,11[&theta=1.3483042962348026E-5]:0.08547587296350732)[&theta=0.01842952232352881]:0.0;
tree STATE_1078500 = (((1[&theta=0.005408782041233888]:0.03509996796338307,2[&theta=0.003355648308796084]:0.03509996796338307)[&theta=0.034569028480888025]:0.004392652941704982,((((3[&theta=0.0012506588224940683]:0.0017813225525071454,(10[&theta=6.394956107750887E-4]:9.529568643829461E-4,13[&theta=6.444279941638422E-4]:9.529568643829461E-4)[&theta=0.02792908621763183]:8.283656881241993E-4)[&theta=0.46552057121941376]:0.011005003084841963,(6[&theta=0.0010737105319030022]:0.0015319814653369527,7[&theta=0.001041322036293108]:0.0015319814653369527)[&theta=0.899091084118942]:0.011254344172012156)[&theta=0.2973947898079914]:0.013131534097251141,12[&theta=0.005194063755755655]:0.02591785973460025)[&theta=0.060497220464858587]:0.008390181217348677,((4[&theta=9.151608540330783E-4]:0.0013362654721465494,8[&theta=7.557338552592005E-4]:0.0013362654721465494)[&theta=0.12010096160853793]:0.01133840141800333,(5[&theta=7.845474767043465E-4]:0.0010206389218900228,9[&theta=6.567818383216329E-4]:0.0010206389218900228)[&theta=0.06106231637252936]:0.011654027968259855)[&theta=0.1772024238389971]:0.02163337406179905)[&theta=0.21267318805306076]:0.005184579953139125)[&theta=0.026501123494717588]:0.04598325205841927,11[&theta=2.27909056577205E-5]:0.08547587296350732)[&theta=0.019453664619006897]:0.0;
tree STATE_1079000 = (((1[&theta=0.00593783846752512]:0.03546568810006174,2[&theta=0.0033402862053863386]:0.03546568810006174)[&theta=0.034569028480888025]:0.004438421691006923,((((3[&theta=0.0011982614380433973]:0.0017998828408826598,(10[&theta=6.233453464853546E-4]:9.62886090388354E-4,13[&theta=6.412122255245675E-4]:9.62886090388354E-4)[&theta=0.03016686004109223]:8.369967504943058E-4)[&theta=0.39313449562416947]:0.0111196684667744,(6[&theta=0.0010737105319030022]:0.0015479437725241475,7[&theta=9.94712919943103E-4]:0.0015479437725241475)[&theta=0.7510265105302544]:0.011371607535132913)[&theta=0.2973947898079914]:0.01326835662796847,12[&theta=0.005033650022586455]:0.02618790793562553)[&theta=0.06219857246414181]:0.00847760175929244,((4[&theta=9.151608540330783E-4]:0.001350188538732315,8[&theta=8.006900387048587E-4]:0.001350188538732315)[&theta=0.1123244587564678]:0.011456540606068563,(5[&theta=7.845474767043465E-4]:0.0010312733534200626,9[&theta=6.868146134101319E-4]:0.0010312733534200626)[&theta=0.06140061591231078]:0.011775455791380814)[&theta=0.17893835636426217]:0.021858780550117092)[&theta=0.31565829943627005]:0.0052386000961506946)[&theta=0.02661516182810287]:0.04646236933981618,11[&theta=3.184922820057834E-5]:0.08636647913088484)[&theta=0.021029014780763886]:0.0;
tree STATE_1079500 = (((1[&theta=0.005941689546525272]:0.035774197502435885,2[&theta=0.0033402862053863386]:0.035774197502435885)[&theta=0.03420766535252772]:0.004477030693023569,((((3[&theta=0.0011932185458889638]:0.0018155396858314321,(10[&theta=5.951973495372555E-4]:9.712620568002271E-4,13[&theta=6.146957093691581E-4]:9.712620568002271E-4)[&theta=0.02385423509239576]:8.44277629031205E-4)[&theta=0.6263944779140136]:0.011216396387676554,(6[&theta=0.0010737105319030022]:0.0015614090465327286,7[&theta=0.001001001420812316]:0.0015614090465327286)[&theta=0.8330428101248805]:0.011470527026975257)[&theta=0.2797081223212588]:0.013383775586208686,12[&theta=0.0046796604766724615]:0.02641571165971667)[&theta=0.06241253100232694]:0.008551346834953913,((4[&theta=9.151608540330783E-4]:0.0013619335768661164,8[&theta=8.006900387048587E-4]:0.0013619335768661164)[&theta=0.11664077893083606]:0.01186083200767197,(5[&theta=7.900348564576672E-4]:0.0010402442078710002,9[&theta=6.682310918567679E-4]:0.0010402442078710002)[&theta=0.06093821137487842]:0.012182521376667086)[&theta=0.1960602931704379]:0.021744292910132496)[&theta=0.19241184723473445]:0.00528416970078887)[&theta=0.027474363643286932]:0.04641235979406429,11[&theta=1.8540371915172056E-5]:0.08666358798952374)[&theta=0.02199244717318257]:0.0;
tree STATE_1080000 = (((1[&theta=0.00536999751309332]:0.035774197502435885,2[&theta=0.00327414096352089]:0.035774197502435885)[&theta=0.034930929414253735]:0.004477030693023569,((((3[&theta=0.0012524408619862288]:0.0018155396858314321,(10[&theta=6.068430341813375E-4]:9.712620568002271E-4,13[&theta=6.360170993068141E-4]:9.712620568002271E-4)[&theta=0.03840414787183473]:8.44277629031205E-4)[&theta=0.5283350095924415]:0.011216396387676554,(6[&theta=0.001070935824932115]:0.0015614090465327286,7[&theta=0.0010449491277729392]:0.0015614090465327286)[&theta=0.7696099149496792]:0.011470527026975257)[&theta=0.28723144494779224]:0.013383775586208686,12[&theta=0.005115584775286438]:0.02641571165971667)[&theta=0.06144826702001029]:0.008551346834953913,((4[&theta=9.151608540330783E-4]:0.0013619335768661164,8[&theta=8.133008199051608E-4]:0.0013619335768661164)[&theta=0.12417659775344904]:0.01186083200767197,(5[&theta=7.804895859817834E-4]:0.0010402442078710002,9[&theta=6.946312845044402E-4]:0.0010402442078710002)[&theta=0.06309766812010759]:0.012182521376667086)[&theta=0.19609986358002615]:0.021744292910132496)[&theta=0.2939297644036633]:0.00528416970078887)[&theta=0.027474363643286932]:0.0473676239752021,11[&theta=5.004275908056958E-5]:0.08761885217066155)[&theta=0.02214367676552953]:0.0;
tree STATE_1080500 = (((1[&theta=0.00547436250093647]:0.036161468206794355,2[&theta=0.0031127458166747704]:0.036161468206794355)[&theta=0.04088153058197395]:0.004525496429531109,((((3[&theta=0.0012524408619862288]:0.0018351936650122319,(10[&theta=6.068430341813375E-4]:9.817763762570947E-4,13[&theta=6.360170993068141E-4]:9.817763762570947E-4)[&theta=0.0271094287277601]:8.534172887551372E-4)[&theta=0.4674458225197473]:0.011445076260594673,(6[&theta=0.001084890603488222]:0.0015783119548705394,7[&theta=0.0010449491277729392]:0.0015783119548705394)[&theta=0.879044313951605]:0.011701957970736365)[&theta=0.2895856592453394]:0.013421402900950535,12[&theta=0.0048150827508631954]:0.02670167282655744)[&theta=0.06228404866430422]:0.008643918753912006,((4[&theta=9.437118589590521E-4]:0.0013766770795139809,8[&theta=8.133008199051608E-4]:0.0013766770795139809)[&theta=0.13085819767032564]:0.011989230492797343,(5[&theta=7.804895859817834E-4]:0.0010515052880688046,9[&theta=6.946312845044402E-4]:0.0010515052880688046)[&theta=0.06309766812010759]:0.012314402284242519)[&theta=0.172605331113076]:0.021979684008158123)[&theta=0.23532676295773935]:0.005341373055856018)[&theta=0.026082675169470215]:0.0478803983875258,11[&theta=1.796321836452214E-5]:0.08856736302385126)[&theta=0.020466959137432177]:0.0;
tree STATE_1081000 = (((1[&theta=0.005615304625650783]:0.03599118942555124,2[&theta=0.0032645706298689197]:0.03599118942555124)[&theta=0.04426770976303736]:0.0045041865642310094,((((3[&theta=0.0012290397475085777]:0.0018265520208500996,(10[&theta=6.10759061498175E-4]:9.771533425946802E-4,13[&theta=6.360170993068141E-4]:9.771533425946802E-4)[&theta=0.028250224258570603]:8.493986782554194E-4)[&theta=0.5576115993756007]:0.011391183160188908,(6[&theta=0.001084890603488222]:0.0015708799270955636,7[&theta=0.0010449491277729392]:0.0015708799270955636)[&theta=0.9408514443464979]:0.011646855253943444)[&theta=0.2402473512366828]:0.013358203582950576,12[&theta=0.0051523711815461655]:0.026575938763989584)[&theta=0.06520404730114947]:0.008603215872542157,((4[&theta=9.182173319785371E-4]:0.0013701945192947879,8[&theta=7.491198412728943E-4]:0.0013701945192947879)[&theta=0.13811692458217517]:0.011932775053967212,(5[&theta=7.804895859817834E-4]:0.0010465539117060106,9[&theta=6.789931179899052E-4]:0.0010465539117060106)[&theta=0.06595451481945791]:0.01225641566155599)[&theta=0.172605331113076]:0.021876185063269743)[&theta=0.22361686479433887]:0.005316221353250508)[&theta=0.026082675169470215]:0.047654936969968344,11[&theta=1.6030948847352405E-5]:0.08815031295975059)[&theta=0.016463685166877812]:0.0;
tree STATE_1081500 = (((1[&theta=0.0053573136336754375]:0.03599118942555124,2[&theta=0.003205584963952087]:0.03599118942555124)[&theta=0.0432107639373236]:0.0045041865642310094,((((3[&theta=0.0012192774581851811]:0.0018265520208500996,(10[&theta=6.10759061498175E-4]:9.771533425946802E-4,13[&theta=6.412777125307523E-4]:9.771533425946802E-4)[&theta=0.038964710582374176]:8.493986782554194E-4)[&theta=0.40479461013061924]:0.011391183160188908,(6[&theta=0.001084890603488222]:0.0015708799270955636,7[&theta=0.0010448306927608297]:0.0015708799270955636)[&theta=0.7532912003426557]:0.011646855253943444)[&theta=0.29784473414967355]:0.013358203582950576,12[&theta=0.0051523711815461655]:0.026575938763989584)[&theta=0.06520404730114947]:0.00848571797956334,((4[&theta=9.11772622696112E-4]:0.0013701945192947879,8[&theta=7.757299563913595E-4]:0.0013701945192947879)[&theta=0.12623321996001358]:0.011932775053967212,(5[&theta=7.804895859817834E-4]:0.0010465539117060106,9[&theta=6.789931179899052E-4]:0.0010465539117060106)[&theta=0.06542163092257793]:0.01225641566155599)[&theta=0.172605331113076]:0.021758687170290926)[&theta=0.17248070434536408]:0.005433719246229325)[&theta=0.026082675169470215]:0.047654936969968344,11[&theta=2.907216747217302E-5]:0.08815031295975059)[&theta=0.015823193886907554]:0.0;
tree STATE_1082000 = (((1[&theta=0.005266653740192063]:0.03599118942555124,2[&theta=0.0031739874819353537]:0.03599118942555124)[&theta=0.03240177575777997]:0.0045041865642310094,((((3[&theta=0.0012192774581851811]:0.0018265520208500996,(10[&theta=6.112569134868021E-4]:9.771533425946802E-4,13[&theta=6.170226071672347E-4]:9.771533425946802E-4)[&theta=0.03269553635600054]:8.493986782554194E-4)[&theta=0.4821616454922901]:0.011391183160188908,(6[&theta=0.001084890603488222]:0.0015708799270955636,7[&theta=0.0010352446905778664]:0.0015708799270955636)[&theta=0.6785155924393091]:0.011646855253943444)[&theta=0.28162920507164674]:0.013358203582950576,12[&theta=0.0051523711815461655]:0.026575938763989584)[&theta=0.06267275949979362]:0.00848571797956334,((4[&theta=9.244978537612228E-4]:0.0013701945192947879,8[&theta=7.757299563913595E-4]:0.0013701945192947879)[&theta=0.12544443889262843]:0.011932775053967212,(5[&theta=7.804895859817834E-4]:0.0010465539117060106,9[&theta=6.948683707942147E-4]:0.0010465539117060106)[&theta=0.06461357102587406]:0.01225641566155599)[&theta=0.172605331113076]:0.021758687170290926)[&theta=0.20632177215869996]:0.005433719246229325)[&theta=0.026082675169470215]:0.047654936969968344,11[&theta=3.658704066651768E-5]:0.08815031295975059)[&theta=0.01926074614542508]:0.0;
tree STATE_1082500 = (((1[&theta=0.005601393817143937]:0.03599118942555124,2[&theta=0.0031739874819353537]:0.03599118942555124)[&theta=0.03358390467175702]:0.0045041865642310094,((((3[&theta=0.001307947929364156]:0.0018265520208500996,(10[&theta=6.302632751640127E-4]:9.771533425946802E-4,13[&theta=6.41589642744139E-4]:9.771533425946802E-4)[&theta=0.03319998066647524]:8.493986782554194E-4)[&theta=0.40517592533017116]:0.011391183160188908,(6[&theta=0.0010960505274733756]:0.0015708799270955636,7[&theta=0.0010352446905778664]:0.0015708799270955636)[&theta=0.8818941204457851]:0.011646855253943444)[&theta=0.2583664876708619]:0.013358203582950576,12[&theta=0.0051523711815461655]:0.026575938763989584)[&theta=0.06267275949979362]:0.00848571797956334,((4[&theta=9.244978537612228E-4]:0.0013701945192947879,8[&theta=7.757299563913595E-4]:0.0013701945192947879)[&theta=0.1217802202399726]:0.011932775053967212,(5[&theta=7.753392554687823E-4]:0.0010465539117060106,9[&theta=6.777413567701511E-4]:0.0010465539117060106)[&theta=0.06374050692528328]:0.01225641566155599)[&theta=0.172605331113076]:0.021758687170290926)[&theta=0.2739960805085276]:0.005433719246229325)[&theta=0.026585652350730696]:0.047654936969968344,11[&theta=4.4026136637207315E-5]:0.08815031295975059)[&theta=0.0184674057083512]:0.0;
tree STATE_1083000 = (((1[&theta=0.005504475673419418]:0.03599118942555124,2[&theta=0.0031739874819353537]:0.03599118942555124)[&theta=0.03647236863686198]:0.0045041865642310094,((((3[&theta=0.0012684575577006367]:0.0018265520208500996,(10[&theta=6.346565290470969E-4]:9.771533425946802E-4,13[&theta=6.475223166798689E-4]:9.771533425946802E-4)[&theta=0.028116475416844842]:8.493986782554194E-4)[&theta=0.5223452054819621]:0.011391183160188908,(6[&theta=0.0010795535046076153]:0.0015708799270955636,7[&theta=0.0010352446905778664]:0.0015708799270955636)[&theta=0.779806359347766]:0.011646855253943444)[&theta=0.2583664876708619]:0.013358203582950576,12[&theta=0.005402846938212391]:0.026575938763989584)[&theta=0.06267275949979362]:0.00848571797956334,((4[&theta=9.244978537612228E-4]:0.0013701945192947879,8[&theta=7.633718336920552E-4]:0.0013701945192947879)[&theta=0.137246290367388]:0.011932775053967212,(5[&theta=8.023788991986318E-4]:0.0010465539117060106,9[&theta=6.896266216537871E-4]:0.0010465539117060106)[&theta=0.06676986364554319]:0.01225641566155599)[&theta=0.16836374635774104]:0.021758687170290926)[&theta=0.2609521770882695]:0.005433719246229325)[&theta=0.026585652350730696]:0.047654936969968344,11[&theta=4.088342320158743E-5]:0.08815031295975059)[&theta=0.017604103637642084]:0.0;
tree STATE_1083500 = (((1[&theta=0.005191611430181262]:0.03545341429125528,2[&theta=0.0030345889207364575]:0.03545341429125528)[&theta=0.03562647167533214]:0.004436885661617498,((((3[&theta=0.001235804126998524]:0.0017992599453730419,(10[&theta=6.239370586200697E-4]:9.625528590199823E-4,13[&theta=6.41491645069547E-4]:9.625528590199823E-4)[&theta=0.03470534599143335]:8.367070863530596E-4)[&theta=0.4162218109460744]:0.011220977752934113,(6[&theta=0.0010634229726583743]:0.00154740806697535,7[&theta=0.0010455180643719182]:0.00154740806697535)[&theta=0.6560633201007428]:0.011472829631331803)[&theta=0.289260407985534]:0.013158607241722848,12[&theta=0.005246503462293228]:0.02617884494003)[&theta=0.06173631221381498]:0.008358925611795198,((4[&theta=9.106841408665381E-4]:0.0013500333287225542,8[&theta=7.544300010666789E-4]:0.0013500333287225542)[&theta=0.13434899117964172]:0.011754165201876509,(5[&theta=7.795517171873241E-4]:0.0010309164548895347,9[&theta=6.793223206569813E-4]:0.0010309164548895347)[&theta=0.06500638953866308]:0.01207328207570953)[&theta=0.16692804147421994]:0.021433572021226137)[&theta=0.38695009743583747]:0.005352529401047579)[&theta=0.02618841338776633]:0.04694288381090558,11[&theta=8.731931446506425E-5]:0.08683318376377835)[&theta=0.021298765395792285]:0.0;
tree STATE_1084000 = (((1[&theta=0.005015521217176363]:0.03520763552549716,2[&theta=0.003445449777847784]:0.03520763552549716)[&theta=0.031104420878406945]:0.004406127205668416,((((3[&theta=0.0012241163858626428]:0.0017867866787641083,(10[&theta=5.998036533471378E-4]:9.55880016406761E-4,13[&theta=6.137873283791109E-4]:9.55880016406761E-4)[&theta=0.030144513000270882]:8.309066623573473E-4)[&theta=0.46205987322735464]:0.011143188966780569,(6[&theta=0.0010358953885520447]:0.0015366807491012247,7[&theta=0.001024222887274764]:0.0015366807491012247)[&theta=0.8754947664263233]:0.011393294896443452)[&theta=0.23556970497730717]:0.013067385950018818,12[&theta=0.005022756613858744]:0.025997361595563494)[&theta=0.06173631221381498]:0.008300977838329619,((4[&theta=8.898625119610977E-4]:0.0013406742999266283,8[&theta=7.628601202587967E-4]:0.0013406742999266283)[&theta=0.11427686409402867]:0.01167268012424474,(5[&theta=7.795517171873241E-4]:0.0010237696855600435,9[&theta=6.607659760228247E-4]:0.0010237696855600435)[&theta=0.06214957884447951]:0.011989584738611326)[&theta=0.1803856539103528]:0.021284985009721744)[&theta=0.2717915827588834]:0.005315423297272463)[&theta=0.027284762173522745]:0.04661745495518555,11[&theta=4.373231555036423E-5]:0.08623121768635113)[&theta=0.02046573266347543]:0.0;
tree STATE_1084500 = (((1[&theta=0.005238109336786267]:0.03516862000340485,2[&theta=0.0033623841264602042]:0.03516862000340485)[&theta=0.03972737953481604]:0.004401244533180804,((((3[&theta=0.0012031243555244763]:0.001784806641931215,(10[&theta=6.000076449752155E-4]:9.548207530583119E-4,13[&theta=6.223559840452209E-4]:9.548207530583119E-4)[&theta=0.029543586382716366]:8.299858888729032E-4)[&theta=0.5062238575258793]:0.011130840584708805,(6[&theta=0.0010517811664827496]:0.0015349778684385354,7[&theta=0.001024222887274764]:0.0015349778684385354)[&theta=0.8158591463060142]:0.011380669358201485)[&theta=0.261054311051068]:0.013052905259179683,12[&theta=0.005043739133570481]:0.025968552485819703)[&theta=0.06220044114143365]:0.008291779067114077,((4[&theta=8.94928213943153E-4]:0.0013391886248170488,8[&theta=7.563433234849872E-4]:0.0013391886248170488)[&theta=0.12870050372767228]:0.011659744983827994,(5[&theta=7.795517171873241E-4]:0.0010226351899261213,9[&theta=6.607659760228247E-4]:0.0010226351899261213)[&theta=0.06214957884447951]:0.011976298418718922)[&theta=0.1744461117423004]:0.02126139794428874)[&theta=0.2770853609702225]:0.005309532983651874)[&theta=0.025416758058954277]:0.04656579558310491,11[&theta=5.041564299672191E-5]:0.08613566011969057)[&theta=0.020458267038179326]:0.0;
tree STATE_1085000 = (((1[&theta=0.00513435566204894]:0.03516862000340485,2[&theta=0.0033623841264602042]:0.03516862000340485)[&theta=0.04162679132497149]:0.004401244533180804,((((3[&theta=0.0012381780500976467]:0.001784806641931215,(10[&theta=6.000076449752155E-4]:9.548207530583119E-4,13[&theta=6.225422033125195E-4]:9.548207530583119E-4)[&theta=0.037384244752982264]:8.299858888729032E-4)[&theta=0.45501166615922856]:0.012767585789062183,(6[&theta=0.0010392968648956066]:0.0015349778684385354,7[&theta=9.929029758255165E-4]:0.0015349778684385354)[&theta=0.8064439499767693]:0.013017414562554862)[&theta=0.2288275264737836]:0.011416160054826305,12[&theta=0.004957378880408413]:0.025968552485819703)[&theta=0.06421972071737113]:0.008291779067114077,((4[&theta=8.94928213943153E-4]:0.0013391886248170488,8[&theta=7.860458307450922E-4]:0.0013391886248170488)[&theta=0.12001239680424095]:0.011659744983827994,(5[&theta=8.077794923555231E-4]:0.0010226351899261213,9[&theta=6.607659760228247E-4]:0.0010226351899261213)[&theta=0.06448365210857768]:0.011976298418718922)[&theta=0.1715127110151739]:0.02126139794428874)[&theta=0.17923593855413453]:0.005309532983651874)[&theta=0.026933891511106596]:0.04656579558310491,11[&theta=1.0426844523943175E-5]:0.08613566011969057)[&theta=0.01672761804375448]:0.0;
tree STATE_1085500 = (((1[&theta=0.005647848488142919]:0.03566391998303828,2[&theta=0.0034597142563687765]:0.03566391998303828)[&theta=0.03219101479224757]:0.0044632298009403895,((((3[&theta=0.001243439490776411]:0.0018099431043034251,(10[&theta=5.926590194403743E-4]:9.682680449764358E-4,13[&theta=6.235961214824228E-4]:9.682680449764358E-4)[&theta=0.029944220234020817]:8.416750593269893E-4)[&theta=0.5821371488050607]:0.01275461855109618,(6[&theta=0.001069232452047055]:0.001556595847958396,7[&theta=0.0010653904129659549]:0.001556595847958396)[&theta=1.0619826850483394]:0.01300796580744121)[&theta=0.2288275264737836]:0.011769720947669248,12[&theta=0.004837993039838747]:0.026334282603068852)[&theta=0.06532567031928989]:0.008408556978862357,((4[&theta=9.632708157239104E-4]:0.0013580491913827255,8[&theta=7.860458307450922E-4]:0.0013580491913827255)[&theta=0.12730081547748356]:0.011823955904030773,(5[&theta=8.077794923555231E-4]:0.0010370375517103994,9[&theta=6.84057773032344E-4]:0.0010370375517103994)[&theta=0.062234894337071175]:0.0121449675437031)[&theta=0.17444719043938126]:0.02156083448651771)[&theta=0.3096726099799679]:0.005384310202047458)[&theta=0.02620692015782873]:0.04722160856643191,11[&theta=5.312391543689896E-5]:0.08734875835041057)[&theta=0.018349768018074128]:0.0;
tree STATE_1086000 = (((1[&theta=0.00553229583134632]:0.03640397393610489,2[&theta=0.0034597142563687765]:0.03640397393610489)[&theta=0.04312639435520226]:0.004555845275044233,((((3[&theta=0.001243439490776411]:0.001847500825098067,(10[&theta=6.218017372081222E-4]:9.88360356608295E-4,13[&theta=6.544592119924972E-4]:9.88360356608295E-4)[&theta=0.03714284818236814]:8.591404684897721E-4)[&theta=0.5445410014578077]:0.01301928676151962,(6[&theta=0.0010938509937093244]:0.0015888964170253006,7[&theta=0.0010653904129659549]:0.0015888964170253006)[&theta=0.9251734980733449]:0.013277891169592385)[&theta=0.2025727306431282]:0.012013951770247252,12[&theta=0.0051642556635344734]:0.026880739356864938)[&theta=0.06712042236374757]:0.008583041046647175,((4[&theta=9.254553431619508E-4]:0.001386229763597437,8[&theta=8.088943174887096E-4]:0.001386229763597437)[&theta=0.13963097265999683]:0.01206931214394565,(5[&theta=8.08030670646159E-4]:0.0010585568838529908,9[&theta=6.758811366350756E-4]:0.0010585568838529908)[&theta=0.06604664771934275]:0.012396985023690094)[&theta=0.1658736698991522]:0.02200823849596903)[&theta=0.22855489897325254]:0.005496038807637008)[&theta=0.02620692015782873]:0.04820149350634802,11[&theta=6.629011924924458E-5]:0.08916131271749714)[&theta=0.01673188955911279]:0.0;
tree STATE_1086500 = (((1[&theta=0.005527209141646226]:0.03614262432548338,2[&theta=0.0031706256226118256]:0.03614262432548338)[&theta=0.036695956818207774]:0.004523138175792529,((((3[&theta=0.001243439490776411]:0.0018342373384768055,(10[&theta=6.218017372081222E-4]:9.81264768780255E-4,13[&theta=6.393558518646595E-4]:9.81264768780255E-4)[&theta=0.027374327839663128]:8.529725696965504E-4)[&theta=0.592910245205659]:0.011385563225577669,(6[&theta=0.0010938509937093244]:0.001577489490390414,7[&theta=0.0010653904129659549]:0.001577489490390414)[&theta=0.8684923587222629]:0.01164231107366406)[&theta=0.24172978355318567]:0.013944933112599991,12[&theta=0.004843428454028242]:0.027164733676654465)[&theta=0.06604031692761445]:0.008044446907181584,((4[&theta=9.36919411177569E-4]:0.0013762778113851864,8[&theta=7.93363522540077E-4]:0.0013762778113851864)[&theta=0.13553451110980932]:0.011982664734659344,(5[&theta=7.936358211939302E-4]:0.0010509573445856221,9[&theta=6.758811366350756E-4]:0.0010509573445856221)[&theta=0.06729112587357167]:0.012307985201458909)[&theta=0.174669026433432]:0.021850238037791517)[&theta=0.23834019893321595]:0.005456581917439862)[&theta=0.02620692015782873]:0.04785544772625353,11[&theta=4.623981191548668E-5]:0.08852121022752944)[&theta=0.02184001117008221]:0.0;
tree STATE_1087000 = (((1[&theta=0.005668921705944174]:0.036411221899996384,2[&theta=0.0033197420811410363]:0.036411221899996384)[&theta=0.03552290616943662]:0.0050540238688181124,((((3[&theta=0.0012831515899374248]:0.0018478686590958976,(10[&theta=6.357831019376577E-4]:9.88557137327594E-4,13[&theta=6.449844019792343E-4]:9.88557137327594E-4)[&theta=0.03393799161454388]:8.593115217683037E-4)[&theta=0.5176480273648414]:0.01147017619223207,(6[&theta=0.001095013994702391]:0.0015892127633637015,7[&theta=0.0010866912887676468]:0.0015892127633637015)[&theta=1.1098601730270097]:0.011728832087964264)[&theta=0.27243046330485016]:0.014048566295875769,12[&theta=0.005007162734398871]:0.027366611147203734)[&theta=0.06038260392772443]:0.008104230029406169,((4[&theta=9.462653486598759E-4]:0.001386505759379917,8[&theta=8.061210928663193E-4]:0.001386505759379917)[&theta=0.11784594344745938]:0.012071715121674622,(5[&theta=7.936358211939302E-4]:0.001058767640571055,9[&theta=6.693896518564179E-4]:0.001058767640571055)[&theta=0.06318134214446544]:0.012399453240483483)[&theta=0.19808166488014037]:0.022012620295555365)[&theta=0.16903745680131896]:0.005994404592204593)[&theta=0.02620692015782873]:0.04771381880116528,11[&theta=3.3882805150073795E-5]:0.08917906456997977)[&theta=0.021468489413445854]:0.0;
tree STATE_1087500 = (((1[&theta=0.005868198483729677]:0.036411221899996384,2[&theta=0.0034407967329871986]:0.036411221899996384)[&theta=0.04043654826553393]:0.0050540238688181124,((((3[&theta=0.0012831515899374248]:0.0018478686590958976,(10[&theta=6.330394759252924E-4]:9.88557137327594E-4,13[&theta=6.377191214345487E-4]:9.88557137327594E-4)[&theta=0.038714296090628306]:8.593115217683037E-4)[&theta=0.4482633706905415]:0.01147017619223207,(6[&theta=0.001095013994702391]:0.0015892127633637015,7[&theta=0.0010492775272287948]:0.0015892127633637015)[&theta=0.8413224715279826]:0.011728832087964264)[&theta=0.2664883542304264]:0.014048566295875769,12[&theta=0.005166229960077765]:0.027366611147203734)[&theta=0.06717367675099355]:0.008704658413550864,((4[&theta=9.792513792018273E-4]:0.001386505759379917,8[&theta=8.061210928663193E-4]:0.001386505759379917)[&theta=0.11645055157242803]:0.012071715121674622,(5[&theta=7.848551552298457E-4]:0.001058767640571055,9[&theta=6.693896518564179E-4]:0.001058767640571055)[&theta=0.06318134214446544]:0.012399453240483483)[&theta=0.19388955348960363]:0.02261304867970006)[&theta=0.1919846407170854]:0.005393976208059897)[&theta=0.026157640558837646]:0.04771381880116528,11[&theta=1.2430785154673272E-5]:0.08917906456997977)[&theta=0.020088611367682942]:0.0;
tree STATE_1088000 = (((1[&theta=0.005252076811923048]:0.036411221899996384,2[&theta=0.0033394333105127953]:0.036411221899996384)[&theta=0.049073188385587004]:0.0050540238688181124,((((3[&theta=0.0012831515899374248]:0.0018478686590958976,(10[&theta=6.330394759252924E-4]:9.88557137327594E-4,13[&theta=6.377191214345487E-4]:9.88557137327594E-4)[&theta=0.03335403843876057]:8.593115217683037E-4)[&theta=0.5880499710569977]:0.01147017619223207,(6[&theta=0.0010851532045968414]:0.0015892127633637015,7[&theta=0.0010502976053895433]:0.0015892127633637015)[&theta=0.8207421103696835]:0.011728832087964264)[&theta=0.28723697391154124]:0.014048566295875769,12[&theta=0.005166229960077765]:0.027366611147203734)[&theta=0.0671096137047429]:0.008704658413550864,((4[&theta=9.792513792018273E-4]:0.001386505759379917,8[&theta=8.047545460693129E-4]:0.001386505759379917)[&theta=0.11236170530066968]:0.012071715121674622,(5[&theta=8.12640293698978E-4]:0.001058767640571055,9[&theta=6.811752495636957E-4]:0.001058767640571055)[&theta=0.06193512176196499]:0.012399453240483483)[&theta=0.1816824986620446]:0.02261304867970006)[&theta=0.1581949609853851]:0.005393976208059897)[&theta=0.027397472075789294]:0.04771381880116528,11[&theta=3.6212991596763506E-5]:0.08917906456997977)[&theta=0.02113650067792606]:0.0;
tree STATE_1088500 = (((1[&theta=0.005502398534325082]:0.036411221899996384,2[&theta=0.002967728177649601]:0.036411221899996384)[&theta=0.040788078709898534]:0.0050540238688181124,((((3[&theta=0.0012880442719187398]:0.0018478686590958976,(10[&theta=6.262435933833207E-4]:9.88557137327594E-4,13[&theta=6.377191214345487E-4]:9.88557137327594E-4)[&theta=0.03271176346794458]:8.593115217683037E-4)[&theta=0.5166749497293849]:0.01147017619223207,(6[&theta=0.0010851532045968414]:0.0015892127633637015,7[&theta=0.0010502976053895433]:0.0015892127633637015)[&theta=0.8786168951189509]:0.011728832087964264)[&theta=0.2620613934486243]:0.014048566295875769,12[&theta=0.004745507238262733]:0.027366611147203734)[&theta=0.06337340059298076]:0.008704658413550864,((4[&theta=9.792513792018273E-4]:0.001386505759379917,8[&theta=8.047545460693129E-4]:0.001386505759379917)[&theta=0.1219201437589531]:0.012071715121674622,(5[&theta=8.205897123302086E-4]:0.001058767640571055,9[&theta=6.590852981376824E-4]:0.001058767640571055)[&theta=0.06350719784335444]:0.012399453240483483)[&theta=0.1872209367712374]:0.02261304867970006)[&theta=0.1866633847885075]:0.005393976208059897)[&theta=0.025569159860834616]:0.04771381880116528,11[&theta=7.734312404623015E-5]:0.08917906456997977)[&theta=0.01632948382676736]:0.0;
tree STATE_1089000 = (((1[&theta=0.005481169788255643]:0.036411221899996384,2[&theta=0.003427614795813586]:0.036411221899996384)[&theta=0.05139954490861226]:0.0050540238688181124,((((3[&theta=0.0012386116524977296]:0.0018478686590958976,(10[&theta=6.262435933833207E-4]:9.88557137327594E-4,13[&theta=6.377191214345487E-4]:9.88557137327594E-4)[&theta=0.025171086484077686]:8.593115217683037E-4)[&theta=0.6455826089260521]:0.011505580785883967,(6[&theta=0.0010851532045968414]:0.0015892127633637015,7[&theta=0.0010502976053895433]:0.0015892127633637015)[&theta=0.6506168671806294]:0.011764236681616164)[&theta=0.2826815956952537]:0.014013161702223869,12[&theta=0.005342566267514446]:0.027366611147203734)[&theta=0.06337340059298076]:0.008704658413550864,((4[&theta=9.792513792018273E-4]:0.001386505759379917,8[&theta=8.047545460693129E-4]:0.001386505759379917)[&theta=0.12067312892362564]:0.012071715121674622,(5[&theta=7.850664840253694E-4]:0.001058767640571055,9[&theta=6.845050279094666E-4]:0.001058767640571055)[&theta=0.06600305516335538]:0.012399453240483483)[&theta=0.18503293745496852]:0.02261304867970006)[&theta=0.18176482668213265]:0.005393976208059897)[&theta=0.02689683367812459]:0.04771381880116528,11[&theta=3.0712380053949994E-5]:0.08917906456997977)[&theta=0.020745665926231595]:0.0;
tree STATE_1089500 = (((1[&theta=0.005481169788255643]:0.036411221899996384,2[&theta=0.0036514171573338193]:0.036411221899996384)[&theta=0.03965177854014852]:0.0050540238688181124,((((3[&theta=0.0012354660240187737]:0.0018478686590958976,(10[&theta=6.262435933833207E-4]:9.88557137327594E-4,13[&theta=6.394667117977538E-4]:9.88557137327594E-4)[&theta=0.026630970368285614]:8.593115217683037E-4)[&theta=0.5465397938547528]:0.011505580785883967,(6[&theta=0.0010633285758066906]:0.0015892127633637015,7[&theta=0.0010810376248969493]:0.0015892127633637015)[&theta=0.899468430077178]:0.011764236681616164)[&theta=0.3103905581621072]:0.014013161702223869,12[&theta=0.005342566267514446]:0.027366611147203734)[&theta=0.06932006446636946]:0.008704658413550864,((4[&theta=9.792513792018273E-4]:0.001386505759379917,8[&theta=7.993264652669498E-4]:0.001386505759379917)[&theta=0.12328497678482982]:0.012071715121674622,(5[&theta=7.850664840253694E-4]:0.001058767640571055,9[&theta=6.845050279094666E-4]:0.001058767640571055)[&theta=0.062442036521352606]:0.012399453240483483)[&theta=0.19371446708564388]:0.02261304867970006)[&theta=0.24902984958875116]:0.005393976208059897)[&theta=0.025633994351934388]:0.04771381880116528,11[&theta=8.531252350771863E-5]:0.08917906456997977)[&theta=0.01967329375951494]:0.0;
tree STATE_1090000 = (((1[&theta=0.005735162115488772]:0.03624205080367624,2[&theta=0.0033876374436530355]:0.03624205080367624)[&theta=0.041365964577866794]:0.005030542241064327,((((3[&theta=0.0012354660240187737]:0.001839283229917677,(10[&theta=6.353704522969931E-4]:9.839641770815432E-4,13[&theta=6.394667117977538E-4]:9.839641770815432E-4)[&theta=0.027849104562145826]:8.553190528361339E-4)[&theta=0.5040467546243205]:0.011452124416836705,(6[&theta=0.0010811138164133391]:0.0015818290818656567,7[&theta=0.0010810376248969493]:0.0015818290818656567)[&theta=0.7651956354481321]:0.011709578564888726)[&theta=0.28007253076309313]:0.013948054798242794,12[&theta=0.005353479160211106]:0.027239462444997177)[&theta=0.06932006446636946]:0.009565936787550217,((4[&theta=9.8250454530736E-4]:0.0013800638800051269,8[&theta=7.943506742397809E-4]:0.0013800638800051269)[&theta=0.1177110800137778]:0.012015628421612563,(5[&theta=8.180985282829214E-4]:0.001053848473535254,9[&theta=6.845050279094666E-4]:0.001053848473535254)[&theta=0.062442036521352606]:0.012341843828082436)[&theta=0.1944467745950063]:0.023409706930929704)[&theta=0.18919102530671913]:0.004467193812193175)[&theta=0.025844944236873686]:0.04749213442434368,11[&theta=8.125611485707201E-5]:0.08876472746908425)[&theta=0.01915667257914278]:0.0;
tree STATE_1090500 = (((1[&theta=0.005624034278618756]:0.03664161983763305,2[&theta=0.0033876374436530355]:0.03664161983763305)[&theta=0.03932234824041246]:0.005086004028103629,((((3[&theta=0.0012720998795269594]:0.0018595613490377085,(10[&theta=6.353704522969931E-4]:9.94812393641206E-4,13[&theta=6.400293063192499E-4]:9.94812393641206E-4)[&theta=0.028838728942597244]:8.647489553965024E-4)[&theta=0.48496478776183266]:0.011578384222463503,(6[&theta=0.0010917812874175151]:0.00159926876599252,7[&theta=0.0010810376248969493]:0.00159926876599252)[&theta=1.0070009039296477]:0.01183867680550869)[&theta=0.27896552553799003]:0.014101832265514189,12[&theta=0.004996169403942986]:0.0275397778370154)[&theta=0.06932006446636946]:0.0096714013525054,((4[&theta=9.778204667490978E-4]:0.0013952791004218591,8[&theta=8.221437598579255E-4]:0.0013952791004218591)[&theta=0.12057904713685251]:0.012148100865482124,(5[&theta=7.74397801764076E-4]:0.0010654671652806072,9[&theta=6.845050279094666E-4]:0.0010654671652806072)[&theta=0.06657754196568118]:0.012477912800623376)[&theta=0.20248778457274524]:0.023667799223616816)[&theta=0.20022606436153234]:0.004516444676215883)[&theta=0.02664886097252798]:0.04801573576178668,11[&theta=1.858548317541929E-5]:0.08974335962752336)[&theta=0.020469495415142043]:0.0;
tree STATE_1091000 = (((1[&theta=0.005624034278618756]:0.03680814678028587,2[&theta=0.003326264180152029]:0.03680814678028587)[&theta=0.037931464526974906]:0.00510911863670644,((((3[&theta=0.0012720998795269594]:0.0018680125874792075,(10[&theta=6.343646246310174E-4]:9.993335656625383E-4,13[&theta=6.400293063192499E-4]:9.993335656625383E-4)[&theta=0.026505664996443964]:8.686790218166692E-4)[&theta=0.5630638103272466]:0.011631005065482187,(6[&theta=0.0010917812874175151]:0.001606537040137086,7[&theta=0.0010810376248969493]:0.001606537040137086)[&theta=0.6650578491011498]:0.011892480612824309)[&theta=0.2847023664711911]:0.014165921544956113,12[&theta=0.004996169403942986]:0.02766493919791751)[&theta=0.06625860353259641]:0.00971535543820188,((4[&theta=9.778204667490978E-4]:0.0014016202928628654,8[&theta=7.926379082911304E-4]:0.0014016202928628654)[&theta=0.12057904713685251]:0.012203310927295196,(5[&theta=8.194509243464221E-4]:0.0010703094454613785,9[&theta=6.845050279094666E-4]:0.0010703094454613785)[&theta=0.0664502675476927]:0.012534621774696683)[&theta=0.19237194022570261]:0.02377536341596133)[&theta=0.3114539673986495]:0.004536970780872923)[&theta=0.025600620475398198]:0.04823395519943893,11[&theta=5.2673415360066425E-5]:0.09015122061643124)[&theta=0.019556812685715113]:0.0;
tree STATE_1091500 = (((1[&theta=0.005788193606320694]:0.03680814678028587,2[&theta=0.003229646310164309]:0.03680814678028587)[&theta=0.034514087375640226]:0.00510911863670644,((((3[&theta=0.0013228083459391618]:0.0018680125874792075,(10[&theta=6.343646246310174E-4]:9.993335656625383E-4,13[&theta=6.45324942216884E-4]:9.993335656625383E-4)[&theta=0.02970886300891538]:8.686790218166692E-4)[&theta=0.4773176457700709]:0.011631005065482187,(6[&theta=0.0010917812874175151]:0.001606537040137086,7[&theta=0.0010613285186098326]:0.001606537040137086)[&theta=0.8138773361440236]:0.011892480612824309)[&theta=0.30333212713616226]:0.014165921544956113,12[&theta=0.0048809101401548335]:0.02766493919791751)[&theta=0.06783401622176788]:0.00971535543820188,((4[&theta=9.778204667490978E-4]:0.0014016202928628654,8[&theta=8.075939635246701E-4]:0.0014016202928628654)[&theta=0.12767871007625087]:0.012203310927295196,(5[&theta=8.194509243464221E-4]:0.0010703094454613785,9[&theta=6.845050279094666E-4]:0.0010703094454613785)[&theta=0.069316351483011]:0.012534621774696683)[&theta=0.19180522058763522]:0.02377536341596133)[&theta=0.24661155310888477]:0.004536970780872923)[&theta=0.02592650772535052]:0.04823395519943893,11[&theta=2.240112458823639E-5]:0.09015122061643124)[&theta=0.02228082386311295]:0.0;
tree STATE_1092000 = (((1[&theta=0.005651338036958427]:0.036606930587067585,2[&theta=0.0032658369378715845]:0.036606930587067585)[&theta=0.040055579146359974]:0.005081189020773445,((((3[&theta=0.0013228083459391618]:0.0018578008703835313,(10[&theta=6.343646246310174E-4]:9.938705876691566E-4,13[&theta=6.45324942216884E-4]:9.938705876691566E-4)[&theta=0.038215247627840454]:8.639302827143746E-4)[&theta=0.4903998435445547]:0.010902070405933361,(6[&theta=0.0010769955713688401]:0.0015977547107954282,7[&theta=0.0010613285186098326]:0.0015977547107954282)[&theta=0.70263751488561]:0.011162116565521464)[&theta=0.30333212713616226]:0.014753834180215905,12[&theta=0.005544773858743096]:0.027513705456532797)[&theta=0.06783401622176788]:0.009662245270805878,((4[&theta=9.59859508005058E-4]:0.0013939581657432677,8[&theta=8.02080240603243E-4]:0.0013939581657432677)[&theta=0.1291623447920464]:0.012136600049833563,(5[&theta=8.075311358683366E-4]:0.0010644584692232415,9[&theta=6.845050279094666E-4]:0.0010644584692232415)[&theta=0.06695561834556084]:0.01246609974635359)[&theta=0.19180522058763522]:0.023645392511761842)[&theta=0.1539881366619593]:0.0045121688805023555)[&theta=0.02634423973966777]:0.04797027844040443,11[&theta=6.577541498070697E-5]:0.08965839804824546)[&theta=0.02076200103987307]:0.0;
tree STATE_1092500 = (((1[&theta=0.005740495020511765]:0.03668188451543962,2[&theta=0.0033340798602745263]:0.03668188451543962)[&theta=0.03710518330829453]:0.005091592927132162,((((3[&theta=0.0012820903399824986]:0.0018616047804938596,(10[&theta=6.343646246310174E-4]:9.959055713087176E-4,13[&theta=6.473426331393231E-4]:9.959055713087176E-4)[&theta=0.0296088573516653]:8.65699209185142E-4)[&theta=0.5331743220485432]:0.01092439276378223,(6[&theta=0.001056624254192136]:0.0016010261675996039,7[&theta=0.0010613285186098326]:0.0016010261675996039)[&theta=0.6665102769550513]:0.011184971376676485)[&theta=0.31119415439986614]:0.014784043154653863,12[&theta=0.005118076191615842]:0.027570040698929953)[&theta=0.07370084114151057]:0.009682029044761425,((4[&theta=9.45375677493142E-4]:0.001396812342229336,8[&theta=8.285883837924746E-4]:0.001396812342229336)[&theta=0.13195847792981896]:0.012161450148878377,(5[&theta=8.075311358683366E-4]:0.0010666379839374676,9[&theta=7.1292840701677E-4]:0.0010666379839374676)[&theta=0.06296005730286866]:0.012491624507170247)[&theta=0.19180522058763522]:0.023693807252583667)[&theta=0.16169031701652545]:0.004521407698880403)[&theta=0.02634423973966777]:0.04806849920779866,11[&theta=3.439217110657079E-5]:0.08984197665037044)[&theta=0.020928317598029125]:0.0;
tree STATE_1093000 = (((1[&theta=0.00534831638620314]:0.03668188451543962,2[&theta=0.003189596414742462]:0.03668188451543962)[&theta=0.03837468255302765]:0.005091592927132162,((((3[&theta=0.001280890312686649]:0.0018616047804938596,(10[&theta=6.279364063345087E-4]:9.959055713087176E-4,13[&theta=6.473426331393231E-4]:9.959055713087176E-4)[&theta=0.031063195200692766]:8.65699209185142E-4)[&theta=0.5149222840612075]:0.01092439276378223,(6[&theta=0.0011139674588743372]:0.0016010261675996039,7[&theta=0.0010613285186098326]:0.0016010261675996039)[&theta=0.8309054816972682]:0.011184971376676485)[&theta=0.28795354732548595]:0.014784043154653863,12[&theta=0.005026965163708967]:0.027570040698929953)[&theta=0.07387648814204732]:0.009682029044761425,((4[&theta=9.45375677493142E-4]:0.001396812342229336,8[&theta=8.244349918215241E-4]:0.001396812342229336)[&theta=0.12608993559643067]:0.012161450148878377,(5[&theta=8.133985463955228E-4]:0.0010666379839374676,9[&theta=7.124005500481713E-4]:0.0010666379839374676)[&theta=0.06496012074334745]:0.012491624507170247)[&theta=0.19180522058763522]:0.023693807252583667)[&theta=0.23672888419682764]:0.004521407698880403)[&theta=0.02558096036788279]:0.04806849920779866,11[&theta=4.129047691005937E-5]:0.08984197665037044)[&theta=0.018941337040169603]:0.0;
tree STATE_1093500 = (((1[&theta=0.00534831638620314]:0.03741983659650405,2[&theta=0.0034939213145679443]:0.03741983659650405)[&theta=0.03387904133566169]:0.004353640846067729,((((3[&theta=0.001280890312686649]:0.0018616047804938596,(10[&theta=6.279364063345087E-4]:9.959055713087176E-4,13[&theta=6.576727042438085E-4]:9.959055713087176E-4)[&theta=0.03633494933039425]:8.65699209185142E-4)[&theta=0.47626387341409754]:0.01132151758399149,(6[&theta=0.0010824537647174766]:0.0016010261675996039,7[&theta=0.0010802561484610654]:0.0016010261675996039)[&theta=0.8309054816972682]:0.011582096196885746)[&theta=0.26116154301849015]:0.014386918334444602,12[&theta=0.004777189551412077]:0.027570040698929953)[&theta=0.07387648814204732]:0.01000776974119235,((4[&theta=9.45375677493142E-4]:0.001396812342229336,8[&theta=8.244349918215241E-4]:0.001396812342229336)[&theta=0.1239069703031391]:0.012161450148878377,(5[&theta=8.133985463955228E-4]:0.0010666379839374676,9[&theta=6.740579215501879E-4]:0.0010666379839374676)[&theta=0.06739303952965506]:0.012491624507170247)[&theta=0.18903532986976704]:0.02401954794901459)[&theta=0.14122419199267922]:0.004195667002449478)[&theta=0.026165307498024336]:0.04806849920779866,11[&theta=5.944661673456051E-5]:0.08984197665037044)[&theta=0.02359886301895455]:0.0;
tree STATE_1094000 = (((1[&theta=0.005609017223370204]:0.03741983659650405,2[&theta=0.003214938371887756]:0.03741983659650405)[&theta=0.03679368443959628]:0.004353640846067729,((((3[&theta=0.0012875311897350917]:0.0018616047804938596,(10[&theta=6.311303762700648E-4]:9.959055713087176E-4,13[&theta=6.576727042438085E-4]:9.959055713087176E-4)[&theta=0.026007792614197993]:8.65699209185142E-4)[&theta=0.45832423280892]:0.01132151758399149,(6[&theta=0.0010955207166261584]:0.0016010261675996039,7[&theta=0.0010802561484610654]:0.0016010261675996039)[&theta=0.8521526594055767]:0.011582096196885746)[&theta=0.29817445389609826]:0.014386918334444602,12[&theta=0.005359306520323451]:0.027570040698929953)[&theta=0.07956247774459585]:0.010913261272758691,((4[&theta=9.45375677493142E-4]:0.001396812342229336,8[&theta=8.383472771775239E-4]:0.001396812342229336)[&theta=0.11959407353138522]:0.012161450148878377,(5[&theta=7.829777494608122E-4]:0.0010666379839374676,9[&theta=6.834278728189805E-4]:0.0010666379839374676)[&theta=0.06688498083977124]:0.012491624507170247)[&theta=0.18785464710389574]:0.024925039480580932)[&theta=0.13685253406222792]:0.0032901754708831374)[&theta=0.02642246562137165]:0.04806849920779866,11[&theta=3.2693253083367536E-5]:0.08984197665037044)[&theta=0.02410158624508807]:0.0;
tree STATE_1094500 = (((1[&theta=0.005413757230334978]:0.03741983659650405,2[&theta=0.0033326884734640226]:0.03741983659650405)[&theta=0.03332087911943866]:0.004353640846067729,((((3[&theta=0.0012875311897350917]:0.0018616047804938596,(10[&theta=6.311303762700648E-4]:9.983893015096162E-4,13[&theta=6.556858742323297E-4]:9.983893015096162E-4)[&theta=0.028931920364168695]:8.632154789842434E-4)[&theta=0.4909493217173569]:0.009976953137087931,(6[&theta=0.0010795707393179681]:0.0016010261675996039,7[&theta=0.0010948101447521375]:0.0016010261675996039)[&theta=0.6224640292697006]:0.010237531749982187)[&theta=0.312953474930017]:0.01573148278134816,12[&theta=0.004981604184657181]:0.027570040698929953)[&theta=0.07653592664268696]:0.010913261272758691,((4[&theta=9.45375677493142E-4]:0.001396812342229336,8[&theta=7.829244710065001E-4]:0.001396812342229336)[&theta=0.1207956083484596]:0.012161450148878377,(5[&theta=8.133206563321544E-4]:0.0010666379839374676,9[&theta=6.805402534800229E-4]:0.0010666379839374676)[&theta=0.06669841627260639]:0.012491624507170247)[&theta=0.19864893094736352]:0.024925039480580932)[&theta=0.1536479162587833]:0.0032901754708831374)[&theta=0.025991143650452457]:0.04806849920779866,11[&theta=4.5934568468917987E-5]:0.08984197665037044)[&theta=0.02205237875029268]:0.0;
tree STATE_1095000 = (((1[&theta=0.00588541905143463]:0.03760302756753544,2[&theta=0.0033326884734640226]:0.03760302756753544)[&theta=0.031892418354330494]:0.004170449875036342,((((3[&theta=0.0012875311897350917]:0.0018616047804938596,(10[&theta=6.311303762700648E-4]:9.983893015096162E-4,13[&theta=6.556858742323297E-4]:9.983893015096162E-4)[&theta=0.027198295197453835]:8.632154789842434E-4)[&theta=0.48711713666166584]:0.009976953137087931,(6[&theta=0.0011003770360823735]:0.0016010261675996039,7[&theta=0.001090190532196076]:0.0016010261675996039)[&theta=0.5476932879586424]:0.010237531749982187)[&theta=0.3230285359730409]:0.01573148278134816,12[&theta=0.005381224792204348]:0.027570040698929953)[&theta=0.07293580953783388]:0.010913261272758691,((4[&theta=9.343856229707911E-4]:0.001396812342229336,8[&theta=7.802309466750229E-4]:0.001396812342229336)[&theta=0.1226064368760716]:0.012161450148878377,(5[&theta=7.937690415456253E-4]:0.0010666379839374676,9[&theta=6.996264900505247E-4]:0.0010666379839374676)[&theta=0.06505673433378417]:0.012491624507170247)[&theta=0.19864893094736352]:0.024925039480580932)[&theta=0.13288832284502486]:0.0032901754708831374)[&theta=0.025991143650452457]:0.04806849920779866,11[&theta=4.377436616261555E-5]:0.08984197665037044)[&theta=0.018974377317737]:0.0;
tree STATE_1095500 = (((1[&theta=0.005240897579877692]:0.03760302756753544,2[&theta=0.0032032785605778727]:0.03760302756753544)[&theta=0.03225611221799042]:0.004170449875036342,((((3[&theta=0.0012875311897350917]:0.0018616047804938596,(10[&theta=6.311303762700648E-4]:9.983893015096162E-4,13[&theta=6.556858742323297E-4]:9.983893015096162E-4)[&theta=0.02817219332938449]:8.632154789842434E-4)[&theta=0.3839789090126501]:0.009976953137087931,(6[&theta=0.0010865963707070744]:0.0016010261675996039,7[&theta=0.0010599850536631447]:0.0016010261675996039)[&theta=0.8215228809671424]:0.010237531749982187)[&theta=0.3164707619151564]:0.016310532864687602,12[&theta=0.00519189352632742]:0.028149090782269393)[&theta=0.07334330098315602]:0.01033421118941925,((4[&theta=9.343856229707911E-4]:0.001396812342229336,8[&theta=8.238708172802498E-4]:0.001396812342229336)[&theta=0.12042407373162325]:0.012161450148878377,(5[&theta=7.942918332936734E-4]:0.0010666379839374676,9[&theta=6.996264900505247E-4]:0.0010666379839374676)[&theta=0.06530684654294368]:0.012491624507170247)[&theta=0.18629816777637848]:0.024925039480580932)[&theta=0.11286139880547404]:0.0032901754708831374)[&theta=0.026890588530808113]:0.04806849920779866,11[&theta=4.922773345556196E-5]:0.08984197665037044)[&theta=0.02135878732015812]:0.0;
tree STATE_1096000 = (((1[&theta=0.00557566552434424]:0.03760302756753544,2[&theta=0.0034874574233471575]:0.03760302756753544)[&theta=0.03628158199092045]:0.004170449875036342,((((3[&theta=0.0012875311897350917]:0.0018616047804938596,(10[&theta=6.327167894234081E-4]:9.983893015096162E-4,13[&theta=6.495601885144922E-4]:9.983893015096162E-4)[&theta=0.03080013876441071]:8.632154789842434E-4)[&theta=0.5522797826619277]:0.009887542603961753,(6[&theta=0.0011002811613935277]:0.0016010261675996039,7[&theta=0.0010926078674997424]:0.0016010261675996039)[&theta=0.5746535183436616]:0.010148121216856008)[&theta=0.3397168811518163]:0.016399943397813782,12[&theta=0.005203687446680659]:0.028149090782269393)[&theta=0.06849456168412785]:0.01033421118941925,((4[&theta=9.566230825058943E-4]:0.001396812342229336,8[&theta=8.238708172802498E-4]:0.001396812342229336)[&theta=0.1345938422391736]:0.012161450148878377,(5[&theta=7.866787523631368E-4]:0.0010666379839374676,9[&theta=6.996264900505247E-4]:0.0010666379839374676)[&theta=0.06530886743137455]:0.012491624507170247)[&theta=0.19903500466475305]:0.024925039480580932)[&theta=0.16304202401624154]:0.0032901754708831374)[&theta=0.02648703648605545]:0.04806849920779866,11[&theta=2.1919568634013728E-5]:0.08984197665037044)[&theta=0.02295784136849818]:0.0;
tree STATE_1096500 = (((1[&theta=0.005718809081086247]:0.03760302756753544,2[&theta=0.0034953514074911396]:0.03760302756753544)[&theta=0.02967640359175945]:0.004170449875036342,((((3[&theta=0.0012913605066646639]:0.0018616047804938596,(10[&theta=6.327167894234081E-4]:9.983893015096162E-4,13[&theta=6.628457664485098E-4]:9.983893015096162E-4)[&theta=0.023623288591985023]:8.632154789842434E-4)[&theta=0.5097399792855039]:0.009887542603961753,(6[&theta=0.0011002811613935277]:0.0016010261675996039,7[&theta=0.0010289177876135816]:0.0016010261675996039)[&theta=0.7052587305544119]:0.010148121216856008)[&theta=0.3397168811518163]:0.016399943397813782,12[&theta=0.005394532480750763]:0.028149090782269393)[&theta=0.07296152805929887]:0.01033421118941925,((4[&theta=9.372756979900451E-4]:0.001396812342229336,8[&theta=8.238708172802498E-4]:0.001396812342229336)[&theta=0.1332778980870485]:0.012161450148878377,(5[&theta=8.28949181336049E-4]:0.0010666379839374676,9[&theta=6.996264900505247E-4]:0.0010666379839374676)[&theta=0.06636708608151479]:0.012491624507170247)[&theta=0.19903500466475305]:0.024925039480580932)[&theta=0.0974851760210804]:0.0032901754708831374)[&theta=0.02648703648605545]:0.04806849920779866,11[&theta=4.061608618085765E-5]:0.08984197665037044)[&theta=0.0215773416345372]:0.0;
tree STATE_1097000 = (((1[&theta=0.005537983577720139]:0.03734210669174805,2[&theta=0.0032361826738480154]:0.03734210669174805)[&theta=0.03167720452130045]:0.0041415118478557375,((((3[&theta=0.0012913605066646639]:0.0018486874283252322,(10[&theta=6.327167894234081E-4]:9.91461651589439E-4,13[&theta=6.488813426188521E-4]:9.91461651589439E-4)[&theta=0.027840953712882494]:8.572257767357932E-4)[&theta=0.5062777091040295]:0.009818934663524577,(6[&theta=0.001101098725731075]:0.0015899169251573997,7[&theta=0.001008589781374433]:0.0015899169251573997)[&theta=0.6737788091011035]:0.01007770516669241)[&theta=0.3212448330480077]:0.016286147039620655,12[&theta=0.00511229288036334]:0.027953769131470463)[&theta=0.06972340488064432]:0.010262503893264108,((4[&theta=9.237472994835743E-4]:0.001387120104044776,8[&theta=7.891173044952881E-4]:0.001387120104044776)[&theta=0.13022023206844202]:0.011655556733262441,(5[&theta=8.28949181336049E-4]:0.0010592367682662766,9[&theta=7.04578168491986E-4]:0.0010592367682662766)[&theta=0.0632899544448031]:0.011983440069040941)[&theta=0.19539457015376965]:0.02517359618742735)[&theta=0.1218741305930082]:0.0032673455148692146)[&theta=0.02648703648605545]:0.04773496024239065,11[&theta=6.040254584916586E-5]:0.08921857878199443)[&theta=0.0211903416266148]:0.0;
tree STATE_1097500 = (((1[&theta=0.0050914948538015635]:0.03742973464609555,2[&theta=0.0032612822378056384]:0.03742973464609555)[&theta=0.028003419177640064]:0.004053883893508234,((((3[&theta=0.0012913605066646639]:0.0018486874283252322,(10[&theta=6.25930816728421E-4]:9.91461651589439E-4,13[&theta=6.758195768915443E-4]:9.91461651589439E-4)[&theta=0.02590772114914706]:8.572257767357932E-4)[&theta=0.4881113445547702]:0.009818934663524577,(6[&theta=0.0010853929508126696]:0.0015899169251573997,7[&theta=0.0011032035404283875]:0.0015899169251573997)[&theta=0.6148384080259467]:0.01007770516669241)[&theta=0.31173976055150165]:0.016286147039620655,12[&theta=0.004925468051351226]:0.027953769131470463)[&theta=0.07304231489619711]:0.010262503893264108,((4[&theta=9.690780193490202E-4]:0.001387120104044776,8[&theta=7.714969476817077E-4]:0.001387120104044776)[&theta=0.1182117482954467]:0.011655556733262441,(5[&theta=8.233108134461355E-4]:0.0010605770033154402,9[&theta=6.824608167953006E-4]:0.0010605770033154402)[&theta=0.06219355485797797]:0.011982099833991778)[&theta=0.20667073310732087]:0.02517359618742735)[&theta=0.1820282355185136]:0.0032673455148692146)[&theta=0.02662387054720056]:0.04773496024239065,11[&theta=4.086618204723798E-5]:0.08921857878199443)[&theta=0.023341152257725307]:0.0;
tree STATE_1098000 = (((1[&theta=0.0050914948538015635]:0.03742973464609555,2[&theta=0.003295883703749228]:0.03742973464609555)[&theta=0.027337586805861493]:0.004053883893508234,((((3[&theta=0.0012913605066646639]:0.0018486874283252322,(10[&theta=6.285071737662106E-4]:9.91461651589439E-4,13[&theta=6.524223438699508E-4]:9.91461651589439E-4)[&theta=0.024438382894932664]:8.572257767357932E-4)[&theta=0.4881113445547702]:0.009818934663524577,(6[&theta=0.0011135012946068017]:0.0015899169251573997,7[&theta=0.001023432067078385]:0.0015899169251573997)[&theta=0.6944511196363433]:0.01007770516669241)[&theta=0.3421581064223109]:0.016286147039620655,12[&theta=0.005243444167238055]:0.027953769131470463)[&theta=0.07364128716887071]:0.010262503893264108,((4[&theta=9.367822436129158E-4]:0.001387120104044776,8[&theta=8.303113843639828E-4]:0.001387120104044776)[&theta=0.11925960858802896]:0.011655556733262441,(5[&theta=8.198886607591185E-4]:0.0010605770033154402,9[&theta=6.824608167953006E-4]:0.0010605770033154402)[&theta=0.06219355485797797]:0.011982099833991778)[&theta=0.21529708280338117]:0.02517359618742735)[&theta=0.23865673937765863]:0.0032673455148692146)[&theta=0.02705641742123304]:0.04773496024239065,11[&theta=2.5231862235156384E-5]:0.08921857878199443)[&theta=0.022365450902457822]:0.0;
tree STATE_1098500 = (((1[&theta=0.005318092789332198]:0.03763558685336913,2[&theta=0.003320298575101626]:0.03763558685336913)[&theta=0.0251921899423995]:0.004076179027454545,((((3[&theta=0.0012913605066646639]:0.0018588546494203828,(10[&theta=6.285071737662106E-4]:9.96914390470346E-4,13[&theta=6.524223438699508E-4]:9.96914390470346E-4)[&theta=0.028970948926518508]:8.619402589500368E-4)[&theta=0.5052062407102013]:0.009872935831116945,(6[&theta=0.0010948693250366264]:0.001598660986837768,7[&theta=0.001052510352946784]:0.001598660986837768)[&theta=0.7199824268362524]:0.01013312949369956)[&theta=0.3152126653271523]:0.016375715917086305,12[&theta=0.004999649293572999]:0.028107506397623633)[&theta=0.07086558686340674]:0.01031894455731254,((4[&theta=9.367822436129158E-4]:0.0013947488446134982,8[&theta=7.70875484127723E-4]:0.0013947488446134982)[&theta=0.11925960858802896]:0.011719658766130975,(5[&theta=7.959724854491398E-4]:0.001066409855703531,9[&theta=7.25991923725673E-4]:0.001066409855703531)[&theta=0.06234781346488234]:0.012047997755040942)[&theta=0.2131293305187821]:0.0253120433441917)[&theta=0.3784151219894625]:0.003285314925887503)[&theta=0.02682608090356556]:0.0479974880701437,11[&theta=4.7323318537334226E-5]:0.08970925395096738)[&theta=0.02189502493940467]:0.0;
tree STATE_1099000 = (((1[&theta=0.0057602742680147615]:0.03763558685336913,2[&theta=0.0035750511813809416]:0.03763558685336913)[&theta=0.030368166353083415]:0.004076179027454545,((((3[&theta=0.0012913605066646639]:0.0018588546494203828,(10[&theta=6.276801524191336E-4]:9.96914390470346E-4,13[&theta=6.442106123041206E-4]:9.96914390470346E-4)[&theta=0.03372687796725478]:8.619402589500368E-4)[&theta=0.3883553389477056]:0.009872935831116945,(6[&theta=0.001081188967351532]:0.001598660986837768,7[&theta=0.0010428104946526083]:0.001598660986837768)[&theta=0.6466309046116113]:0.01013312949369956)[&theta=0.3224139152298079]:0.016375715917086305,12[&theta=0.00511493421065492]:0.028107506397623633)[&theta=0.07086558686340674]:0.01031894455731254,((4[&theta=9.317539914175716E-4]:0.0013947488446134982,8[&theta=7.916372756609074E-4]:0.0013947488446134982)[&theta=0.12580172138496917]:0.011719658766130975,(5[&theta=8.136746472138134E-4]:0.001066409855703531,9[&theta=6.737551318844989E-4]:0.001066409855703531)[&theta=0.06267221177752219]:0.012047997755040942)[&theta=0.20356897500353963]:0.0253120433441917)[&theta=0.16397980296476683]:0.003285314925887503)[&theta=0.02744607337045518]:0.0479974880701437,11[&theta=6.945989989469964E-5]:0.08970925395096738)[&theta=0.022379252141903932]:0.0;
tree STATE_1099500 = (((1[&theta=0.005674713321593424]:0.03763558685336913,2[&theta=0.0033997373109529577]:0.03763558685336913)[&theta=0.028538164441623923]:0.004076179027454545,((((3[&theta=0.0012532234491990553]:0.0018588546494203828,(10[&theta=6.23322411136139E-4]:9.96914390470346E-4,13[&theta=6.453350707990034E-4]:9.96914390470346E-4)[&theta=0.025893109148357275]:8.619402589500368E-4)[&theta=0.4698684143716295]:0.009872935831116945,(6[&theta=0.001075917945603679]:0.001598660986837768,7[&theta=0.0010428104946526083]:0.001598660986837768)[&theta=0.8150185572942691]:0.01013312949369956)[&theta=0.31245994097622337]:0.016375715917086305,12[&theta=0.00511493421065492]:0.028107506397623633)[&theta=0.07345279629964123]:0.01031894455731254,((4[&theta=9.644744141640414E-4]:0.0013947488446134982,8[&theta=7.916372756609074E-4]:0.0013947488446134982)[&theta=0.13013172768627448]:0.011719658766130975,(5[&theta=7.918983595649773E-4]:0.001066409855703531,9[&theta=6.886631697252318E-4]:0.001066409855703531)[&theta=0.06211524525767063]:0.012047997755040942)[&theta=0.19974355729268814]:0.0253120433441917)[&theta=0.12672998629119112]:0.003285314925887503)[&theta=0.02744607337045518]:0.0479974880701437,11[&theta=4.6454630074137625E-5]:0.08970925395096738)[&theta=0.025435602568511028]:0.0;
tree STATE_1100000 = (((1[&theta=0.005636261919782255]:0.03763558685336913,2[&theta=0.003185833635579101]:0.03763558685336913)[&theta=0.028865873781706394]:0.004076179027454545,((((3[&theta=0.0012532234491990553]:0.0018588546494203828,(10[&theta=6.509303314813972E-4]:9.96914390470346E-4,13[&theta=6.413108417174262E-4]:9.96914390470346E-4)[&theta=0.02863175513500816]:8.619402589500368E-4)[&theta=0.4844639172307137]:0.009872935831116945,(6[&theta=0.0010845972522701155]:0.001598660986837768,7[&theta=0.0010622504627947444]:0.001598660986837768)[&theta=0.8050756562571899]:0.01013312949369956)[&theta=0.3443120392412072]:0.016375715917086305,12[&theta=0.00511493421065492]:0.028107506397623633)[&theta=0.07974341786845383]:0.01031894455731254,((4[&theta=9.507117872992182E-4]:0.0013947488446134982,8[&theta=7.869518731646917E-4]:0.0013947488446134982)[&theta=0.13653224319945814]:0.011719658766130975,(5[&theta=7.918983595649773E-4]:0.001066409855703531,9[&theta=6.89396246550738E-4]:0.001066409855703531)[&theta=0.06632112860927013]:0.012047997755040942)[&theta=0.1847300762441217]:0.0253120433441917)[&theta=0.1826818013874917]:0.003285314925887503)[&theta=0.02744607337045518]:0.0479974880701437,11[&theta=2.9902357632915733E-5]:0.08970925395096738)[&theta=0.024684001847466178]:0.0;
tree STATE_1100500 = (((1[&theta=0.00506514615580196]:0.03768332634672835,2[&theta=0.003585751117491839]:0.03768332634672835)[&theta=0.03192161904815447]:0.004081349525323227,((((3[&theta=0.0012532234491990553]:0.0018612125448754873,(10[&theta=6.509303314813972E-4]:9.98178943301925E-4,13[&theta=6.633516566265159E-4]:9.98178943301925E-4)[&theta=0.028872832057741087]:8.630336015735623E-4)[&theta=0.5848746740447748]:0.01147123426479397,(6[&theta=0.001105748370470998]:0.0016006888352638367,7[&theta=0.0010622504627947444]:0.0016006888352638367)[&theta=0.8488617506280113]:0.011731757974405621)[&theta=0.3106491352418737]:0.014810713027350281,12[&theta=0.005233820666210266]:0.02814315983701974)[&theta=0.07021483616012587]:0.010332033796151496,((4[&theta=9.495277663910425E-4]:0.0013965180372519607,8[&theta=7.869518731646917E-4]:0.0013965180372519607)[&theta=0.11741731933695651]:0.011734524764474983,(5[&theta=8.167223627164429E-4]:0.0010677625612272395,9[&theta=6.89396246550738E-4]:0.0010677625612272395)[&theta=0.06498908019751817]:0.012063280240499704)[&theta=0.19089592121836388]:0.02534415083144429)[&theta=0.17389973085222896]:0.0032894822388803424)[&theta=0.02744607337045518]:0.04805837129143931,11[&theta=5.4596546342078956E-5]:0.08982304716349089)[&theta=0.02187355246848405]:0.0;
tree STATE_1101000 = (((1[&theta=0.005192108399896138]:0.03768332634672835,2[&theta=0.0032837348742599175]:0.03768332634672835)[&theta=0.03251045031071879]:0.004081349525323227,((((3[&theta=0.0012532234491990553]:0.0018612125448754873,(10[&theta=6.281412079014244E-4]:9.98178943301925E-4,13[&theta=6.633516566265159E-4]:9.98178943301925E-4)[&theta=0.03589887076279265]:8.630336015735623E-4)[&theta=0.3779085565105223]:0.011119038854955661,(6[&theta=0.0010673217423363501]:0.0016006888352638367,7[&theta=0.0010622504627947444]:0.0016006888352638367)[&theta=0.7024679047388482]:0.011379562564567312)[&theta=0.2909185306505198]:0.01516290843718859,12[&theta=0.005072366630975387]:0.02814315983701974)[&theta=0.07021483616012587]:0.010332033796151496,((4[&theta=9.027369356341881E-4]:0.0013965180372519607,8[&theta=7.869518731646917E-4]:0.0013965180372519607)[&theta=0.11851299823370662]:0.011734524764474983,(5[&theta=8.167223627164429E-4]:0.0010677625612272395,9[&theta=7.150608115999591E-4]:0.0010677625612272395)[&theta=0.06327338798239973]:0.012063280240499704)[&theta=0.1992479522892167]:0.02534415083144429)[&theta=0.12308146070346235]:0.0032894822388803424)[&theta=0.025736715862267168]:0.04805837129143931,11[&theta=5.500834898654958E-5]:0.08982304716349089)[&theta=0.022919381216029128]:0.0;
tree STATE_1101500 = (((1[&theta=0.005067180119710107]:0.03734834274507096,2[&theta=0.0031687393580389885]:0.03734834274507096)[&theta=0.03473541536501383]:0.004045068620844791,((((3[&theta=0.0012532234491990553]:0.0018446674109349312,(10[&theta=6.473740715295066E-4]:9.893056932483275E-4,13[&theta=6.633516566265159E-4]:9.893056932483275E-4)[&theta=0.025222067237306297]:8.553617176866037E-4)[&theta=0.5079558003052409]:0.011020196845937398,(6[&theta=0.0010673217423363501]:0.0015864596107459219,7[&theta=0.0010622504627947444]:0.0015864596107459219)[&theta=0.9244198685541644]:0.011278404646126408)[&theta=0.2879859958680766]:0.015028118699330652,12[&theta=0.005026261513724308]:0.02789298295620298)[&theta=0.06501040112897209]:0.010240187819985931,((4[&theta=9.54307345934978E-4]:0.0013841037764302435,8[&theta=7.869518731646917E-4]:0.0013841037764302435)[&theta=0.1277945798389907]:0.011630211431485923,(5[&theta=8.167223627164429E-4]:0.0010582707519006492,9[&theta=6.623446738538353E-4]:0.0010582707519006492)[&theta=0.06121745138461042]:0.011956044456015518)[&theta=0.20899239166473962]:0.025118855568272744)[&theta=0.1744054489072252]:0.0032602405897268413)[&theta=0.02625705763592464]:0.04763115936866826,11[&theta=7.092826522209911E-5]:0.08902457073458402)[&theta=0.023528540274733927]:0.0;
tree STATE_1102000 = (((1[&theta=0.005588320693183212]:0.03734834274507096,2[&theta=0.003467639045333854]:0.03734834274507096)[&theta=0.026609364228980432]:0.004045068620844791,((((3[&theta=0.0012474187677560043]:0.0018446674109349312,(10[&theta=6.55219900377131E-4]:9.893056932483275E-4,13[&theta=6.495014891359338E-4]:9.893056932483275E-4)[&theta=0.029659957474030926]:8.553617176866037E-4)[&theta=0.43734103793919854]:0.011020196845937398,(6[&theta=0.0010673217423363501]:0.0015864596107459219,7[&theta=0.0010373840065046212]:0.0015864596107459219)[&theta=0.8772695543398106]:0.011278404646126408)[&theta=0.3076051753346182]:0.015028118699330652,12[&theta=0.004932444806688563]:0.02789298295620298)[&theta=0.07184118224559603]:0.009877584584635786,((4[&theta=9.483955240535849E-4]:0.0013841037764302435,8[&theta=7.953427647930682E-4]:0.0013841037764302435)[&theta=0.12967568871342022]:0.011630211431485923,(5[&theta=8.167223627164429E-4]:0.0010582707519006492,9[&theta=7.061055264343071E-4]:0.0010582707519006492)[&theta=0.06121745138461042]:0.011956044456015518)[&theta=0.20104476383773762]:0.0247562523329226)[&theta=0.14547448726726994]:0.0036228438250769865)[&theta=0.0278451021856259]:0.04763115936866826,11[&theta=3.996240247012507E-5]:0.08902457073458402)[&theta=0.023528540274733927]:0.0;
tree STATE_1102500 = (((1[&theta=0.005624896802548419]:0.03734834274507096,2[&theta=0.0034902367949068733]:0.03734834274507096)[&theta=0.026129754212925703]:0.004045068620844791,((((3[&theta=0.0012474187677560043]:0.0018446674109349312,(10[&theta=6.296503579827252E-4]:9.893056932483275E-4,13[&theta=6.561193885655899E-4]:9.893056932483275E-4)[&theta=0.03086858556294792]:8.553617176866037E-4)[&theta=0.4800685971794566]:0.011020196845937398,(6[&theta=0.0010673217423363501]:0.0015864596107459219,7[&theta=0.0010494259927507764]:0.0015864596107459219)[&theta=0.6440775053412912]:0.011278404646126408)[&theta=0.3121447957196372]:0.015028118699330652,12[&theta=0.005096928805856724]:0.02789298295620298)[&theta=0.0701588481459317]:0.009877584584635786,((4[&theta=9.810680954575174E-4]:0.0013841037764302435,8[&theta=8.012028138569148E-4]:0.0013841037764302435)[&theta=0.12967568871342022]:0.011630211431485923,(5[&theta=7.877094522621566E-4]:0.0010582707519006492,9[&theta=6.748414999750916E-4]:0.0010582707519006492)[&theta=0.06540548294836677]:0.011956044456015518)[&theta=0.19690783042920926]:0.0247562523329226)[&theta=0.2756816962351677]:0.0036228438250769865)[&theta=0.0278451021856259]:0.04763115936866826,11[&theta=3.647183471676915E-5]:0.08902457073458402)[&theta=0.02336044735458848]:0.0;
tree STATE_1103000 = (((1[&theta=0.005588662421809769]:0.03734834274507096,2[&theta=0.0034902367949068733]:0.03734834274507096)[&theta=0.032007435664994054]:0.004045068620844791,((((3[&theta=0.0012545362726854097]:0.0018446674109349312,(10[&theta=6.296503579827252E-4]:9.893056932483275E-4,13[&theta=6.22370410362671E-4]:9.893056932483275E-4)[&theta=0.033380083904046176]:8.553617176866037E-4)[&theta=0.47460101688846007]:0.011020196845937398,(6[&theta=0.0010936248576784839]:0.0015864596107459219,7[&theta=0.0010704096985136111]:0.0015864596107459219)[&theta=1.0436292129975437]:0.011278404646126408)[&theta=0.34447915246456867]:0.015028118699330652,12[&theta=0.005096928805856724]:0.02789298295620298)[&theta=0.06789874453330831]:0.009877584584635786,((4[&theta=9.349673571632138E-4]:0.0013841037764302435,8[&theta=8.166529363869959E-4]:0.0013841037764302435)[&theta=0.12180610883798154]:0.011630211431485923,(5[&theta=7.877094522621566E-4]:0.0010582707519006492,9[&theta=6.9623645982788E-4]:0.0010582707519006492)[&theta=0.06540548294836677]:0.011956044456015518)[&theta=0.1872503522780593]:0.0247562523329226)[&theta=0.28389593148487385]:0.0036228438250769865)[&theta=0.02779015760420034]:0.04763115936866826,11[&theta=5.6517726563313624E-5]:0.08902457073458402)[&theta=0.020659392656574762]:0.0;
tree STATE_1103500 = (((1[&theta=0.005654982396661897]:0.03734834274507096,2[&theta=0.0034178938324268744]:0.03734834274507096)[&theta=0.034555870347474864]:0.004045068620844791,((((3[&theta=0.001280500457055544]:0.0018446674109349312,(10[&theta=6.296503579827252E-4]:9.893056932483275E-4,13[&theta=6.573116294776424E-4]:9.893056932483275E-4)[&theta=0.027920144566692513]:8.553617176866037E-4)[&theta=0.4694526970789893]:0.011020196845937398,(6[&theta=0.0010936248576784839]:0.0015864596107459219,7[&theta=0.0010704096985136111]:0.0015864596107459219)[&theta=0.7265025970929028]:0.011278404646126408)[&theta=0.30264951832661563]:0.015698828603164707,12[&theta=0.005612914081928181]:0.028563692860037036)[&theta=0.06873669076923256]:0.009206874680801731,((4[&theta=9.460793461073031E-4]:0.0013841037764302435,8[&theta=8.159569580902942E-4]:0.0013841037764302435)[&theta=0.12808383077976887]:0.011630211431485923,(5[&theta=8.010687915526287E-4]:0.0010582707519006492,9[&theta=6.9623645982788E-4]:0.0010582707519006492)[&theta=0.06379623093296395]:0.011956044456015518)[&theta=0.19601081640195592]:0.0247562523329226)[&theta=0.1531489045113533]:0.0036228438250769865)[&theta=0.02763092069271081]:0.04763115936866826,11[&theta=2.4101111042880954E-5]:0.08902457073458402)[&theta=0.026354359931259768]:0.0;
tree STATE_1104000 = (((1[&theta=0.005435130049968743]:0.03734834274507096,2[&theta=0.003154397771347333]:0.03734834274507096)[&theta=0.03438106839904367]:0.004045068620844791,((((3[&theta=0.0012771152114825653]:0.0018446674109349312,(10[&theta=6.178016908229093E-4]:9.893056932483275E-4,13[&theta=6.562015261839095E-4]:9.893056932483275E-4)[&theta=0.030087882075344265]:8.553617176866037E-4)[&theta=0.5274237774299313]:0.011020196845937398,(6[&theta=0.0010936248576784839]:0.0015864596107459219,7[&theta=0.0010589275045081441]:0.0015864596107459219)[&theta=0.763204257376999]:0.011278404646126408)[&theta=0.26911526995353974]:0.015698828603164707,12[&theta=0.004977304644191436]:0.028563692860037036)[&theta=0.06806759955535696]:0.009778113639403278,((4[&theta=9.460793461073031E-4]:0.0013841037764302435,8[&theta=7.773276661870323E-4]:0.0013841037764302435)[&theta=0.11839340567047031]:0.011630211431485923,(5[&theta=8.010687915526287E-4]:0.0010582707519006492,9[&theta=6.887505941083325E-4]:0.0010582707519006492)[&theta=0.06379623093296395]:0.011956044456015518)[&theta=0.19601081640195592]:0.025327491291524146)[&theta=0.15540361787896545]:0.0030516048664754394)[&theta=0.027492059868653333]:0.04763115936866826,11[&theta=3.541247754444187E-5]:0.08902457073458402)[&theta=0.022074096587625634]:0.0;
tree STATE_1104500 = (((1[&theta=0.005435130049968743]:0.03734834274507096,2[&theta=0.0032513121455743994]:0.03734834274507096)[&theta=0.028669324476781017]:0.004045068620844791,((((3[&theta=0.0012771152114825653]:0.0018446674109349312,(10[&theta=6.576720457569729E-4]:9.893056932483275E-4,13[&theta=6.562015261839095E-4]:9.893056932483275E-4)[&theta=0.030091542747894308]:8.553617176866037E-4)[&theta=0.5274237774299313]:0.011020196845937398,(6[&theta=0.0010936248576784839]:0.0015864596107459219,7[&theta=0.0010479279957957004]:0.0015864596107459219)[&theta=0.9770474618102574]:0.011278404646126408)[&theta=0.30944773521512586]:0.015698828603164707,12[&theta=0.005388017999740023]:0.028563692860037036)[&theta=0.06854616309404668]:0.009634305691742534,((4[&theta=9.208631598465182E-4]:0.0013841037764302435,8[&theta=8.030002661989898E-4]:0.0013841037764302435)[&theta=0.1286866746482361]:0.011630211431485923,(5[&theta=7.933629720591926E-4]:0.0010582707519006492,9[&theta=6.887505941083325E-4]:0.0010582707519006492)[&theta=0.06379102765971988]:0.011956044456015518)[&theta=0.19867757216434467]:0.0251836833438634)[&theta=0.1845172372517407]:0.0031954128141361837)[&theta=0.027011657314112064]:0.04763115936866826,11[&theta=3.098311688997719E-5]:0.08902457073458402)[&theta=0.022074096587625634]:0.0;
tree STATE_1105000 = (((1[&theta=0.006056654636812178]:0.03734834274507096,2[&theta=0.0032513121455743994]:0.03734834274507096)[&theta=0.032269210763647437]:0.004045068620844791,((((3[&theta=0.0012547215444246463]:0.0018446674109349312,(10[&theta=6.249753049794038E-4]:9.893056932483275E-4,13[&theta=6.547364533873178E-4]:9.893056932483275E-4)[&theta=0.029355010783731213]:8.553617176866037E-4)[&theta=0.5006686124848713]:0.011020196845937398,(6[&theta=0.0011201502919945335]:0.0015864596107459219,7[&theta=0.0010479279957957004]:0.0015864596107459219)[&theta=0.7383924003108863]:0.011278404646126408)[&theta=0.2860152747555649]:0.015698828603164707,12[&theta=0.004825693911982329]:0.028563692860037036)[&theta=0.06592740499368074]:0.009634305691742534,((4[&theta=9.208631598465182E-4]:0.0013841037764302435,8[&theta=8.037113494602547E-4]:0.0013841037764302435)[&theta=0.12929237837003213]:0.011630211431485923,(5[&theta=8.095176564850136E-4]:0.0010582707519006492,9[&theta=6.887505941083325E-4]:0.0010582707519006492)[&theta=0.06478087823299389]:0.011956044456015518)[&theta=0.19711465639384276]:0.0251836833438634)[&theta=0.15101760475745987]:0.0031954128141361837)[&theta=0.02765609315800155]:0.04763115936866826,11[&theta=2.509179319577466E-5]:0.08902457073458402)[&theta=0.024911481438584585]:0.0;
tree STATE_1105500 = (((1[&theta=0.00552324794588069]:0.037170674049967135,2[&theta=0.0032017119879032344]:0.037170674049967135)[&theta=0.02776471150998187]:0.004025825944713846,((((3[&theta=0.0012285136742963276]:0.0018358921982290176,(10[&theta=6.323701842640602E-4]:9.845994964358487E-4,13[&theta=6.465139662907548E-4]:9.845994964358487E-4)[&theta=0.03338686477208569]:8.51292701793169E-4)[&theta=0.4677956582930748]:0.010967772993913513,(6[&theta=0.0010632115066141086]:0.0015789127107187887,7[&theta=0.0010664543261393134]:0.0015789127107187887)[&theta=0.8487998630758472]:0.01122475248142374)[&theta=0.2750759662354432]:0.015624148170578417,12[&theta=0.005548525891469731]:0.028427813362720947)[&theta=0.06696589425761582]:0.009588474621481484,((4[&theta=9.208631598465182E-4]:0.0013775194973492369,8[&theta=8.080984890157713E-4]:0.0013775194973492369)[&theta=0.12929237837003213]:0.0115748856971443,(5[&theta=8.103369274297993E-4]:0.001053236483450236,9[&theta=6.699658667756837E-4]:0.001053236483450236)[&theta=0.06478087823299389]:0.011899168711043302)[&theta=0.19476770602781263]:0.02506388278970889)[&theta=0.20250493220702628]:0.0031802120104785503)[&theta=0.026813328610846038]:0.0474045745911568,11[&theta=3.269436490993404E-5]:0.08860107458583778)[&theta=0.023635063351405253]:0.0;
tree STATE_1106000 = (((1[&theta=0.005065193233670095]:0.037079744339273885,2[&theta=0.0032514226397085664]:0.037079744339273885)[&theta=0.02776471150998187]:0.004015977665181379,((((3[&theta=0.0012285136742963276]:0.0018314011000524133,(10[&theta=6.323701842640602E-4]:9.82190894772094E-4,13[&theta=6.465139662907548E-4]:9.82190894772094E-4)[&theta=0.027553399838846547]:8.492102052803192E-4)[&theta=0.5737825575491955]:0.010940942799122177,(6[&theta=0.0010550703245244845]:0.0015750502551764825,7[&theta=0.0010603565425253553]:0.0015750502551764825)[&theta=0.7599636554037299]:0.011197293643998109)[&theta=0.29107139361450746]:0.015585927199092419,12[&theta=0.0049837256554893135]:0.02835827109826701)[&theta=0.06884872642650539]:0.00956501857055949,((4[&theta=9.302088604649472E-4]:0.0013741497050984992,8[&theta=8.056984312344902E-4]:0.0013741497050984992)[&theta=0.1227597939738559]:0.011546570337397692,(5[&theta=8.103369274297993E-4]:0.0010506599768040834,9[&theta=7.023536876408394E-4]:0.0010506599768040834)[&theta=0.06478087823299389]:0.011870060065692108)[&theta=0.19476770602781263]:0.02500256962633031)[&theta=0.19623664209759523]:0.0031724323356287637)[&theta=0.026813328610846038]:0.04728860993990199,11[&theta=1.9539645777131833E-5]:0.08838433194435726)[&theta=0.025657301276024298]:0.0;
tree STATE_1106500 = (((1[&theta=0.005802550075197374]:0.036561054905530944,2[&theta=0.0032514226397085664]:0.036561054905530944)[&theta=0.02695561750504187]:0.003959800223340963,((((3[&theta=0.0012285136742963276]:0.0018057825739145122,(10[&theta=6.323701842640602E-4]:9.684515325376785E-4,13[&theta=6.244071834699081E-4]:9.684515325376785E-4)[&theta=0.036832772797901855]:8.373310413768337E-4)[&theta=0.3845560068860694]:0.010787895588948191,(6[&theta=0.0010458008929264513]:0.0015530176888917994,7[&theta=0.0010603565425253553]:0.0015530176888917994)[&theta=0.9467002131530246]:0.011040660473970903)[&theta=0.27271223055704763]:0.015367903696036786,12[&theta=0.005048268297229203]:0.02796158185889949)[&theta=0.07079603056599178]:0.009431218455307634,((4[&theta=9.484025285069874E-4]:0.0013549274330705709,8[&theta=8.04824812695839E-4]:0.0013549274330705709)[&theta=0.11462852138098284]:0.011385051315713544,(5[&theta=7.738283328185463E-4]:0.0010359628358680908,9[&theta=6.723909381141324E-4]:0.0010359628358680908)[&theta=0.06134351886816402]:0.011704015912916024)[&theta=0.20143062090566163]:0.024652821565423005)[&theta=0.19353783356042892]:0.003128054814664785)[&theta=0.026813328610846038]:0.046627113946623555,11[&theta=4.759432307746169E-5]:0.08714796907549546)[&theta=0.026222523708706244]:0.0;
tree STATE_1107000 = (((1[&theta=0.005773139072211554]:0.036561054905530944,2[&theta=0.0035335494599968878]:0.036561054905530944)[&theta=0.0374813833100426]:0.003959800223340963,((((3[&theta=0.0012285136742963276]:0.0018057825739145122,(10[&theta=6.323701842640602E-4]:9.684515325376785E-4,13[&theta=6.244071834699081E-4]:9.684515325376785E-4)[&theta=0.03040348116336901]:8.373310413768337E-4)[&theta=0.5026709279702511]:0.010787895588948191,(6[&theta=0.0010458008929264513]:0.0015530176888917994,7[&theta=0.0010336114851313561]:0.0015530176888917994)[&theta=0.7550617366913103]:0.011040660473970903)[&theta=0.2668145644569687]:0.015367903696036786,12[&theta=0.005048268297229203]:0.02796158185889949)[&theta=0.06762709871381271]:0.009431218455307634,((4[&theta=9.076862899633956E-4]:0.0013549274330705709,8[&theta=7.747894370405075E-4]:0.0013549274330705709)[&theta=0.11462852138098284]:0.010722989230501297,(5[&theta=7.738283328185463E-4]:0.0010359628358680908,9[&theta=6.470916635212526E-4]:0.0010359628358680908)[&theta=0.05958127066564996]:0.011041953827703777)[&theta=0.1979541191338795]:0.025314883650635254)[&theta=0.17043383778512006]:0.003128054814664785)[&theta=0.02763365199961796]:0.046627113946623555,11[&theta=2.7448872892316796E-5]:0.08714796907549546)[&theta=0.021500776265926582]:0.0;
tree STATE_1107500 = (((1[&theta=0.005178063071325811]:0.036460513133701855,2[&theta=0.0031949762357226584]:0.036460513133701855)[&theta=0.02799749086062643]:0.003948910895022278,((((3[&theta=0.0012285136742963276]:0.0018008167276065057,(10[&theta=6.174691671234551E-4]:9.657883207331087E-4,13[&theta=6.244071834699081E-4]:9.657883207331087E-4)[&theta=0.029011025422937927]:8.35028406873397E-4)[&theta=0.4968991543586477]:0.010758229209254754,(6[&theta=0.0010458008929264513]:0.001548746938211149,7[&theta=0.0010336114851313561]:0.001548746938211149)[&theta=0.7083152655695052]:0.01101029899865011)[&theta=0.2811857067260051]:0.015325642435499016,12[&theta=0.005048268297229203]:0.027884688372360276)[&theta=0.06762709871381271]:0.009078031100363985,((4[&theta=9.076862899633956E-4]:0.0013512014244755578,8[&theta=7.542452939100589E-4]:0.0013512014244755578)[&theta=0.11087859774487022]:0.010693501341289005,(5[&theta=7.503403416510738E-4]:0.001033113970064399,9[&theta=6.478360262465905E-4]:0.001033113970064399)[&theta=0.05958127066564996]:0.011011588795700165)[&theta=0.2137051015576868]:0.024918016706959697)[&theta=0.1342932918546822]:0.003446704555999873)[&theta=0.02763365199961796]:0.04851000894373497,11[&theta=3.5847588060995675E-5]:0.0889194329724591)[&theta=0.016523802589623715]:0.0;
tree STATE_1108000 = (((1[&theta=0.005178063071325811]:0.036460513133701855,2[&theta=0.0031949762357226584]:0.036460513133701855)[&theta=0.03304308262940794]:0.003948910895022278,((((3[&theta=0.0012285136742963276]:0.0018008167276065057,(10[&theta=6.174691671234551E-4]:9.657883207331087E-4,13[&theta=6.244071834699081E-4]:9.657883207331087E-4)[&theta=0.027784821504714407]:8.35028406873397E-4)[&theta=0.546066409045381]:0.010758229209254754,(6[&theta=0.0010655337616387536]:0.001548746938211149,7[&theta=0.0010336114851313561]:0.001548746938211149)[&theta=0.6627577028012651]:0.01101029899865011)[&theta=0.2760972554420485]:0.015325642435499016,12[&theta=0.005328849588336598]:0.027884688372360276)[&theta=0.06297991451760715]:0.009078031100363985,((4[&theta=9.076862899633956E-4]:0.0013512014244755578,8[&theta=8.019421579377351E-4]:0.0013512014244755578)[&theta=0.12365395646539479]:0.010693501341289005,(5[&theta=7.638964124994432E-4]:0.001033113970064399,9[&theta=6.797575712996441E-4]:0.001033113970064399)[&theta=0.05843410754641914]:0.011011588795700165)[&theta=0.2137051015576868]:0.024918016706959697)[&theta=0.2376637266071704]:0.003446704555999873)[&theta=0.02763365199961796]:0.04851000894373497,11[&theta=5.391272505022785E-5]:0.0889194329724591)[&theta=0.018758993797861077]:0.0;
tree STATE_1108500 = (((1[&theta=0.0053065552480752514]:0.0365685880313698,2[&theta=0.0031949762357226584]:0.0365685880313698)[&theta=0.028367006029176647]:0.0039606161099026704,((((3[&theta=0.0012225099617858867]:0.0018061546416079106,(10[&theta=6.085203388906092E-4]:9.686510745717442E-4,13[&theta=6.244071834699081E-4]:9.686510745717442E-4)[&theta=0.0267172249276048]:8.375035670361664E-4)[&theta=0.47815300710478986]:0.010790118352356359,(6[&theta=0.0010655337616387536]:0.0015533376763131313,7[&theta=0.0010336114851313561]:0.0015533376763131313)[&theta=0.6923941382007642]:0.011042935317651138)[&theta=0.30290446803035015]:0.015371070135099358,12[&theta=0.005181969863848325]:0.027967343129063627)[&theta=0.059808026268071676]:0.009104939862689967,((4[&theta=9.17796559578189E-4]:0.0013552066055091728,8[&theta=8.019421579377351E-4]:0.0013552066055091728)[&theta=0.11987050343611078]:0.010725198620450543,(5[&theta=7.638964124994432E-4]:0.001036176288090056,9[&theta=6.868710391548615E-4]:0.001036176288090056)[&theta=0.05843410754641914]:0.01104422893786966)[&theta=0.2137051015576868]:0.024991877765793875)[&theta=0.33756929691221]:0.003456921149518878)[&theta=0.027417101794110322]:0.048653800508961724,11[&theta=8.606652146256284E-5]:0.0891830046502342)[&theta=0.022742224388759155]:0.0;
tree STATE_1109000 = (((1[&theta=0.005902247495781263]:0.0365685880313698,2[&theta=0.003264360227062081]:0.0365685880313698)[&theta=0.03511651000870474]:0.0039606161099026704,((((3[&theta=0.0012225099617858867]:0.0018061546416079106,(10[&theta=6.085203388906092E-4]:9.686510745717442E-4,13[&theta=6.319530153292034E-4]:9.686510745717442E-4)[&theta=0.029238185072712357]:8.375035670361664E-4)[&theta=0.3512291255794435]:0.010790118352356359,(6[&theta=0.0010890154245769207]:0.0015533376763131313,7[&theta=0.0010336114851313561]:0.0015533376763131313)[&theta=0.5424488551455537]:0.011042935317651138)[&theta=0.3046981396381805]:0.015371070135099358,12[&theta=0.005366562223053356]:0.027967343129063627)[&theta=0.06307740529690917]:0.009104939862689967,((4[&theta=9.439870942184828E-4]:0.0013552066055091728,8[&theta=7.633918648121113E-4]:0.0013552066055091728)[&theta=0.11325288256015642]:0.010725198620450543,(5[&theta=7.957106395937555E-4]:0.001036176288090056,9[&theta=6.868710391548615E-4]:0.001036176288090056)[&theta=0.05843410754641914]:0.01104422893786966)[&theta=0.20781291110106248]:0.024991877765793875)[&theta=0.17325567276712694]:0.003456921149518878)[&theta=0.027774420274818242]:0.048653800508961724,11[&theta=1.2020576438413583E-5]:0.0891830046502342)[&theta=0.019529797514754473]:0.0;
tree STATE_1109500 = (((1[&theta=0.0059140208778331186]:0.0365685880313698,2[&theta=0.0032659582717091237]:0.0365685880313698)[&theta=0.032112315383612616]:0.0039606161099026704,((((3[&theta=0.0012279375345540067]:0.0018061546416079106,(10[&theta=6.085203388906092E-4]:9.686510745717442E-4,13[&theta=6.203963458053432E-4]:9.686510745717442E-4)[&theta=0.02662689455690246]:8.375035670361664E-4)[&theta=0.45461158587220846]:0.010790118352356359,(6[&theta=0.0010761312232883636]:0.0015533376763131313,7[&theta=0.0010216729105864163]:0.0015533376763131313)[&theta=0.68674284047151]:0.011042935317651138)[&theta=0.30602380211292557]:0.015371070135099358,12[&theta=0.005034130337803022]:0.027967343129063627)[&theta=0.06307740529690917]:0.009104939862689967,((4[&theta=9.514636980149287E-4]:0.0013552066055091728,8[&theta=7.885831986740738E-4]:0.0013552066055091728)[&theta=0.10870394901756483]:0.010725198620450543,(5[&theta=7.957106395937555E-4]:0.001036176288090056,9[&theta=6.787936302399074E-4]:0.001036176288090056)[&theta=0.05903969107529144]:0.01104422893786966)[&theta=0.20781291110106248]:0.024991877765793875)[&theta=0.1785347396775457]:0.003456921149518878)[&theta=0.027774420274818242]:0.048653800508961724,11[&theta=3.0550126346317906E-5]:0.0891830046502342)[&theta=0.020117849839847653]:0.0;
tree STATE_1110000 = (((1[&theta=0.005531002568830966]:0.0365685880313698,2[&theta=0.0032261788001838763]:0.0365685880313698)[&theta=0.027784817072636615]:0.0039606161099026704,((((3[&theta=0.001242167746880762]:0.0018061546416079106,(10[&theta=6.085203388906092E-4]:9.686510745717442E-4,13[&theta=6.203963458053432E-4]:9.686510745717442E-4)[&theta=0.04308737576158074]:8.375035670361664E-4)[&theta=0.4844272101156445]:0.012785316704776463,(6[&theta=0.0010761312232883636]:0.0015533376763131313,7[&theta=0.0010031173226025187]:0.0015533376763131313)[&theta=0.8590917407228963]:0.013038133670071242)[&theta=0.2486720045890534]:0.013375871782679254,12[&theta=0.004813579295948112]:0.027967343129063627)[&theta=0.06410855488084524]:0.009104939862689967,((4[&theta=9.51148402399176E-4]:0.0013552066055091728,8[&theta=7.830962550065693E-4]:0.0013552066055091728)[&theta=0.11216008522117941]:0.010725198620450543,(5[&theta=8.007934903616053E-4]:0.001036176288090056,9[&theta=6.648322504065586E-4]:0.001036176288090056)[&theta=0.05690905698762246]:0.01104422893786966)[&theta=0.21837979794977505]:0.024991877765793875)[&theta=0.2192655443752434]:0.003456921149518878)[&theta=0.027674330682555058]:0.048653800508961724,11[&theta=2.3535550896283558E-5]:0.0891830046502342)[&theta=0.020117849839847653]:0.0;
tree STATE_1110500 = (((1[&theta=0.005531002568830966]:0.0365685880313698,2[&theta=0.0034913189110227266]:0.0365685880313698)[&theta=0.03214499683135568]:0.0039606161099026704,((((3[&theta=0.001242167746880762]:0.0018061546416079106,(10[&theta=6.085203388906092E-4]:9.686510745717442E-4,13[&theta=6.115767122363686E-4]:9.686510745717442E-4)[&theta=0.033953001423061055]:8.375035670361664E-4)[&theta=0.48034657431216615]:0.012785316704776463,(6[&theta=0.0010761312232883636]:0.0015533376763131313,7[&theta=0.0010031173226025187]:0.0015533376763131313)[&theta=1.1328603448681207]:0.013038133670071242)[&theta=0.23490540295191123]:0.013375871782679254,12[&theta=0.005043385516582127]:0.027967343129063627)[&theta=0.06410855488084524]:0.008431641073893582,((4[&theta=9.018207115448089E-4]:0.0013552066055091728,8[&theta=7.775822163545315E-4]:0.0013552066055091728)[&theta=0.1253241725915058]:0.010725198620450543,(5[&theta=8.007934903616053E-4]:0.001036176288090056,9[&theta=6.648322504065586E-4]:0.001036176288090056)[&theta=0.05873239383147073]:0.01104422893786966)[&theta=0.20822532047700998]:0.02431857897699749)[&theta=0.26344396588953845]:0.004130219938315263)[&theta=0.027680964688676715]:0.048653800508961724,11[&theta=3.3667013678291404E-5]:0.0891830046502342)[&theta=0.020702974834425777]:0.0;
tree STATE_1111000 = (((1[&theta=0.005411565054874678]:0.036458837169784666,2[&theta=0.003584778128596528]:0.036458837169784666)[&theta=0.029683280620613952]:0.003948729377221141,((((3[&theta=0.0012305959129824042]:0.0018007339502784446,(10[&theta=5.971789388849656E-4]:9.657439267781674E-4,13[&theta=6.418975799132743E-4]:9.657439267781674E-4)[&theta=0.045380808373821524]:8.349900235002772E-4)[&theta=0.4942492190812973]:0.012746944987422093,(6[&theta=0.0010761312232883636]:0.0015486757476610932,7[&theta=0.0010136743023207936]:0.0015486757476610932)[&theta=1.017680265154163]:0.012999003190039445)[&theta=0.23490540295191123]:0.01319616396450272,12[&theta=0.0052022008474936965]:0.027743842902203258)[&theta=0.059267347174792345]:0.00854589945981463,((4[&theta=9.038212891053366E-4]:0.0013511393144107877,8[&theta=7.775822163545315E-4]:0.0013511393144107877)[&theta=0.12885718218545103]:0.01069300979794921,(5[&theta=8.007934903616053E-4]:0.0010330664813817843,9[&theta=6.410246307510781E-4]:0.0010330664813817843)[&theta=0.05873239383147073]:0.011011082630978214)[&theta=0.1990605584931145]:0.024245593249657887)[&theta=0.21884337700179404]:0.00411782418498792)[&theta=0.02690923248266166]:0.048507779106093524,11[&theta=3.263903972992089E-5]:0.08891534565309933)[&theta=0.019162305718752458]:0.0;
tree STATE_1111500 = (((1[&theta=0.005411565054874678]:0.036458837169784666,2[&theta=0.003377404742836017]:0.036458837169784666)[&theta=0.034100972440186554]:0.003948729377221141,((((3[&theta=0.0012305959129824042]:0.0018007339502784446,(10[&theta=5.971789388849656E-4]:9.657439267781674E-4,13[&theta=6.355667872997698E-4]:9.657439267781674E-4)[&theta=0.03289039063997164]:8.349900235002772E-4)[&theta=0.47346407209085684]:0.012746944987422093,(6[&theta=0.0010676947107470453]:0.0015486757476610932,7[&theta=0.0010136743023207936]:0.0015486757476610932)[&theta=0.8192650190862298]:0.012999003190039445)[&theta=0.21822955490786738]:0.01319616396450272,12[&theta=0.0052022008474936965]:0.027743842902203258)[&theta=0.06418228469848455]:0.00854589945981463,((4[&theta=9.05666229925842E-4]:0.0013511393144107877,8[&theta=7.775822163545315E-4]:0.0013511393144107877)[&theta=0.12475654690862367]:0.01069300979794921,(5[&theta=7.796584818221417E-4]:0.0010330664813817843,9[&theta=6.658343420905806E-4]:0.0010330664813817843)[&theta=0.05528598993878098]:0.011011082630978214)[&theta=0.2023992901685345]:0.024245593249657887)[&theta=0.21751663779271016]:0.00411782418498792)[&theta=0.02661658295013659]:0.048507779106093524,11[&theta=6.623148359045346E-5]:0.08891534565309933)[&theta=0.018017373629952586]:0.0;
tree STATE_1112000 = (((1[&theta=0.005518705238580665]:0.036458837169784666,2[&theta=0.003377404742836017]:0.036458837169784666)[&theta=0.03252073990235932]:0.003948729377221141,((((3[&theta=0.0012305959129824042]:0.0018007339502784446,(10[&theta=6.063910733764014E-4]:9.657439267781674E-4,13[&theta=6.355667872997698E-4]:9.657439267781674E-4)[&theta=0.024527985559510374]:8.349900235002772E-4)[&theta=0.5405805853084532]:0.012746944987422093,(6[&theta=0.0010676947107470453]:0.0015486757476610932,7[&theta=0.0010136743023207936]:0.0015486757476610932)[&theta=0.9507104003846782]:0.012999003190039445)[&theta=0.23354301785079373]:0.01319616396450272,12[&theta=0.005126907776196067]:0.027743842902203258)[&theta=0.06647014137448198]:0.00854589945981463,((4[&theta=9.09793459901974E-4]:0.0013511393144107877,8[&theta=7.60506737967449E-4]:0.0013511393144107877)[&theta=0.12633712339133124]:0.01069300979794921,(5[&theta=7.796584818221417E-4]:0.0010330664813817843,9[&theta=6.865236863758611E-4]:0.0010330664813817843)[&theta=0.05860914003716403]:0.011011082630978214)[&theta=0.1927707829321148]:0.024245593249657887)[&theta=0.21594436765858635]:0.00411782418498792)[&theta=0.02661658295013659]:0.048507779106093524,11[&theta=3.268898725875964E-5]:0.08891534565309933)[&theta=0.01757610409988369]:0.0;
tree STATE_1112500 = (((1[&theta=0.005693330958558227]:0.03649097804977641,2[&theta=0.003248254482424974]:0.03649097804977641)[&theta=0.024969576607115806]:0.0039522104437302585,((((3[&theta=0.0012305959129824042]:0.0018023214165358962,(10[&theta=6.063910733764014E-4]:9.6659529402032E-4,13[&theta=6.30244773776973E-4]:9.6659529402032E-4)[&theta=0.02876850385967325]:8.357261225155762E-4)[&theta=0.5405805853084532]:0.012758182263783766,(6[&theta=0.0010676947107470453]:0.0015500410079166494,7[&theta=0.0010533287040643694]:0.0015500410079166494)[&theta=0.7981311833447188]:0.013010462672403012)[&theta=0.25836752816384206]:0.01320779725714887,12[&theta=0.0051240571595833105]:0.027768300937468533)[&theta=0.06040309075711119]:0.008553433236267245,((4[&theta=9.09793459901974E-4]:0.001352330433215657,8[&theta=7.662794335800905E-4]:0.001352330433215657)[&theta=0.12555432098478794]:0.010746792661477792,(5[&theta=7.796584818221417E-4]:0.0010339771979152536,9[&theta=6.667877505076631E-4]:0.0010339771979152536)[&theta=0.060214428365038535]:0.011065145896778195)[&theta=0.20438610532305032]:0.024222611079042326)[&theta=0.24190474394385675]:0.004121454319770894)[&theta=0.0269590590698656]:0.04855054192652179,11[&theta=2.718347657550773E-5]:0.08899373042002846)[&theta=0.021815629176560873]:0.0;
tree STATE_1113000 = (((1[&theta=0.005693330958558227]:0.036119191132294316,2[&theta=0.003248254482424974]:0.036119191132294316)[&theta=0.02762546926634792]:0.0039119435005940464,((((3[&theta=0.0011960011002424948]:0.001783958534542111,(10[&theta=6.063910733764014E-4]:9.567471752791256E-4,13[&theta=6.30244773776973E-4]:9.567471752791256E-4)[&theta=0.03062528054653991]:8.272113592629855E-4)[&theta=0.4185802779913236]:0.012628196017592812,(6[&theta=0.0010706033944054957]:0.0015342484751016045,7[&theta=0.0010234210023771647]:0.0015342484751016045)[&theta=0.8259617996278156]:0.012877906077033319)[&theta=0.24973681933436048]:0.0130732301260003,12[&theta=0.005444114269040659]:0.027485384678135223)[&theta=0.0645579611644235]:0.008466286912798937,((4[&theta=9.09793459901974E-4]:0.0013385522669385939,8[&theta=7.87528108867824E-4]:0.0013385522669385939)[&theta=0.12555432098478794]:0.010637299380399387,(5[&theta=7.858070004640804E-4]:0.0010234425612542326,9[&theta=6.667877505076631E-4]:0.0010234425612542326)[&theta=0.06036416683638893]:0.010952409086083748)[&theta=0.20438610532305032]:0.02397581994359618)[&theta=0.30019828718962366]:0.0040794630419542025)[&theta=0.02829510737604913]:0.04812132755014924,11[&theta=4.506574237468172E-5]:0.0881524621830376)[&theta=0.024004606914193642]:0.0;
tree STATE_1113500 = (((1[&theta=0.005693330958558227]:0.036119191132294316,2[&theta=0.003248254482424974]:0.036119191132294316)[&theta=0.031014006628480296]:0.0039119435005940464,((((3[&theta=0.0012167534156150319]:0.001783958534542111,(10[&theta=6.222656721888222E-4]:9.567471752791256E-4,13[&theta=6.30244773776973E-4]:9.567471752791256E-4)[&theta=0.03110072332131914]:8.272113592629855E-4)[&theta=0.5313181180219334]:0.012628196017592812,(6[&theta=0.0010706033944054957]:0.0015342484751016045,7[&theta=0.0010299893067969642]:0.0015342484751016045)[&theta=0.7402309482413824]:0.012877906077033319)[&theta=0.22851020378771508]:0.0130732301260003,12[&theta=0.005444114269040659]:0.027485384678135223)[&theta=0.06633551363353617]:0.008466286912798937,((4[&theta=9.447962966536224E-4]:0.0013385522669385939,8[&theta=7.899765744261222E-4]:0.0013385522669385939)[&theta=0.11521360326133015]:0.010637299380399387,(5[&theta=7.858070004640804E-4]:0.0010234425612542326,9[&theta=6.577601137874331E-4]:0.0010234425612542326)[&theta=0.06416527171177326]:0.010952409086083748)[&theta=0.20438610532305032]:0.02397581994359618)[&theta=0.1762528608530418]:0.0040794630419542025)[&theta=0.02631563558201872]:0.04812132755014924,11[&theta=4.196097210258953E-5]:0.0881524621830376)[&theta=0.021235306958746595]:0.0;
tree STATE_1114000 = (((1[&theta=0.00553935169310324]:0.036119191132294316,2[&theta=0.003114031493022264]:0.036119191132294316)[&theta=0.026960206684015692]:0.0039119435005940464,((((3[&theta=0.001218105605801899]:0.001783958534542111,(10[&theta=6.222656721888222E-4]:9.567471752791256E-4,13[&theta=6.30244773776973E-4]:9.567471752791256E-4)[&theta=0.02376237658138017]:8.272113592629855E-4)[&theta=0.5470987382338134]:0.012628196017592812,(6[&theta=0.0010706033944054957]:0.0015342484751016045,7[&theta=0.0010166606564588063]:0.0015342484751016045)[&theta=0.7980956254076598]:0.012877906077033319)[&theta=0.21868224293079322]:0.0130732301260003,12[&theta=0.005095027594209279]:0.027485384678135223)[&theta=0.06690797106399339]:0.008466286912798937,((4[&theta=9.539558455697201E-4]:0.0013385522669385939,8[&theta=7.662642707153824E-4]:0.0013385522669385939)[&theta=0.11557724790507118]:0.010637299380399387,(5[&theta=7.789701250560531E-4]:0.0010234425612542326,9[&theta=6.516811579359228E-4]:0.0010234425612542326)[&theta=0.060256061239015925]:0.010952409086083748)[&theta=0.20531983303570925]:0.02397581994359618)[&theta=0.30287374556582247]:0.0040794630419542025)[&theta=0.026608239796593703]:0.04812132755014924,11[&theta=5.6009079176809076E-5]:0.0881524621830376)[&theta=0.019689008943920883]:0.0;
tree STATE_1114500 = (((1[&theta=0.00559313193327281]:0.036648617024281425,2[&theta=0.003228165600627967]:0.036648617024281425)[&theta=0.031200470229224467]:0.0039692837707462555,((((3[&theta=0.001218105605801899]:0.00181010734377094,(10[&theta=6.106396387924806E-4]:9.707709313710888E-4,13[&theta=6.336787202967563E-4]:9.707709313710888E-4)[&theta=0.04121403359611161]:8.393364123998511E-4)[&theta=0.561136753748559]:0.012813296894196451,(6[&theta=0.001061507403358906]:0.001556737097963767,7[&theta=0.001031744112009894]:0.001556737097963767)[&theta=0.8862802464768058]:0.013066667140003626)[&theta=0.21868224293079322]:0.013264854199066048,12[&theta=0.005095027594209279]:0.02788825843703344)[&theta=0.0649414171108569]:0.008590383587173785,((4[&theta=9.475834217896732E-4]:0.0013581724246907343,8[&theta=7.49284130390859E-4]:0.0013581724246907343)[&theta=0.10991905513925114]:0.010793218201841835,(5[&theta=8.036281963984515E-4]:0.0010384439213042126,9[&theta=6.433479615152905E-4]:0.0010384439213042126)[&theta=0.060059065226695366]:0.011112946705228357)[&theta=0.20531983303570925]:0.024327251397674655)[&theta=0.15226768153255799]:0.004139258770820456)[&theta=0.02763069708090696]:0.04882667769679365,11[&theta=2.480635425464405E-5]:0.08944457849182133)[&theta=0.0167532278734107]:0.0;
tree STATE_1115000 = (((1[&theta=0.005072280618737297]:0.0360139533850617,2[&theta=0.0034179524893615905]:0.0360139533850617)[&theta=0.028412091846627723]:0.0039005455675729037,((((3[&theta=0.001218105605801899]:0.0017787607498895154,(10[&theta=6.242799593745304E-4]:9.539595736125002E-4,13[&theta=6.244780818303834E-4]:9.539595736125002E-4)[&theta=0.03170547898929339]:8.248011762770152E-4)[&theta=0.5379991243934763]:0.012591402200820011,(6[&theta=0.001061507403358906]:0.0015297782517064188,7[&theta=0.001031744112009894]:0.0015297782517064188)[&theta=0.7717174538590477]:0.012840384699003109)[&theta=0.26245093664801944]:0.013035139647105724,12[&theta=0.004971207157902668]:0.02740530259781525)[&theta=0.059735739116950105]:0.008441619334866066,((4[&theta=9.004694720357916E-4]:0.0013346522287397931,8[&theta=7.725298509257143E-4]:0.0013346522287397931)[&theta=0.11243628161777126]:0.01060630628813074,(5[&theta=7.737755170389298E-4]:0.001020460634300944,9[&theta=6.72734933205462E-4]:0.001020460634300944)[&theta=0.060059065226695366]:0.01092049788256959)[&theta=0.20531983303570925]:0.023905963415810784)[&theta=0.16814874811356975]:0.004067577019953285)[&theta=0.027014322524958254]:0.04863268474990577,11[&theta=4.5877129345346663E-5]:0.08854718370254037)[&theta=0.018319260745987033]:0.0;
tree STATE_1115500 = (((1[&theta=0.005278742970815111]:0.0360139533850617,2[&theta=0.003123942271148309]:0.0360139533850617)[&theta=0.03164292119555947]:0.0039005455675729037,((((3[&theta=0.001218105605801899]:0.0017787607498895154,(10[&theta=6.086840866050737E-4]:9.539595736125002E-4,13[&theta=6.244780818303834E-4]:9.539595736125002E-4)[&theta=0.030726520884385797]:8.248011762770152E-4)[&theta=0.5646217289209315]:0.012591402200820011,(6[&theta=0.001061507403358906]:0.0015297782517064188,7[&theta=0.001031744112009894]:0.0015297782517064188)[&theta=1.1236944431383682]:0.012840384699003109)[&theta=0.2425988894148005]:0.013035139647105724,12[&theta=0.005166674555717621]:0.02740530259781525)[&theta=0.059735739116950105]:0.008441619334866066,((4[&theta=9.004694720357916E-4]:0.0013346522287397931,8[&theta=7.700445113798203E-4]:0.0013346522287397931)[&theta=0.12470034027669163]:0.01060630628813074,(5[&theta=7.737755170389298E-4]:0.001020460634300944,9[&theta=6.513591603231915E-4]:0.001020460634300944)[&theta=0.056163628855002624]:0.01092049788256959)[&theta=0.20466178564400073]:0.023905963415810784)[&theta=0.3000842713067549]:0.004067577019953285)[&theta=0.027014322524958254]:0.04863268474990577,11[&theta=3.0329634062890456E-5]:0.08854718370254037)[&theta=0.018844258317928343]:0.0;
tree STATE_1116000 = (((1[&theta=0.005278742970815111]:0.0360139533850617,2[&theta=0.0031542931873326466]:0.0360139533850617)[&theta=0.03440307616886829]:0.0039005455675729037,((((3[&theta=0.001218105605801899]:0.0017787607498895154,(10[&theta=6.086840866050737E-4]:9.539595736125002E-4,13[&theta=6.302662921693147E-4]:9.539595736125002E-4)[&theta=0.033938374666155305]:8.248011762770152E-4)[&theta=0.5183345720403177]:0.012591402200820011,(6[&theta=0.0010602366550248872]:0.0015297782517064188,7[&theta=0.001031744112009894]:0.0015297782517064188)[&theta=0.9631178562711181]:0.012840384699003109)[&theta=0.2642012256782114]:0.013035139647105724,12[&theta=0.00490184671374808]:0.02740530259781525)[&theta=0.05967371543751389]:0.008441619334866066,((4[&theta=9.004694720357916E-4]:0.0013346522287397931,8[&theta=7.851830465758347E-4]:0.0013346522287397931)[&theta=0.10930218674288508]:0.01060630628813074,(5[&theta=8.00593759870579E-4]:0.001020460634300944,9[&theta=6.638199489737561E-4]:0.001020460634300944)[&theta=0.05790450875333686]:0.01092049788256959)[&theta=0.2006956735040685]:0.023905963415810784)[&theta=0.3072217824916514]:0.004067577019953285)[&theta=0.026920227124142066]:0.04863268474990577,11[&theta=6.888924992859724E-5]:0.08854718370254037)[&theta=0.019737389356870617]:0.0;
tree STATE_1116500 = (((1[&theta=0.0058119812115219206]:0.0360139533850617,2[&theta=0.0033770405393416182]:0.0360139533850617)[&theta=0.02855063783727849]:0.0039005455675729037,((((3[&theta=0.001218105605801899]:0.0017787607498895154,(10[&theta=6.146805833103361E-4]:9.539595736125002E-4,13[&theta=6.302662921693147E-4]:9.539595736125002E-4)[&theta=0.023925111061329964]:8.248011762770152E-4)[&theta=0.47455070796223664]:0.011511547381652292,(6[&theta=0.001014959642842255]:0.0015297782517064188,7[&theta=0.001031744112009894]:0.0015297782517064188)[&theta=0.847655125104148]:0.011760529879835389)[&theta=0.2881108594257986]:0.014114994466273444,12[&theta=0.004784346328761639]:0.02740530259781525)[&theta=0.05793900373112551]:0.008441619334866066,((4[&theta=8.881727317834792E-4]:0.0013346522287397931,8[&theta=7.394907260956456E-4]:0.0013346522287397931)[&theta=0.11437166467437768]:0.01060630628813074,(5[&theta=8.011615665650797E-4]:0.001020460634300944,9[&theta=6.638199489737561E-4]:0.001020460634300944)[&theta=0.05790450875333686]:0.01092049788256959)[&theta=0.2013795593695701]:0.023905963415810784)[&theta=0.2322356564577463]:0.004067577019953285)[&theta=0.026920227124142066]:0.04863268474990577,11[&theta=5.0527682540286455E-5]:0.08854718370254037)[&theta=0.01686847719158444]:0.0;
tree STATE_1117000 = (((1[&theta=0.005872415447143507]:0.0360139533850617,2[&theta=0.0033770405393416182]:0.0360139533850617)[&theta=0.03306816428577974]:0.0039005455675729037,((((3[&theta=0.001218105605801899]:0.0017787607498895154,(10[&theta=6.052079628711486E-4]:9.539595736125002E-4,13[&theta=6.213288321707828E-4]:9.539595736125002E-4)[&theta=0.0414208611871915]:8.248011762770152E-4)[&theta=0.5172406030153903]:0.011511547381652292,(6[&theta=0.0010205560454091406]:0.0015297782517064188,7[&theta=0.0010485403285204495]:0.0015297782517064188)[&theta=0.8884489772053659]:0.011760529879835389)[&theta=0.2537839512639]:0.014114994466273444,12[&theta=0.004659219097297068]:0.02740530259781525)[&theta=0.058386916352224275]:0.008441619334866066,((4[&theta=8.881727317834792E-4]:0.0013346522287397931,8[&theta=7.592519713036171E-4]:0.0013346522287397931)[&theta=0.12032198635534144]:0.01060630628813074,(5[&theta=7.540426708614313E-4]:0.001020460634300944,9[&theta=6.703521578333712E-4]:0.001020460634300944)[&theta=0.058567037409920385]:0.01092049788256959)[&theta=0.2004816180916054]:0.023905963415810784)[&theta=0.14496535929550536]:0.004067577019953285)[&theta=0.027330180804059342]:0.04863268474990577,11[&theta=6.874071789280047E-5]:0.08854718370254037)[&theta=0.017796630088594816]:0.0;
tree STATE_1117500 = (((1[&theta=0.005403987013312935]:0.0360139533850617,2[&theta=0.0034540455264893692]:0.0360139533850617)[&theta=0.026189083218802804]:0.0039005455675729037,((((3[&theta=0.001218105605801899]:0.0017787607498895154,(10[&theta=6.052079628711486E-4]:9.539595736125002E-4,13[&theta=6.19058904162837E-4]:9.539595736125002E-4)[&theta=0.027654749070755314]:8.248011762770152E-4)[&theta=0.503238689433198]:0.011511547381652292,(6[&theta=0.0010521162105027468]:0.0015297782517064188,7[&theta=0.0010485403285204495]:0.0015297782517064188)[&theta=0.6880439662109608]:0.011760529879835389)[&theta=0.26437492977749344]:0.014485387978985608,12[&theta=0.004707501633042795]:0.027775696110527416)[&theta=0.05929801083626511]:0.008071225822153902,((4[&theta=8.881727317834792E-4]:0.0013346522287397931,8[&theta=7.73680176746845E-4]:0.0013346522287397931)[&theta=0.11373057254201648]:0.01060630628813074,(5[&theta=7.496544733999917E-4]:0.001020460634300944,9[&theta=6.570293348390041E-4]:0.001020460634300944)[&theta=0.058567037409920385]:0.01092049788256959)[&theta=0.19794261893265538]:0.023905963415810784)[&theta=0.28408544521865764]:0.004067577019953285)[&theta=0.027330180804059342]:0.04863268474990577,11[&theta=5.574065993843314E-5]:0.08854718370254037)[&theta=0.018324148585830376]:0.0;
tree STATE_1118000 = (((1[&theta=0.004944547417842714]:0.0360139533850617,2[&theta=0.0031943266870704]:0.0360139533850617)[&theta=0.027448846073010555]:0.0039005455675729037,((((3[&theta=0.001218105605801899]:0.0017787607498895154,(10[&theta=6.052079628711486E-4]:9.539595736125002E-4,13[&theta=5.966231380976468E-4]:9.539595736125002E-4)[&theta=0.03511543907703077]:8.248011762770152E-4)[&theta=0.5003565987912342]:0.011511547381652292,(6[&theta=0.0010521162105027468]:0.0015297782517064188,7[&theta=0.001012635225955749]:0.0015297782517064188)[&theta=0.966010650609625]:0.011760529879835389)[&theta=0.281577458804331]:0.014485387978985608,12[&theta=0.0052656020404114445]:0.027775696110527416)[&theta=0.05929801083626511]:0.008071225822153902,((4[&theta=9.181227226065761E-4]:0.0013346522287397931,8[&theta=7.73680176746845E-4]:0.0013346522287397931)[&theta=0.11373057254201648]:0.01060630628813074,(5[&theta=7.713138085008465E-4]:0.001020460634300944,9[&theta=6.570293348390041E-4]:0.001020460634300944)[&theta=0.0626013783314897]:0.01092049788256959)[&theta=0.19517469939999044]:0.023905963415810784)[&theta=0.4075332144360793]:0.004067577019953285)[&theta=0.028090653686767005]:0.04863268474990577,11[&theta=9.571353095409286E-5]:0.08854718370254037)[&theta=0.021405530237337676]:0.0;
tree STATE_1118500 = (((1[&theta=0.0059554252688731645]:0.0360139533850617,2[&theta=0.0035655207851695092]:0.0360139533850617)[&theta=0.029475993565004938]:0.0039005455675729037,((((3[&theta=0.001218105605801899]:0.0017787607498895154,(10[&theta=6.177404767361676E-4]:9.539595736125002E-4,13[&theta=6.259903418934607E-4]:9.539595736125002E-4)[&theta=0.024400429110572584]:8.248011762770152E-4)[&theta=0.5365458347028094]:0.011511547381652292,(6[&theta=0.0010521162105027468]:0.0015297782517064188,7[&theta=0.001012635225955749]:0.0015297782517064188)[&theta=0.7868476429778027]:0.011760529879835389)[&theta=0.291562254116481]:0.014485387978985608,12[&theta=0.004575891622661926]:0.027775696110527416)[&theta=0.059072619950630026]:0.008071225822153902,((4[&theta=8.809259455077047E-4]:0.0013346522287397931,8[&theta=7.73680176746845E-4]:0.0013346522287397931)[&theta=0.12567766623861099]:0.01060630628813074,(5[&theta=7.751946366964684E-4]:0.001020460634300944,9[&theta=6.577332053144378E-4]:0.001020460634300944)[&theta=0.058363253540891155]:0.01092049788256959)[&theta=0.1858829326492124]:0.023905963415810784)[&theta=0.22500653582099256]:0.004067577019953285)[&theta=0.028175507029362543]:0.04863268474990577,11[&theta=1.599391453522455E-5]:0.08854718370254037)[&theta=0.015336942190971196]:0.0;
tree STATE_1119000 = (((1[&theta=0.005797325500390888]:0.0360139533850617,2[&theta=0.0033692445268534445]:0.0360139533850617)[&theta=0.03139067412248867]:0.0039005455675729037,((((3[&theta=0.0012193655761806412]:0.0017787607498895154,(10[&theta=6.012715759435527E-4]:9.539595736125002E-4,13[&theta=6.295057115095946E-4]:9.539595736125002E-4)[&theta=0.02761763918247363]:8.248011762770152E-4)[&theta=0.5387027550994907]:0.011511547381652292,(6[&theta=0.0010521162105027468]:0.0015297782517064188,7[&theta=0.001012635225955749]:0.0015297782517064188)[&theta=0.8127140201945426]:0.011760529879835389)[&theta=0.27839288445565935]:0.014485387978985608,12[&theta=0.0052937437785368245]:0.027775696110527416)[&theta=0.059072619950630026]:0.008071225822153902,((4[&theta=8.809259455077047E-4]:0.0013346522287397931,8[&theta=7.647807797085058E-4]:0.0013346522287397931)[&theta=0.12053475004304773]:0.01060630628813074,(5[&theta=7.606379359080133E-4]:0.001020460634300944,9[&theta=6.815305690337696E-4]:0.001020460634300944)[&theta=0.06029125942878177]:0.01092049788256959)[&theta=0.1930925318967349]:0.023905963415810784)[&theta=0.39032004255920844]:0.004067577019953285)[&theta=0.028175507029362543]:0.04863268474990577,11[&theta=1.4614545409052851E-5]:0.08854718370254037)[&theta=0.016692399754285995]:0.0;
tree STATE_1119500 = (((1[&theta=0.005902716685363219]:0.03620041903755799,2[&theta=0.0032566539522491246]:0.03620041903755799)[&theta=0.03107539753447308]:0.003920741011449132,((((3[&theta=0.0012193655761806412]:0.0017879704520379197,(10[&theta=6.002757915567525E-4]:9.588987896004488E-4,13[&theta=6.50704652274681E-4]:9.588987896004488E-4)[&theta=0.02912674063957499]:8.290716624374709E-4)[&theta=0.6011817295676524]:0.010327662780128245,(6[&theta=0.0010521162105027468]:0.0015376988234034265,7[&theta=0.001012635225955749]:0.0015376988234034265)[&theta=0.7975450101495247]:0.010577934408762738)[&theta=0.30732437462545953]:0.015803874174039126,12[&theta=0.004974127076686893]:0.027919507406205288)[&theta=0.059072619950630026]:0.00811301535781752,((4[&theta=9.231571003631921E-4]:0.0013415625169835388,8[&theta=7.958765627354713E-4]:0.0013415625169835388)[&theta=0.11109794649393212]:0.010661221442861078,(5[&theta=7.606379359080133E-4]:0.0010257441658251623,9[&theta=6.590110308692133E-4]:0.0010257441658251623)[&theta=0.05805849001280175]:0.010977039794019454)[&theta=0.20646008702504198]:0.02402973880417819)[&theta=0.390167525313325]:0.004088637284984313)[&theta=0.028175507029362543]:0.04888448507845007,11[&theta=3.5406621007403086E-5]:0.08900564512745719)[&theta=0.018863539735216348]:0.0;
tree STATE_1120000 = (((1[&theta=0.005589356465714861]:0.03620041903755799,2[&theta=0.0034323401252986255]:0.03620041903755799)[&theta=0.031750063536765454]:0.003920741011449132,((((3[&theta=0.0012204093814317776]:0.0017879704520379197,(10[&theta=6.002757915567525E-4]:9.588987896004488E-4,13[&theta=6.131320430805207E-4]:9.588987896004488E-4)[&theta=0.028148390585281978]:8.290716624374709E-4)[&theta=0.4639912067321818]:0.010327662780128245,(6[&theta=0.0010521162105027468]:0.0015376988234034265,7[&theta=0.001039366782851503]:0.0015376988234034265)[&theta=0.8237026950192723]:0.010577934408762738)[&theta=0.32607766974709673]:0.015803874174039126,12[&theta=0.004623600849613344]:0.027919507406205288)[&theta=0.0579452201710186]:0.00811301535781752,((4[&theta=9.231571003631921E-4]:0.0013415625169835388,8[&theta=7.958765627354713E-4]:0.0013415625169835388)[&theta=0.11104054462836672]:0.010661221442861078,(5[&theta=7.72222458043374E-4]:0.0010257441658251623,9[&theta=6.590110308692133E-4]:0.0010257441658251623)[&theta=0.05774788236363877]:0.010977039794019454)[&theta=0.20646008702504198]:0.02402973880417819)[&theta=0.25173949462364265]:0.004088637284984313)[&theta=0.028175507029362543]:0.04888448507845007,11[&theta=7.68955053759064E-5]:0.08900564512745719)[&theta=0.017150892043678635]:0.0;
tree STATE_1120500 = (((1[&theta=0.005817691165268388]:0.03636860360331335,2[&theta=0.0034323401252986255]:0.03636860360331335)[&theta=0.04043921483430445]:0.004411485405938748,((((3[&theta=0.0012204093814317776]:0.001796277235275634,(10[&theta=6.002757915567525E-4]:9.633537650073626E-4,13[&theta=6.293685018052599E-4]:9.633537650073626E-4)[&theta=0.029256700969717952]:8.329234702682714E-4)[&theta=0.5202816355624471]:0.010507134862948346,(6[&theta=0.0010470588829021338]:0.0015448428624988944,7[&theta=0.001039366782851503]:0.0015448428624988944)[&theta=0.7305236059027416]:0.010758569235725086)[&theta=0.29380936251052625]:0.01574580734872715,12[&theta=0.005254999831279175]:0.02804921944695113)[&theta=0.0579452201710186]:0.008407397705893174,((4[&theta=9.231571003631921E-4]:0.0013477953207839163,8[&theta=7.586952028428888E-4]:0.0013477953207839163)[&theta=0.11009854553128944]:0.010710752717538564,(5[&theta=7.657755345951955E-4]:0.0010305097000839348,9[&theta=6.858373072484994E-4]:0.0010305097000839348)[&theta=0.05586434522819699]:0.011028038338238545)[&theta=0.20646008702504198]:0.024398069114521824)[&theta=0.23784919883196295]:0.004323471856407794)[&theta=0.027195687498767954]:0.048639069999356764,11[&theta=5.911400250495341E-5]:0.08941915900860886)[&theta=0.022608666919979894]:0.0;
tree STATE_1121000 = (((1[&theta=0.005609759553470004]:0.03636860360331335,2[&theta=0.0033150104204944754]:0.03636860360331335)[&theta=0.03617518323062235]:0.004411485405938748,((((3[&theta=0.0012204093814317776]:0.001796277235275634,(10[&theta=6.002757915567525E-4]:9.633537650073626E-4,13[&theta=6.293685018052599E-4]:9.633537650073626E-4)[&theta=0.02763232664312786]:8.329234702682714E-4)[&theta=0.43323418609790365]:0.010507134862948346,(6[&theta=0.0010470588829021338]:0.0015448428624988944,7[&theta=0.001039366782851503]:0.0015448428624988944)[&theta=0.7538774685506099]:0.010758569235725086)[&theta=0.33285505824448547]:0.01574580734872715,12[&theta=0.004917761881987456]:0.02804921944695113)[&theta=0.05773423780639498]:0.008407397705893174,((4[&theta=9.231571003631921E-4]:0.0013477953207839163,8[&theta=7.586952028428888E-4]:0.0013477953207839163)[&theta=0.11727246088568849]:0.010710752717538564,(5[&theta=8.003021160021355E-4]:0.0010305097000839348,9[&theta=6.858373072484994E-4]:0.0010305097000839348)[&theta=0.054304239796858805]:0.011028038338238545)[&theta=0.2070869973097536]:0.024398069114521824)[&theta=0.2836049182137295]:0.004323471856407794)[&theta=0.027195687498767954]:0.048639069999356764,11[&theta=4.5963874974746364E-5]:0.08941915900860886)[&theta=0.018201647629996476]:0.0;
tree STATE_1121500 = (((1[&theta=0.005425577111025243]:0.03636860360331335,2[&theta=0.003758257536800568]:0.03636860360331335)[&theta=0.03396989314114227]:0.004411485405938748,((((3[&theta=0.0012123776560738057]:0.001796277235275634,(10[&theta=6.002757915567525E-4]:9.633537650073626E-4,13[&theta=6.229015691617885E-4]:9.633537650073626E-4)[&theta=0.03175531818428978]:8.329234702682714E-4)[&theta=0.4400017449903516]:0.010507134862948346,(6[&theta=0.0010362962722181438]:0.0015448428624988944,7[&theta=0.001039366782851503]:0.0015448428624988944)[&theta=0.975076590257602]:0.010758569235725086)[&theta=0.32849532838695183]:0.01574580734872715,12[&theta=0.004917761881987456]:0.02804921944695113)[&theta=0.05670153572413536]:0.008407397705893174,((4[&theta=9.231571003631921E-4]:0.0013477953207839163,8[&theta=7.783275873600753E-4]:0.0013477953207839163)[&theta=0.11084104969720572]:0.010710752717538564,(5[&theta=8.003021160021355E-4]:0.0010305097000839348,9[&theta=6.731992187360126E-4]:0.0010305097000839348)[&theta=0.05888774278818008]:0.011028038338238545)[&theta=0.2070869973097536]:0.024398069114521824)[&theta=0.20913085014747013]:0.004323471856407794)[&theta=0.026104644100441957]:0.04883511930036454,11[&theta=4.0034326316535326E-5]:0.08961520830961664)[&theta=0.02011709298588164]:0.0;
tree STATE_1122000 = (((1[&theta=0.005218301044634858]:0.03618463428852019,2[&theta=0.003025979007154778]:0.03618463428852019)[&theta=0.03400121405399142]:0.004389170060642496,((((3[&theta=0.0012123776560738057]:0.0017871908294362275,(10[&theta=6.096732463118162E-4]:9.584806735358035E-4,13[&theta=6.088404423796247E-4]:9.584806735358035E-4)[&theta=0.022599357185179744]:8.28710155900424E-4)[&theta=0.5148086225831376]:0.010453984887154395,(6[&theta=0.0010362962722181438]:0.0015370283286779934,7[&theta=0.001039366782851503]:0.0015370283286779934)[&theta=0.8031410240088358]:0.010704147387912628)[&theta=0.3456054913248515]:0.015666157730600302,12[&theta=0.0051481587960140315]:0.027907333447190926)[&theta=0.0577786778393825]:0.008364869177384982,((4[&theta=9.231571003631921E-4]:0.0013409775450906132,8[&theta=7.613150530829429E-4]:0.0013409775450906132)[&theta=0.1288393990071293]:0.010656572747918145,(5[&theta=8.003021160021355E-4]:0.001025296902653492,9[&theta=6.49037142648181E-4]:0.001025296902653492)[&theta=0.05825210231969326]:0.010972253390355267)[&theta=0.21761995694281097]:0.02427465233156715)[&theta=0.277800795863053]:0.004301601724586775)[&theta=0.02750106609731323]:0.048588088550063434,11[&theta=3.8459984567649766E-5]:0.08916189289922612)[&theta=0.02123918346633771]:0.0;
tree STATE_1122500 = (((1[&theta=0.005732616414540971]:0.03600701400726367,2[&theta=0.0031480165337497224]:0.03600701400726367)[&theta=0.031233244584577616]:0.0043676248485384345,((((3[&theta=0.0012123776560738057]:0.0017784180079327022,(10[&theta=6.344989963843989E-4]:9.537757591388553E-4,13[&theta=6.088404423796247E-4]:9.537757591388553E-4)[&theta=0.02767461923767046]:8.246422487938468E-4)[&theta=0.4064834857427266]:0.009881410883917656,(6[&theta=0.0010362962722181438]:0.001529483485144073,7[&theta=0.001003987432728868]:0.001529483485144073)[&theta=0.8515778612153322]:0.010130345406706286)[&theta=0.3220396800173352]:0.016110515236159247,12[&theta=0.005198753946609694]:0.027770344128009605)[&theta=0.057606388466628376]:0.008323808366762601,((4[&theta=9.045905755056986E-4]:0.0013343950601933364,8[&theta=7.613150530829429E-4]:0.0013343950601933364)[&theta=0.10673190346729854]:0.01060426260340699,(5[&theta=7.692915584424135E-4]:0.0010202640060165203,9[&theta=6.510892750118261E-4]:0.0010202640060165203)[&theta=0.0582968712557268]:0.010918393657583807)[&theta=0.21240424887426934]:0.02415549483117188)[&theta=0.19571854268517608]:0.0042804863610299)[&theta=0.02750106609731323]:0.048349583169985104,11[&theta=2.9478315908224687E-5]:0.08872422202578721)[&theta=0.0215058412940707]:0.0;
tree STATE_1123000 = (((1[&theta=0.005732616414540971]:0.03600701400726367,2[&theta=0.0031094104293535106]:0.03600701400726367)[&theta=0.044708985016371584]:0.0043676248485384345,((((3[&theta=0.0012123776560738057]:0.0017784180079327022,(10[&theta=6.097952670186537E-4]:9.805788393126038E-4,13[&theta=6.20044110747414E-4]:9.805788393126038E-4)[&theta=0.026944940691589356]:7.978391686200984E-4)[&theta=0.4587113109573512]:0.009881410883917656,(6[&theta=0.0010362962722181438]:0.001529483485144073,7[&theta=0.001003987432728868]:0.001529483485144073)[&theta=0.6863158841007292]:0.010130345406706286)[&theta=0.33645770510493994]:0.016110515236159247,12[&theta=0.005244641700587604]:0.027770344128009605)[&theta=0.059418900192640844]:0.008323808366762601,((4[&theta=8.957012126928488E-4]:0.0013343950601933364,8[&theta=7.683079511882229E-4]:0.0013343950601933364)[&theta=0.11242632922198086]:0.01060426260340699,(5[&theta=7.692915584424135E-4]:0.0010202640060165203,9[&theta=6.475169556746248E-4]:0.0010202640060165203)[&theta=0.058906723840721695]:0.010918393657583807)[&theta=0.1972983182407174]:0.02415549483117188)[&theta=0.17610675202115622]:0.0042804863610299)[&theta=0.02750106609731323]:0.048349583169985104,11[&theta=5.2262966064466666E-5]:0.08872422202578721)[&theta=0.018503654567107074]:0.0;
tree STATE_1123500 = (((1[&theta=0.0056361985373547495]:0.03600701400726367,2[&theta=0.0032071698042041015]:0.03600701400726367)[&theta=0.024636763905347]:0.0043676248485384345,((((3[&theta=0.0012123776560738057]:0.0017784180079327022,(10[&theta=6.103623201929985E-4]:9.805788393126038E-4,13[&theta=6.474429014267812E-4]:9.805788393126038E-4)[&theta=0.02619109776874037]:7.978391686200984E-4)[&theta=0.4579376011939662]:0.011771182345682479,(6[&theta=0.0010362962722181438]:0.001529483485144073,7[&theta=0.001026932052078561]:0.001529483485144073)[&theta=0.7410687511745264]:0.012020116868471108)[&theta=0.28330564754767257]:0.014220743774394425,12[&theta=0.004821007186954153]:0.027770344128009605)[&theta=0.06427091370999416]:0.008323808366762601,((4[&theta=8.700575624942348E-4]:0.0013343950601933364,8[&theta=7.704206758747698E-4]:0.0013343950601933364)[&theta=0.11435602226695278]:0.01060426260340699,(5[&theta=7.692915584424135E-4]:0.0010202640060165203,9[&theta=6.777961216557199E-4]:0.0010202640060165203)[&theta=0.058895944185384456]:0.010918393657583807)[&theta=0.1972983182407174]:0.02415549483117188)[&theta=0.44616062071262197]:0.0042804863610299)[&theta=0.026765474470993818]:0.048349583169985104,11[&theta=4.255569406626557E-5]:0.08872422202578721)[&theta=0.018913485657941192]:0.0;
tree STATE_1124000 = (((1[&theta=0.0056361985373547495]:0.03598018678441682,2[&theta=0.003259297866088746]:0.03598018678441682)[&theta=0.030690957406752296]:0.004364370725741702,((((3[&theta=0.0012123776560738057]:0.001777092987862889,(10[&theta=6.438225622566382E-4]:9.798482536818197E-4,13[&theta=6.551245842314448E-4]:9.798482536818197E-4)[&theta=0.03127313612021121]:7.972447341810694E-4)[&theta=0.46268959269148213]:0.009936112985225011,(6[&theta=0.0010362962722181438]:0.0015283439351028432,7[&theta=0.001026932052078561]:0.0015283439351028432)[&theta=0.7835034745257552]:0.010184862037985057)[&theta=0.28867416049964795]:0.016036447708046395,12[&theta=0.005296029094179008]:0.027749653681134294)[&theta=0.06055629058637612]:0.008317606667784049,((4[&theta=8.700575624942348E-4]:0.0013334008618508045,8[&theta=7.704206758747698E-4]:0.0013334008618508045)[&theta=0.11481627618498726]:0.010596361839518856,(5[&theta=7.692915584424135E-4]:0.0010195038527350928,9[&theta=6.777961216557199E-4]:0.0010195038527350928)[&theta=0.05888774460020184]:0.010910258848634568)[&theta=0.1972983182407174]:0.024137497647548682)[&theta=0.25684158526207057]:0.00427729716124018)[&theta=0.026765474470993818]:0.048313560048434616,11[&theta=5.78356309701477E-5]:0.08865811755859314)[&theta=0.018228503125722297]:0.0;
tree STATE_1124500 = (((1[&theta=0.0056361985373547495]:0.03598018678441682,2[&theta=0.0030608668462149126]:0.03598018678441682)[&theta=0.03193907745387896]:0.004364370725741702,((((3[&theta=0.0012123776560738057]:0.001777092987862889,(10[&theta=6.438225622566382E-4]:9.798482536818197E-4,13[&theta=6.315134535475181E-4]:9.798482536818197E-4)[&theta=0.035273219490442]:7.972447341810694E-4)[&theta=0.4075962412043674]:0.009936112985225011,(6[&theta=0.0010362962722181438]:0.0015283439351028432,7[&theta=0.001026932052078561]:0.0015283439351028432)[&theta=0.6832482320883799]:0.010184862037985057)[&theta=0.28867416049964795]:0.016036447708046395,12[&theta=0.004953837710928871]:0.027749653681134294)[&theta=0.06055629058637612]:0.008317606667784049,((4[&theta=8.951066481192343E-4]:0.0013334008618508045,8[&theta=7.704206758747698E-4]:0.0013334008618508045)[&theta=0.11600060547450468]:0.010596361839518856,(5[&theta=8.012012690028643E-4]:0.0010195038527350928,9[&theta=6.280687771758755E-4]:0.0010195038527350928)[&theta=0.05769378326017148]:0.010910258848634568)[&theta=0.20812108344430114]:0.024137497647548682)[&theta=0.24883943824017343]:0.00427729716124018)[&theta=0.026607411643516942]:0.048313560048434616,11[&theta=3.6515877380901125E-5]:0.08865811755859314)[&theta=0.017342536855197037]:0.0;
tree STATE_1125000 = (((1[&theta=0.00548715396259425]:0.03479600583993679,2[&theta=0.0030608668462149126]:0.03479600583993679)[&theta=0.05516811431232749]:0.005548551670221731,((((3[&theta=0.0012123776560738057]:0.001777092987862889,(10[&theta=6.438225622566382E-4]:9.798482536818197E-4,13[&theta=6.315134535475181E-4]:9.798482536818197E-4)[&theta=0.02748730828896708]:7.972447341810694E-4)[&theta=0.5159679375981012]:0.009936112985225011,(6[&theta=0.0010362962722181438]:0.0015283439351028432,7[&theta=0.001026932052078561]:0.0015283439351028432)[&theta=0.6949734480852051]:0.010184862037985057)[&theta=0.31453991444708296]:0.016036447708046395,12[&theta=0.00489111840643097]:0.027749653681134294)[&theta=0.055257908242988714]:0.008317606667784049,((4[&theta=9.171318407386887E-4]:0.0013334008618508045,8[&theta=7.704206758747698E-4]:0.0013334008618508045)[&theta=0.12106452798060127]:0.010596361839518856,(5[&theta=7.471254350201587E-4]:0.0010195038527350928,9[&theta=6.401035555236201E-4]:0.0010195038527350928)[&theta=0.05902159564022144]:0.010910258848634568)[&theta=0.19508859914586235]:0.024137497647548682)[&theta=0.15924959835879413]:0.00427729716124018)[&theta=0.026607411643516942]:0.048313560048434616,11[&theta=3.681032122028439E-5]:0.08865811755859314)[&theta=0.016206680749022696]:0.0;
tree STATE_1125500 = (((1[&theta=0.00548715396259425]:0.03479600583993679,2[&theta=0.0031221019303259785]:0.03479600583993679)[&theta=0.05366556340234465]:0.005548551670221731,((((3[&theta=0.0012123776560738057]:0.001777092987862889,(10[&theta=6.287057163270963E-4]:9.798482536818197E-4,13[&theta=6.315134535475181E-4]:9.798482536818197E-4)[&theta=0.02842354025242902]:7.972447341810694E-4)[&theta=0.568067850746225]:0.009936112985225011,(6[&theta=0.0010362962722181438]:0.0015283439351028432,7[&theta=0.001026932052078561]:0.0015283439351028432)[&theta=0.8246128655450703]:0.010184862037985057)[&theta=0.29380199825657866]:0.016036447708046395,12[&theta=0.004903226938740137]:0.027749653681134294)[&theta=0.05928675062296733]:0.00839434896651179,((4[&theta=9.171318407386887E-4]:0.0013334008618508045,8[&theta=7.704206758747698E-4]:0.0013334008618508045)[&theta=0.11686838566069814]:0.010596361839518856,(5[&theta=7.471254350201587E-4]:0.0010195038527350928,9[&theta=6.401035555236201E-4]:0.0010195038527350928)[&theta=0.06099814615962552]:0.010910258848634568)[&theta=0.19508859914586235]:0.024214239946276424)[&theta=0.15064189807140774]:0.004200554862512439)[&theta=0.02645781961652292]:0.048313560048434616,11[&theta=5.91415090511376E-5]:0.08865811755859314)[&theta=0.015453752676408264]:0.0;
tree STATE_1126000 = (((1[&theta=0.005461359833654261]:0.034814585748618336,2[&theta=0.0034127778420578853]:0.034814585748618336)[&theta=0.04948381664755002]:0.005551514412089918,((((3[&theta=0.0011913269020966608]:0.0017780418963550015,(10[&theta=6.091185783253623E-4]:9.803714600279425E-4,13[&theta=6.315134535475181E-4]:9.803714600279425E-4)[&theta=0.027863244330077308]:7.97670436327059E-4)[&theta=0.459321696889756]:0.009941418538763663,(6[&theta=0.0010356284887179706]:0.001529160019882195,7[&theta=0.0010206231919216138]:0.001529160019882195)[&theta=0.5989553274532474]:0.01019030041523647)[&theta=0.2973964143113355]:0.016045010637233223,12[&theta=0.004903226938740137]:0.027764471072351887)[&theta=0.061372886406104346]:0.008398831269393225,((4[&theta=9.171318407386887E-4]:0.0013341128535191312,8[&theta=7.63928588504917E-4]:0.0013341128535191312)[&theta=0.11188706764974676]:0.010602019943964537,(5[&theta=7.887967778139337E-4]:0.0010200482338508863,9[&theta=6.500794092303531E-4]:0.0010200482338508863)[&theta=0.060841545915942076]:0.010916084563632782)[&theta=0.207882539390068]:0.024227169544261445)[&theta=0.22422941575375963]:0.0042027978189631415)[&theta=0.026732340274874873]:0.04833935788103384,11[&theta=7.95914432162161E-5]:0.0887054580417421)[&theta=0.017743667577121685]:0.0;
tree STATE_1126500 = (((1[&theta=0.005349708041517752]:0.034814585748618336,2[&theta=0.00311995355148686]:0.034814585748618336)[&theta=0.051346606031816525]:0.005551514412089918,((((3[&theta=0.0011913269020966608]:0.0017780418963550015,(10[&theta=6.277065906509074E-4]:9.803714600279425E-4,13[&theta=6.44183508449752E-4]:9.803714600279425E-4)[&theta=0.024531560579893016]:7.97670436327059E-4)[&theta=0.47577297330630935]:0.009941418538763663,(6[&theta=0.0010391742449080978]:0.001529160019882195,7[&theta=0.0010532525523126155]:0.001529160019882195)[&theta=0.6230003619790616]:0.01019030041523647)[&theta=0.35435439600732077]:0.016045010637233223,12[&theta=0.004903226938740137]:0.027764471072351887)[&theta=0.05897278084082313]:0.008398831269393225,((4[&theta=9.354380414074066E-4]:0.0013341128535191312,8[&theta=7.509110076808074E-4]:0.0013341128535191312)[&theta=0.11973494077245855]:0.010602019943964537,(5[&theta=7.648068607997106E-4]:0.0010200482338508863,9[&theta=6.6143933414932E-4]:0.0010200482338508863)[&theta=0.060569248890479564]:0.010916084563632782)[&theta=0.20126103901794337]:0.024227169544261445)[&theta=0.18125876998386967]:0.0042027978189631415)[&theta=0.02622853143436466]:0.04833935788103384,11[&theta=7.589349271184271E-5]:0.0887054580417421)[&theta=0.017985451579564396]:0.0;
tree STATE_1127000 = (((1[&theta=0.0054037516834640285]:0.034814585748618336,2[&theta=0.003737296932805717]:0.034814585748618336)[&theta=0.03930447680343414]:0.005551514412089918,((((3[&theta=0.0011945237956485911]:0.0017780418963550015,(10[&theta=6.353568234001761E-4]:9.803714600279425E-4,13[&theta=6.44183508449752E-4]:9.803714600279425E-4)[&theta=0.02914832876142646]:7.97670436327059E-4)[&theta=0.4666282553108063]:0.009941418538763663,(6[&theta=0.0010260970185063697]:0.001529160019882195,7[&theta=0.0010109068042636036]:0.001529160019882195)[&theta=0.8131483327090121]:0.01019030041523647)[&theta=0.33051652887602223]:0.016045010637233223,12[&theta=0.004903226938740137]:0.027764471072351887)[&theta=0.05897278084082313]:0.008398831269393225,((4[&theta=8.974718930242296E-4]:0.0013341128535191312,8[&theta=7.895060819179913E-4]:0.0013341128535191312)[&theta=0.12391627401256218]:0.010602019943964537,(5[&theta=7.594205842702969E-4]:0.0010200482338508863,9[&theta=6.669649880837827E-4]:0.0010200482338508863)[&theta=0.06005692411380609]:0.010916084563632782)[&theta=0.21345268457482272]:0.024227169544261445)[&theta=0.28410890433862274]:0.0042027978189631415)[&theta=0.025666200621447716]:0.04855083926459687,11[&theta=1.1738804059525094E-4]:0.08891693942530512)[&theta=0.01614234768935399]:0.0;
tree STATE_1127500 = (((1[&theta=0.005721600245708171]:0.034814585748618336,2[&theta=0.003191919560168182]:0.034814585748618336)[&theta=0.03811686206653548]:0.005551514412089918,((((3[&theta=0.0011945237956485911]:0.0017780418963550015,(10[&theta=6.05180025953131E-4]:9.803714600279425E-4,13[&theta=6.491234575815851E-4]:9.803714600279425E-4)[&theta=0.02521872346879923]:7.97670436327059E-4)[&theta=0.48591073737149276]:0.009941418538763663,(6[&theta=0.001017591977707226]:0.001529160019882195,7[&theta=0.0010038229439787883]:0.001529160019882195)[&theta=0.7202682010641936]:0.01019030041523647)[&theta=0.30458358466577234]:0.016045010637233223,12[&theta=0.004857050182001335]:0.027764471072351887)[&theta=0.05869854977044987]:0.008398831269393225,((4[&theta=8.974718930242296E-4]:0.0013341128535191312,8[&theta=8.091838933614648E-4]:0.0013341128535191312)[&theta=0.11479325969486141]:0.010602019943964537,(5[&theta=7.594205842702969E-4]:0.0010200482338508863,9[&theta=6.520321824155465E-4]:0.0010200482338508863)[&theta=0.05631107654979893]:0.010916084563632782)[&theta=0.19962707120731052]:0.024227169544261445)[&theta=0.2554066464803836]:0.0042027978189631415)[&theta=0.0265414240135166]:0.05110005775092076,11[&theta=9.279606982818865E-5]:0.09146615791162901)[&theta=0.01545985785722568]:0.0;
tree STATE_1128000 = (((1[&theta=0.005480478100059583]:0.034814585748618336,2[&theta=0.0033615892457861322]:0.034814585748618336)[&theta=0.03892016344286697]:0.005551514412089918,((((3[&theta=0.0012384797238114578]:0.0017780418963550015,(10[&theta=6.277615222843646E-4]:9.803714600279425E-4,13[&theta=6.491234575815851E-4]:9.803714600279425E-4)[&theta=0.0233363631418033]:7.97670436327059E-4)[&theta=0.4570182159517048]:0.009941418538763663,(6[&theta=0.001038332212986437]:0.001529160019882195,7[&theta=0.0010038229439787883]:0.001529160019882195)[&theta=0.873438808395692]:0.01019030041523647)[&theta=0.3290573495965473]:0.016045010637233223,12[&theta=0.005085335837179312]:0.027764471072351887)[&theta=0.056977208199808525]:0.008398831269393225,((4[&theta=9.156608681181444E-4]:0.0013341128535191312,8[&theta=7.695046103050654E-4]:0.0013341128535191312)[&theta=0.1029872854918923]:0.010602019943964537,(5[&theta=7.594205842702969E-4]:0.0010200482338508863,9[&theta=6.771098283261573E-4]:0.0010200482338508863)[&theta=0.058913633062262036]:0.010916084563632782)[&theta=0.20726366741902227]:0.024227169544261445)[&theta=0.20164158332752188]:0.0042027978189631415)[&theta=0.0265414240135166]:0.05110005775092076,11[&theta=7.311190191867586E-5]:0.09146615791162901)[&theta=0.011933793397409456]:0.0;
tree STATE_1128500 = (((1[&theta=0.005514651428365109]:0.034814585748618336,2[&theta=0.0028031093671391665]:0.034814585748618336)[&theta=0.05019539979139567]:0.005551514412089918,((((3[&theta=0.0012384797238114578]:0.0017780418963550015,(10[&theta=6.179998155820175E-4]:9.803714600279425E-4,13[&theta=6.491234575815851E-4]:9.803714600279425E-4)[&theta=0.026141877053442023]:7.97670436327059E-4)[&theta=0.4509784559751482]:0.009941418538763663,(6[&theta=0.001038332212986437]:0.001529160019882195,7[&theta=0.0010038229439787883]:0.001529160019882195)[&theta=0.8982090452555493]:0.01019030041523647)[&theta=0.32817139913330406]:0.01632131305373031,12[&theta=0.004911386005626908]:0.028040773488848973)[&theta=0.05935344460652141]:0.00812252885289614,((4[&theta=9.10400071811271E-4]:0.0013341128535191312,8[&theta=7.695046103050654E-4]:0.0013341128535191312)[&theta=0.11743301809129897]:0.010602019943964537,(5[&theta=7.594205842702969E-4]:0.0010200482338508863,9[&theta=6.771098283261573E-4]:0.0010200482338508863)[&theta=0.058913633062262036]:0.010916084563632782)[&theta=0.2116389139238786]:0.024227169544261445)[&theta=0.1925124166566822]:0.0042027978189631415)[&theta=0.0265414240135166]:0.05110005775092076,11[&theta=3.249021580624882E-5]:0.09146615791162901)[&theta=0.010090874873527722]:0.0;
tree STATE_1129000 = (((1[&theta=0.005517304688050976]:0.03506170578662647,2[&theta=0.003524795203315695]:0.03506170578662647)[&theta=0.04581465735040018]:0.005590920035423316,((((3[&theta=0.001235094398160126]:0.0017906627497002044,(10[&theta=6.179998155820175E-4]:9.873303086614872E-4,13[&theta=6.416038291037158E-4]:9.873303086614872E-4)[&theta=0.026643238090398334]:8.033324410387172E-4)[&theta=0.4293852171554152]:0.010011984471815201,(6[&theta=0.001038332212986437]:0.0015400142660008296,7[&theta=0.0010038229439787883]:0.0015400142660008296)[&theta=0.6563690052853753]:0.010262632955514576)[&theta=0.31565807930306694]:0.016437164597428215,12[&theta=0.004906317740992813]:0.02823981181894362)[&theta=0.05488842735594453]:0.008180183987825603,((4[&theta=9.216648360258734E-4]:0.001343582620629081,8[&theta=7.968384502306924E-4]:0.001343582620629081)[&theta=0.11528237284997736]:0.010677274941695467,(5[&theta=7.545421882532185E-4]:0.001027288715186482,9[&theta=6.60557819109243E-4]:0.001027288715186482)[&theta=0.05675384456760963]:0.010993568847138065)[&theta=0.215285331123795]:0.024399138244444677)[&theta=0.21113061073195166]:0.004232630015280563)[&theta=0.02738325467023614]:0.05146277492655531,11[&theta=1.533716909708451E-5]:0.0921154007486051)[&theta=0.012729594150015008]:0.0;
tree STATE_1129500 = (((1[&theta=0.0052768247054947055]:0.03506170578662647,2[&theta=0.003199506846978606]:0.03506170578662647)[&theta=0.04855112503937792]:0.005590920035423316,((((3[&theta=0.0012172953707901006]:0.0017906627497002044,(10[&theta=6.179998155820175E-4]:9.873303086614872E-4,13[&theta=6.418288763736932E-4]:9.873303086614872E-4)[&theta=0.0291615747493392]:8.033324410387172E-4)[&theta=0.46711540826190745]:0.010011984471815201,(6[&theta=0.0010763317954217112]:0.0015400142660008296,7[&theta=0.0010399241171292896]:0.0015400142660008296)[&theta=0.9268999316991313]:0.010262632955514576)[&theta=0.3212130376598976]:0.016437164597428215,12[&theta=0.004825794586313023]:0.02823981181894362)[&theta=0.05612581898054166]:0.008180183987825603,((4[&theta=9.216648360258734E-4]:0.001343582620629081,8[&theta=7.906887730057036E-4]:0.001343582620629081)[&theta=0.11656755875445889]:0.010677274941695467,(5[&theta=7.931783359417872E-4]:0.001027288715186482,9[&theta=6.60557819109243E-4]:0.001027288715186482)[&theta=0.05571075988767909]:0.010993568847138065)[&theta=0.20589956844013563]:0.024399138244444677)[&theta=0.3777020570057407]:0.004232630015280563)[&theta=0.02738325467023614]:0.05146277492655531,11[&theta=2.061573296819985E-5]:0.0921154007486051)[&theta=0.0124727495707017]:0.0;
tree STATE_1130000 = (((1[&theta=0.005621819801148106]:0.03506170578662647,2[&theta=0.00341029762791664]:0.03506170578662647)[&theta=0.06066992281050306]:0.005590920035423316,((((3[&theta=0.0012172953707901006]:0.0017906627497002044,(10[&theta=6.179998155820175E-4]:9.873303086614872E-4,13[&theta=6.299005896220569E-4]:9.873303086614872E-4)[&theta=0.034889216517775185]:8.033324410387172E-4)[&theta=0.45570641613653207]:0.010011984471815201,(6[&theta=0.0010530035531395774]:0.0015400142660008296,7[&theta=0.0010399241171292896]:0.0015400142660008296)[&theta=0.7473702335826531]:0.010262632955514576)[&theta=0.33207722190553496]:0.016437164597428215,12[&theta=0.0050850030920775915]:0.02823981181894362)[&theta=0.05612581898054166]:0.007700665977848967,((4[&theta=9.262654925040393E-4]:0.001343582620629081,8[&theta=7.769559804873887E-4]:0.001343582620629081)[&theta=0.12130502891886245]:0.010677274941695467,(5[&theta=7.819907141508803E-4]:0.001027288715186482,9[&theta=6.722400532663621E-4]:0.001027288715186482)[&theta=0.05906278978053824]:0.010993568847138065)[&theta=0.19652324470771285]:0.02391962023446804)[&theta=0.2447898629654226]:0.0047121480252571984)[&theta=0.02738325467023614]:0.05146277492655531,11[&theta=6.285963621872252E-5]:0.0921154007486051)[&theta=0.014952500798101946]:0.0;
tree STATE_1130500 = (((1[&theta=0.005499370886694975]:0.03506170578662647,2[&theta=0.0032650414779138376]:0.03506170578662647)[&theta=0.048214380909368595]:0.005590920035423316,((((3[&theta=0.0012172953707901006]:0.0017906627497002044,(10[&theta=6.370009817158173E-4]:9.873303086614872E-4,13[&theta=6.560871415759082E-4]:9.873303086614872E-4)[&theta=0.027394902855016275]:8.033324410387172E-4)[&theta=0.4125337139270233]:0.010011984471815201,(6[&theta=0.0010530035531395774]:0.0015400142660008296,7[&theta=0.001040849992057703]:0.0015400142660008296)[&theta=0.6079159914870327]:0.010262632955514576)[&theta=0.33950464592439195]:0.016437164597428215,12[&theta=0.005300801623272569]:0.02823981181894362)[&theta=0.05612581898054166]:0.007700665977848967,((4[&theta=9.262654925040393E-4]:0.001343582620629081,8[&theta=7.92347120747009E-4]:0.001343582620629081)[&theta=0.10776823691931758]:0.010677274941695467,(5[&theta=7.582362016981978E-4]:0.001027288715186482,9[&theta=6.717932826054879E-4]:0.001027288715186482)[&theta=0.05906278978053824]:0.010993568847138065)[&theta=0.19652324470771285]:0.02391962023446804)[&theta=0.18304839017822655]:0.0047121480252571984)[&theta=0.026814455814361628]:0.05146277492655531,11[&theta=6.0385282191809774E-5]:0.0921154007486051)[&theta=0.01075806672282929]:0.0;
tree STATE_1131000 = (((1[&theta=0.005597555520591515]:0.035392209181337675,2[&theta=0.0034313134139347286]:0.035392209181337675)[&theta=0.05781382604882927]:0.005260416640712112,((((3[&theta=0.0012172953707901006]:0.0017906627497002044,(10[&theta=6.370009817158173E-4]:9.873303086614872E-4,13[&theta=6.642697918710033E-4]:9.873303086614872E-4)[&theta=0.025573331331737587]:8.033324410387172E-4)[&theta=0.3895956411030459]:0.010011984471815201,(6[&theta=0.0010530035531395774]:0.0015400142660008296,7[&theta=0.001040849992057703]:0.0015400142660008296)[&theta=0.8436373007023356]:0.010262632955514576)[&theta=0.3350739328002005]:0.016437164597428215,12[&theta=0.0050445397405714815]:0.02823981181894362)[&theta=0.054290087418362575]:0.007733574415308236,((4[&theta=9.208825765326401E-4]:0.001343582620629081,8[&theta=8.018957999120069E-4]:0.001343582620629081)[&theta=0.11500186971747073]:0.010677274941695467,(5[&theta=7.765102937401839E-4]:0.001027288715186482,9[&theta=6.714320656877838E-4]:0.001027288715186482)[&theta=0.05906278978053824]:0.010993568847138065)[&theta=0.19975505225827633]:0.02395252867192731)[&theta=0.2081097893850949]:0.00467923958779793)[&theta=0.026814455814361628]:0.05146277492655531,11[&theta=2.4813773689190945E-5]:0.0921154007486051)[&theta=0.008336697724965866]:0.0;
tree STATE_1131500 = (((1[&theta=0.005694704911855143]:0.03546717719293161,2[&theta=0.0035371057999076605]:0.03546717719293161)[&theta=0.04394951893210951]:0.005002860781601615,((((3[&theta=0.0012172953707901006]:0.0017944557433811736,(10[&theta=6.345745950258872E-4]:9.89421678252109E-4,13[&theta=6.488499961446334E-4]:9.89421678252109E-4)[&theta=0.033670726131811435]:8.050340651290645E-4)[&theta=0.4803199849944267]:0.010033191923548878,(6[&theta=0.0010530035531395774]:0.0015432763344056823,7[&theta=0.001040849992057703]:0.0015432763344056823)[&theta=0.9762889191843559]:0.01028437133252437)[&theta=0.3350739328002005]:0.016471981908204092,12[&theta=0.0050445397405714815]:0.02829962957513414)[&theta=0.055091638900824656]:0.007749955723789399,((4[&theta=9.208825765326401E-4]:0.0013464286062233864,8[&theta=8.018957999120069E-4]:0.0013464286062233864)[&theta=0.1129531462319145]:0.010699891616103087,(5[&theta=7.735613866917287E-4]:0.0010294647249381149,9[&theta=6.66325095708493E-4]:0.0010294647249381149)[&theta=0.054939098645045495]:0.011016855497388357)[&theta=0.19987038226352535]:0.02400326507659707)[&theta=0.19060730318650798]:0.004420452675609685)[&theta=0.026814455814361628]:0.051840482225245975,11[&theta=8.658597710317068E-5]:0.0923105201997792)[&theta=0.013249065477430015]:0.0;
tree STATE_1132000 = (((1[&theta=0.005369809186058791]:0.03546717719293161,2[&theta=0.0036898811004026748]:0.03546717719293161)[&theta=0.03962168207422274]:0.005002860781601615,((((3[&theta=0.0012172953707901006]:0.0017944557433811736,(10[&theta=6.253207119786526E-4]:9.89421678252109E-4,13[&theta=6.488499961446334E-4]:9.89421678252109E-4)[&theta=0.03169277415508126]:8.050340651290645E-4)[&theta=0.4446014495852358]:0.010033191923548878,(6[&theta=0.0010530035531395774]:0.0015432763344056823,7[&theta=0.0010622190477671345]:0.0015432763344056823)[&theta=0.8486937314883937]:0.01028437133252437)[&theta=0.28575180737306005]:0.016471981908204092,12[&theta=0.0051635222458545176]:0.02829962957513414)[&theta=0.05704360283361692]:0.007749955723789399,((4[&theta=9.208825765326401E-4]:0.0013464286062233864,8[&theta=8.024063991925408E-4]:0.0013464286062233864)[&theta=0.12204209310921206]:0.010699891616103087,(5[&theta=7.735613866917287E-4]:0.0010294647249381149,9[&theta=6.66325095708493E-4]:0.0010294647249381149)[&theta=0.05943055565126678]:0.011016855497388357)[&theta=0.20670919929053289]:0.02400326507659707)[&theta=0.3964311760281951]:0.004420452675609685)[&theta=0.026814455814361628]:0.051840482225245975,11[&theta=5.120954613275338E-5]:0.0923105201997792)[&theta=0.009754262741471233]:0.0;
tree STATE_1132500 = (((1[&theta=0.005636816188770801]:0.03546717719293161,2[&theta=0.0035487944635705067]:0.03546717719293161)[&theta=0.040866945754616635]:0.005002860781601615,((((3[&theta=0.0012172953707901006]:0.0017944557433811736,(10[&theta=6.253207119786526E-4]:9.89421678252109E-4,13[&theta=6.402626221590681E-4]:9.89421678252109E-4)[&theta=0.03202016462890965]:8.050340651290645E-4)[&theta=0.4457567278792401]:0.010033191923548878,(6[&theta=0.001054268948840813]:0.0015432763344056823,7[&theta=9.933505232724074E-4]:0.0015432763344056823)[&theta=0.9005623822637007]:0.01028437133252437)[&theta=0.3034742142870653]:0.016471981908204092,12[&theta=0.00483959368034626]:0.02829962957513414)[&theta=0.05704360283361692]:0.007749955723789399,((4[&theta=9.208825765326401E-4]:0.0013464286062233864,8[&theta=7.660023729726993E-4]:0.0013464286062233864)[&theta=0.12113714382847192]:0.010699891616103087,(5[&theta=7.735613866917287E-4]:0.0010294647249381149,9[&theta=6.66325095708493E-4]:0.0010294647249381149)[&theta=0.0596774755184035]:0.011016855497388357)[&theta=0.19775279903313586]:0.02400326507659707)[&theta=0.2879473013095614]:0.004420452675609685)[&theta=0.026814455814361628]:0.051840482225245975,11[&theta=2.8599607056895436E-5]:0.0923105201997792)[&theta=0.012533063636570424]:0.0;
tree STATE_1133000 = (((1[&theta=0.005636816188770801]:0.03546717719293161,2[&theta=0.0030502183556527698]:0.03546717719293161)[&theta=0.03569816715835595]:0.005002860781601615,((((3[&theta=0.0012172953707901006]:0.0017944557433811736,(10[&theta=6.253207119786526E-4]:9.89421678252109E-4,13[&theta=6.402626221590681E-4]:9.89421678252109E-4)[&theta=0.03401715817484271]:8.050340651290645E-4)[&theta=0.4337583317112666]:0.010033191923548878,(6[&theta=0.0010387287058057722]:0.0015432763344056823,7[&theta=9.933505232724074E-4]:0.0015432763344056823)[&theta=0.7943126114556691]:0.01028437133252437)[&theta=0.3094707854916348]:0.016471981908204092,12[&theta=0.005138945978205861]:0.02829962957513414)[&theta=0.05704360283361692]:0.007749955723789399,((4[&theta=9.208825765326401E-4]:0.0013464286062233864,8[&theta=7.722941779183365E-4]:0.0013464286062233864)[&theta=0.11484584534991359]:0.010699891616103087,(5[&theta=7.982473991812077E-4]:0.0010294647249381149,9[&theta=6.693278651456647E-4]:0.0010294647249381149)[&theta=0.058758983177452304]:0.011016855497388357)[&theta=0.20085729217364096]:0.02400326507659707)[&theta=0.2769712798618224]:0.004420452675609685)[&theta=0.02673265829555316]:0.051840482225245975,11[&theta=2.1882382535947517E-5]:0.0923105201997792)[&theta=0.01100217507913672]:0.0;
tree STATE_1133500 = (((1[&theta=0.005515886324336588]:0.03551507497472432,2[&theta=0.0033768609048385302]:0.03551507497472432)[&theta=0.033875703953401747]:0.0050096170546693325,((((3[&theta=0.0012172953707901006]:0.001796879123431004,(10[&theta=6.253207119786526E-4]:9.90757874346546E-4,13[&theta=6.402626221590681E-4]:9.90757874346546E-4)[&theta=0.035522358094252166]:8.061212490844581E-4)[&theta=0.4671432996262503]:0.010046741567909476,(6[&theta=0.0010387287058057722]:0.0015453605012033138,7[&theta=9.869564680438077E-4]:0.0015453605012033138)[&theta=1.062655870576815]:0.010298260190137166)[&theta=0.3094707854916348]:0.016494227022069253,12[&theta=0.004919114025514846]:0.028337847713409733)[&theta=0.05704360283361692]:0.007760421898927672,((4[&theta=9.208825765326401E-4]:0.0013482469337217813,8[&theta=7.722941779183365E-4]:0.0013482469337217813)[&theta=0.11327510568319096]:0.010714341626349065,(5[&theta=7.982473991812077E-4]:0.0010308549984433943,9[&theta=6.68651424244219E-4]:0.0010308549984433943)[&theta=0.058262432197333534]:0.011031733561627451)[&theta=0.20085729217364096]:0.02403568105226656)[&theta=0.25297928266096287]:0.00442642241705625)[&theta=0.02673265829555316]:0.051910491859566366,11[&theta=7.012196464336573E-5]:0.09243518388896002)[&theta=0.011239483075593928]:0.0;
tree STATE_1134000 = (((1[&theta=0.005515886324336588]:0.03551507497472432,2[&theta=0.003284455865785027]:0.03551507497472432)[&theta=0.04362714631461603]:0.0050096170546693325,((((3[&theta=0.001192400505688091]:0.001796879123431004,(10[&theta=6.2709676814568E-4]:9.90757874346546E-4,13[&theta=6.573727403965406E-4]:9.90757874346546E-4)[&theta=0.02799540866331366]:8.061212490844581E-4)[&theta=0.441008590708646]:0.010046741567909476,(6[&theta=0.0010387287058057722]:0.0015453605012033138,7[&theta=0.0010389796962316474]:0.0015453605012033138)[&theta=0.990887498422186]:0.010298260190137166)[&theta=0.34984273666865306]:0.016494227022069253,12[&theta=0.005205732625418571]:0.028337847713409733)[&theta=0.05636834933075204]:0.007760421898927672,((4[&theta=9.165519199169382E-4]:0.0013482469337217813,8[&theta=7.904205690679526E-4]:0.0013482469337217813)[&theta=0.11611019240818528]:0.010714341626349065,(5[&theta=7.982473991812077E-4]:0.0010308549984433943,9[&theta=6.68651424244219E-4]:0.0010308549984433943)[&theta=0.05963764282477404]:0.011031733561627451)[&theta=0.19343969839915717]:0.02403568105226656)[&theta=0.27030288372331285]:0.00442642241705625)[&theta=0.0279951151224115]:0.051910491859566366,11[&theta=1.1222128816643572E-5]:0.09243518388896002)[&theta=0.012902918667611653]:0.0;
tree STATE_1134500 = (((1[&theta=0.004943425261377822]:0.03553350425192401,2[&theta=0.003284455865785027]:0.03553350425192401)[&theta=0.04321388266601157]:0.00501221661616344,((((3[&theta=0.0012219045880410757]:0.0017978115495481842,(10[&theta=6.2709676814568E-4]:9.912719926897311E-4,13[&theta=6.444802304271744E-4]:9.912719926897311E-4)[&theta=0.040683230261189356]:8.06539556858453E-4)[&theta=0.3707932068510641]:0.01005195496490893,(6[&theta=0.0010477681478667563]:0.0015461624107324474,7[&theta=0.0010389796962316474]:0.0015461624107324474)[&theta=0.9022449475855822]:0.010303604103724669)[&theta=0.32029654958770865]:0.016502786110912528,12[&theta=0.0051747569315012]:0.028352552625369645)[&theta=0.05973357468665183]:0.007764448892154174,((4[&theta=9.145237202265443E-4]:0.0013489465582190651,8[&theta=7.46392981229458E-4]:0.0013489465582190651)[&theta=0.12223288192437315]:0.010787251276625037,(5[&theta=7.982473991812077E-4]:0.0010313899237541957,9[&theta=6.410545292573392E-4]:0.0010313899237541957)[&theta=0.0603217986644705]:0.011104807911089906)[&theta=0.18962059286432711]:0.023980803682679717)[&theta=0.26767677327001616]:0.004428719350563631)[&theta=0.02668703423507128]:0.052857511309197476,11[&theta=1.2311548162060095E-5]:0.09340323217728493)[&theta=0.00916510859453036]:0.0;
tree STATE_1135000 = (((1[&theta=0.005507753133037981]:0.03555398244936155,2[&theta=0.0034490233002447157]:0.03555398244936155)[&theta=0.03727467412684885]:0.0050151051903028696,((((3[&theta=0.0012219045880410757]:0.0017988476404331732,(10[&theta=6.2709676814568E-4]:9.918432694047065E-4,13[&theta=6.444802304271744E-4]:9.918432694047065E-4)[&theta=0.0309602390855134]:8.070043710284667E-4)[&theta=0.46952650937109547]:0.010057747974147347,(6[&theta=0.0010398265568884203]:0.0015470534745265782,7[&theta=0.0010248796823715627]:0.0015470534745265782)[&theta=0.6944402133552864]:0.010309542140053942)[&theta=0.3292986785160238]:0.016512296777517567,12[&theta=0.005603037637829939]:0.028368892392098086)[&theta=0.05347554950936894]:0.007768923596261034,((4[&theta=9.145237202265443E-4]:0.0013497239651912582,8[&theta=7.855683885771474E-4]:0.0013497239651912582)[&theta=0.11498882437326727]:0.010793468042072232,(5[&theta=7.982473991812077E-4]:0.0010319843207026078,9[&theta=6.609342165954167E-4]:0.0010319843207026078)[&theta=0.05787135037402148]:0.01111120768656088)[&theta=0.2064645055891006]:0.02399462398109563)[&theta=0.21104374743678447]:0.004431271651305302)[&theta=0.026298980091938963]:0.05288797344839356,11[&theta=4.513468048456094E-5]:0.09345706108805799)[&theta=0.009465438251591891]:0.0;
tree STATE_1135500 = (((1[&theta=0.005517045761333312]:0.03496901964724402,2[&theta=0.003329371744353394]:0.03496901964724402)[&theta=0.04486144000431616]:0.0049325926338202875,((((3[&theta=0.0012219045880410757]:0.0017692515478483551,(10[&theta=6.185320229335529E-4]:9.75524663775682E-4,13[&theta=6.444802304271744E-4]:9.75524663775682E-4)[&theta=0.02282889165440744]:7.937268840726732E-4)[&theta=0.4451085353909871]:0.009892269790477522,(6[&theta=0.0010398265568884203]:0.00152160010269197,7[&theta=0.0010248796823715627]:0.00152160010269197)[&theta=0.7315827640493493]:0.010139921235633908)[&theta=0.34498067074777994]:0.016240623149784576,12[&theta=0.004980301038468505]:0.027902144488110455)[&theta=0.05482912084640508]:0.007641102997745005,((4[&theta=9.040677991861852E-4]:0.0013275172176380697,8[&theta=7.855683885771474E-4]:0.0013275172176380697)[&theta=0.11260216808573632]:0.010615885198309255,(5[&theta=7.592152448088609E-4]:0.0010150052821141923,9[&theta=6.609342165954167E-4]:0.0010150052821141923)[&theta=0.06092106458919955]:0.010928397133833131)[&theta=0.20362783152473105]:0.023599845069908136)[&theta=0.25415131268495395]:0.004358364795208847)[&theta=0.027005904213065708]:0.052017817842316134,11[&theta=3.084228092861361E-5]:0.09191943012338044)[&theta=0.013214665135032378]:0.0;
tree STATE_1136000 = (((1[&theta=0.005296770023539588]:0.03496901964724402,2[&theta=0.003329371744353394]:0.03496901964724402)[&theta=0.035121051379507044]:0.0049325926338202875,((((3[&theta=0.0012219045880410757]:0.0017692515478483551,(10[&theta=6.084920920935068E-4]:9.87041170552282E-4,13[&theta=6.465147246192849E-4]:9.87041170552282E-4)[&theta=0.03213169990500229]:7.82210377296073E-4)[&theta=0.4645829022410277]:0.009892269790477522,(6[&theta=0.0010398265568884203]:0.00152160010269197,7[&theta=9.97204377326845E-4]:0.00152160010269197)[&theta=0.9807891838808057]:0.010139921235633908)[&theta=0.2848412785311084]:0.016240623149784576,12[&theta=0.005153801332150792]:0.027902144488110455)[&theta=0.05378543755332674]:0.007641102997745005,((4[&theta=9.040677991861852E-4]:0.0013275172176380697,8[&theta=7.855683885771474E-4]:0.0013275172176380697)[&theta=0.10752807007738956]:0.010615885198309255,(5[&theta=7.592152448088609E-4]:0.0010150052821141923,9[&theta=6.379462791021304E-4]:0.0010150052821141923)[&theta=0.060752672551567376]:0.010928397133833131)[&theta=0.2067088470157357]:0.023599845069908136)[&theta=0.2688366108870079]:0.004358364795208847)[&theta=0.0268988688274354]:0.052017817842316134,11[&theta=1.598615328578838E-5]:0.09191943012338044)[&theta=0.00987732712554224]:0.0;
tree STATE_1136500 = (((1[&theta=0.005502260755060429]:0.03553244935432802,2[&theta=0.003329371744353394]:0.03553244935432802)[&theta=0.034941815876496536]:0.004634576181627388,((((3[&theta=0.0012219045880410757]:0.001768506542257068,(10[&theta=6.19558733474435E-4]:9.866255421517947E-4,13[&theta=6.465147246192849E-4]:9.866255421517947E-4)[&theta=0.026060977507867383]:7.818810001052733E-4)[&theta=0.44368482302498674]:0.010028693013681665,(6[&theta=0.0010321021904548425]:0.0015209593794519157,7[&theta=9.97204377326845E-4]:0.0015209593794519157)[&theta=0.7530952665345051]:0.010276240176486817)[&theta=0.3078649568188389]:0.016093195752877335,12[&theta=0.005153801332150792]:0.02789039530881607)[&theta=0.05763768031036755]:0.007637885442579463,((4[&theta=9.234950740575243E-4]:0.0013269582198229355,8[&theta=7.855683885771474E-4]:0.0013269582198229355)[&theta=0.12057945468871223]:0.01061141500647089,(5[&theta=7.555990779538894E-4]:0.0010145778784409947,9[&theta=6.746637370587925E-4]:0.0010145778784409947)[&theta=0.060624079375265746]:0.010923795347852832)[&theta=0.1975515777613356]:0.023589907525101705)[&theta=0.16141810361155381]:0.004638744784559876)[&theta=0.0268988688274354]:0.05171369867843593,11[&theta=9.219753597123386E-5]:0.09188072421439133)[&theta=0.009753350381996314]:0.0;
tree STATE_1137000 = (((1[&theta=0.005394755541135124]:0.03553244935432802,2[&theta=0.003083613379741041]:0.03553244935432802)[&theta=0.03561534092108921]:0.004634576181627388,((((3[&theta=0.0012219045880410757]:0.001768506542257068,(10[&theta=6.187472248214695E-4]:9.866255421517947E-4,13[&theta=6.637089735736295E-4]:9.866255421517947E-4)[&theta=0.023445853905877705]:7.818810001052733E-4)[&theta=0.5024864862949361]:0.010028693013681665,(6[&theta=0.0010321021904548425]:0.0015209593794519157,7[&theta=0.0010368893955422284]:0.0015209593794519157)[&theta=0.695176163705095]:0.010276240176486817)[&theta=0.3086659631777837]:0.016093195752877335,12[&theta=0.005079271430893167]:0.02789039530881607)[&theta=0.05810942337582437]:0.007637885442579463,((4[&theta=9.166767809824597E-4]:0.0013269582198229355,8[&theta=7.855683885771474E-4]:0.0013269582198229355)[&theta=0.12186509266603512]:0.01061141500647089,(5[&theta=7.616946806803282E-4]:0.0010145778784409947,9[&theta=6.545291457217749E-4]:0.0010145778784409947)[&theta=0.060624079375265746]:0.010923795347852832)[&theta=0.19662902040706767]:0.023589907525101705)[&theta=0.18769598714238483]:0.004638744784559876)[&theta=0.0268988688274354]:0.05171369867843593,11[&theta=6.926759923855453E-5]:0.09188072421439133)[&theta=0.008587432176140823]:0.0;
tree STATE_1137500 = (((1[&theta=0.005394755541135124]:0.03579768157713477,2[&theta=0.0032805583753317846]:0.03579768157713477)[&theta=0.03162598613285451]:0.004669171008743381,((((3[&theta=0.0012219045880410757]:0.0017817075720136615,(10[&theta=6.321997753075526E-4]:9.939902155806746E-4,13[&theta=6.436669871514401E-4]:9.939902155806746E-4)[&theta=0.03627374880290584]:7.877173564329869E-4)[&theta=0.5115404251552793]:0.010103552264541089,(6[&theta=0.0010321021904548425]:0.0015323125916379954,7[&theta=0.0010368893955422284]:0.0015323125916379954)[&theta=1.3048741963922752]:0.010352947244916755)[&theta=0.3056009245393095]:0.01621332352788759,12[&theta=0.0052764724132941445]:0.028098583364442337)[&theta=0.053294522549612276]:0.007653358475851527,((4[&theta=9.217662463699352E-4]:0.0013368633089628843,8[&theta=7.855683885771474E-4]:0.0013368633089628843)[&theta=0.10544998452384666]:0.01069062398982088,(5[&theta=7.597634930951724E-4]:0.001022151202284393,9[&theta=6.794395679243285E-4]:0.001022151202284393)[&theta=0.057651045308925015]:0.01100533609649937)[&theta=0.2016436458600308]:0.0237244545415101)[&theta=0.2553418711613514]:0.0047149107455842845)[&theta=0.0268988688274354]:0.05209971595276633,11[&theta=2.7283178440588704E-5]:0.09256656853864448)[&theta=0.014866946120127874]:0.0;
tree STATE_1138000 = (((1[&theta=0.0051771720955890305]:0.03579768157713477,2[&theta=0.003189751211679963]:0.03579768157713477)[&theta=0.03380549206210547]:0.004669171008743381,((((3[&theta=0.0011985736605149226]:0.0017817075720136615,(10[&theta=6.372372098240626E-4]:9.939902155806746E-4,13[&theta=6.436669871514401E-4]:9.939902155806746E-4)[&theta=0.024377177928307042]:7.877173564329869E-4)[&theta=0.4715668035831287]:0.010103552264541089,(6[&theta=0.0010564246871202566]:0.0015323125916379954,7[&theta=0.0010368893955422284]:0.0015323125916379954)[&theta=0.8459435347874188]:0.010352947244916755)[&theta=0.30999256180974455]:0.01621332352788759,12[&theta=0.0053003866574803235]:0.028098583364442337)[&theta=0.055918018870051045]:0.007653358475851527,((4[&theta=9.217662463699352E-4]:0.0013368633089628843,8[&theta=7.855683885771474E-4]:0.0013368633089628843)[&theta=0.1195031591855355]:0.01069062398982088,(5[&theta=7.801661236814382E-4]:0.001022151202284393,9[&theta=6.913618412444612E-4]:0.001022151202284393)[&theta=0.062116066364946855]:0.01100533609649937)[&theta=0.2068488206045866]:0.0237244545415101)[&theta=0.34368160088372374]:0.0047149107455842845)[&theta=0.027518011245612744]:0.05209971595276633,11[&theta=2.7895011348758982E-5]:0.09256656853864448)[&theta=0.015207224435690947]:0.0;
tree STATE_1138500 = (((1[&theta=0.00530687204701061]:0.03579768157713477,2[&theta=0.003462986633236446]:0.03579768157713477)[&theta=0.03380630561865133]:0.004669171008743381,((((3[&theta=0.0011985736605149226]:0.0017817075720136615,(10[&theta=6.311850563015701E-4]:9.939902155806746E-4,13[&theta=6.436669871514401E-4]:9.939902155806746E-4)[&theta=0.032153997232603176]:7.877173564329869E-4)[&theta=0.4683732689593628]:0.010103552264541089,(6[&theta=0.0010435382832504256]:0.0015323125916379954,7[&theta=0.0010333975130535755]:0.0015323125916379954)[&theta=0.8270290563807129]:0.010352947244916755)[&theta=0.30999256180974455]:0.01621332352788759,12[&theta=0.00472828512869848]:0.028098583364442337)[&theta=0.054359324815107316]:0.007653358475851527,((4[&theta=9.180071737005069E-4]:0.0013368633089628843,8[&theta=7.74963769707913E-4]:0.0013368633089628843)[&theta=0.1195031591855355]:0.01069062398982088,(5[&theta=7.968071477152595E-4]:0.001022151202284393,9[&theta=6.913618412444612E-4]:0.001022151202284393)[&theta=0.05694410093293522]:0.01100533609649937)[&theta=0.18730649619328277]:0.0237244545415101)[&theta=0.35278831133382893]:0.0047149107455842845)[&theta=0.026070457012193002]:0.05209971595276633,11[&theta=6.672909855782838E-5]:0.09256656853864448)[&theta=0.00631948452606518]:0.0;
tree STATE_1139000 = (((1[&theta=0.00530687204701061]:0.03579768157713477,2[&theta=0.0030194740099992656]:0.03579768157713477)[&theta=0.031719719927825685]:0.004669171008743381,((((3[&theta=0.001237936414864437]:0.0017817075720136615,(10[&theta=6.200443393355653E-4]:9.939902155806746E-4,13[&theta=6.436669871514401E-4]:9.939902155806746E-4)[&theta=0.032098244268172045]:7.877173564329869E-4)[&theta=0.41816405957974334]:0.010103552264541089,(6[&theta=0.0010224572573361186]:0.0015323125916379954,7[&theta=0.0010154203796593315]:0.0015323125916379954)[&theta=0.8523162052001927]:0.010352947244916755)[&theta=0.3296598951158894]:0.01621332352788759,12[&theta=0.0050057012827481135]:0.028098583364442337)[&theta=0.05331705696990244]:0.007653358475851527,((4[&theta=9.180071737005069E-4]:0.0013368633089628843,8[&theta=7.74963769707913E-4]:0.0013368633089628843)[&theta=0.11211162518636703]:0.01069062398982088,(5[&theta=7.826912241000846E-4]:0.001022151202284393,9[&theta=6.72371178734485E-4]:0.001022151202284393)[&theta=0.05984527471049569]:0.01100533609649937)[&theta=0.21006658076333345]:0.0237244545415101)[&theta=0.3390855882421495]:0.0047149107455842845)[&theta=0.02701524833312133]:0.05209971595276633,11[&theta=4.898368538547777E-5]:0.09256656853864448)[&theta=0.010711506302722579]:0.0;
tree STATE_1139500 = (((1[&theta=0.005329182984489811]:0.03588082887431411,2[&theta=0.0034035556453967863]:0.03588082887431411)[&theta=0.04164173160590923]:0.004680016095138392,((((3[&theta=0.001237936414864437]:0.001785845945295118,(10[&theta=6.079245978340003E-4]:9.962989572702772E-4,13[&theta=6.528963864758742E-4]:9.962989572702772E-4)[&theta=0.03908760865013397]:7.895469880248409E-4)[&theta=0.47844132240261633]:0.010035163453659577,(6[&theta=0.0010224572573361186]:0.001535871695044009,7[&theta=0.0010264729028196457]:0.001535871695044009)[&theta=0.8478814048032433]:0.010285137703910685)[&theta=0.3100042157149791]:0.016342838562478028,12[&theta=0.005007023789236956]:0.028163847961432724)[&theta=0.057534186223709274]:0.007671134936325381,((4[&theta=9.3553721252503E-4]:0.0013399684421989287,8[&theta=7.901654271675777E-4]:0.0013399684421989287)[&theta=0.11538091656184277]:0.010715455108785913,(5[&theta=7.871319833910601E-4]:0.0010245253535152608,9[&theta=6.72371178734485E-4]:0.0010245253535152608)[&theta=0.0572782460073968]:0.011030898197469581)[&theta=0.20374213203518668]:0.02377955934677326)[&theta=0.19943817714174547]:0.004725862071694398)[&theta=0.02701524833312133]:0.05222072799529065,11[&theta=5.141256644179643E-5]:0.09278157296474315)[&theta=0.012294140721905255]:0.0;
tree STATE_1140000 = (((1[&theta=0.005446467861856142]:0.036124809059479936,2[&theta=0.003552460740158731]:0.036124809059479936)[&theta=0.03495396420723485]:0.004436035909972567,((((3[&theta=0.001237936414864437]:0.001785845945295118,(10[&theta=6.079245978340003E-4]:9.962989572702772E-4,13[&theta=6.528963864758742E-4]:9.962989572702772E-4)[&theta=0.03216912301135481]:7.895469880248409E-4)[&theta=0.39300267383073617]:0.010035163453659577,(6[&theta=0.0010594901758603987]:0.001535871695044009,7[&theta=0.0010166646843398626]:0.001535871695044009)[&theta=0.6994168782974564]:0.010285137703910685)[&theta=0.32492208475835144]:0.016342838562478028,12[&theta=0.005088820582480449]:0.028163847961432724)[&theta=0.05673333569515835]:0.007671134936325381,((4[&theta=9.168180758995288E-4]:0.0013399684421989287,8[&theta=7.43646392412184E-4]:0.0013399684421989287)[&theta=0.11736633987575348]:0.010715455108785913,(5[&theta=7.871319833910601E-4]:0.0010245253535152608,9[&theta=6.72371178734485E-4]:0.0010245253535152608)[&theta=0.055128926311040126]:0.011030898197469581)[&theta=0.19931226761480456]:0.02377955934677326)[&theta=0.22374256908900356]:0.004725862071694398)[&theta=0.02701524833312133]:0.05222072799529065,11[&theta=3.950839713929551E-5]:0.09278157296474315)[&theta=0.014538375249782303]:0.0;
tree STATE_1140500 = (((1[&theta=0.005495392013113609]:0.03627747236612777,2[&theta=0.003552460740158731]:0.03627747236612777)[&theta=0.04050932598302707]:0.004454782580973926,((((3[&theta=0.001237936414864437]:0.0017933929235150858,(10[&theta=6.524746441272301E-4]:0.0010005093129008425,13[&theta=6.266127019008902E-4]:0.0010005093129008425)[&theta=0.02641557691394043]:7.928836106142433E-4)[&theta=0.4603539434965997]:0.010077572016513563,(6[&theta=0.0010594901758603987]:0.0015423622830265276,7[&theta=0.0010166646843398626]:0.0015423622830265276)[&theta=0.857949463942167]:0.01032860265700212)[&theta=0.3358250775784548]:0.01641190333651882,12[&theta=0.005077156984202807]:0.028282868276547468)[&theta=0.05593385080193549]:0.007703553123593665,((4[&theta=9.434684734112006E-4]:0.0013456311437748188,8[&theta=7.626125085791565E-4]:0.0013456311437748188)[&theta=0.11561751167447747]:0.010760738581605114,(5[&theta=7.876618252809658E-4]:0.0010288549937897508,9[&theta=6.633137305279181E-4]:0.0010288549937897508)[&theta=0.06466701526940632]:0.011077514731590181)[&theta=0.19931226761480456]:0.0238800516747612)[&theta=0.12997626028602643]:0.004745833546960565)[&theta=0.02746626991056523]:0.05244141259456957,11[&theta=1.212649831437638E-5]:0.09317366754167127)[&theta=0.01011529106984227]:0.0;
tree STATE_1141000 = (((1[&theta=0.005656929751512584]:0.036247162714259325,2[&theta=0.003516783594156806]:0.036247162714259325)[&theta=0.0359875286830851]:0.004451060631775923,((((3[&theta=0.001247344714057559]:0.0017918945524426342,(10[&theta=6.524746441272301E-4]:9.996733922319739E-4,13[&theta=6.41919659675256E-4]:9.996733922319739E-4)[&theta=0.024903252881590746]:7.922211602106603E-4)[&theta=0.4602293691677928]:0.009346049872866254,(6[&theta=0.001084723615792496]:0.0015410736468342995,7[&theta=0.0010312096256428673]:0.0015410736468342995)[&theta=0.5555490024961446]:0.009596870778474587)[&theta=0.30758628154843143]:0.017121293652236524,12[&theta=0.004902963921300497]:0.028259238077545414)[&theta=0.05593385080193549]:0.007697116842394977,((4[&theta=9.434684734112006E-4]:0.0013445068754934036,8[&theta=7.626125085791565E-4]:0.0013445068754934036)[&theta=0.11561751167447747]:0.010751748036812905,(5[&theta=7.760548960070454E-4]:0.0010279953904422478,9[&theta=6.627711111065414E-4]:0.0010279953904422478)[&theta=0.06292231304400286]:0.011068259521864061)[&theta=0.19931226761480456]:0.023860100007634083)[&theta=0.18185638248516348]:0.004741868426094857)[&theta=0.026362849828923333]:0.052397598049190294,11[&theta=3.560043773994791E-5]:0.09309582139522554)[&theta=0.011033232024940656]:0.0;
tree STATE_1141500 = (((1[&theta=0.005307095984512929]:0.036247162714259325,2[&theta=0.0034455512640826362]:0.036247162714259325)[&theta=0.03463258122907767]:0.004451060631775923,((((3[&theta=0.001247344714057559]:0.0017918945524426342,(10[&theta=6.524746441272301E-4]:9.996733922319739E-4,13[&theta=6.41919659675256E-4]:9.996733922319739E-4)[&theta=0.03457535243462567]:7.922211602106603E-4)[&theta=0.4387864440746379]:0.009346049872866254,(6[&theta=0.0010568770924584594]:0.0015410736468342995,7[&theta=0.0010149799980704581]:0.0015410736468342995)[&theta=0.7630248846629066]:0.009596870778474587)[&theta=0.336990715836651]:0.017121293652236524,12[&theta=0.005146538469809306]:0.028259238077545414)[&theta=0.05508681468104472]:0.007697116842394977,((4[&theta=9.434684734112006E-4]:0.0013445068754934036,8[&theta=7.471954876172762E-4]:0.0013445068754934036)[&theta=0.11561751167447747]:0.010751748036812905,(5[&theta=7.810514101633617E-4]:0.0010279953904422478,9[&theta=6.542648755787447E-4]:0.0010279953904422478)[&theta=0.06322846474590202]:0.011068259521864061)[&theta=0.19501027453310732]:0.023860100007634083)[&theta=0.2110818685309276]:0.004741868426094857)[&theta=0.025992789411799146]:0.052397598049190294,11[&theta=2.6863788965173778E-5]:0.09309582139522554)[&theta=0.011180899921194159]:0.0;
tree STATE_1142000 = (((1[&theta=0.005456997319702262]:0.0361882108842367,2[&theta=0.0031735125089932597]:0.0361882108842367)[&theta=0.03437474089070782]:0.004443821494968081,((((3[&theta=0.001247344714057559]:0.0017889802425997703,(10[&theta=6.524746441272301E-4]:9.98047538744859E-4,13[&theta=6.41919659675256E-4]:9.98047538744859E-4)[&theta=0.027822971979185977]:7.909327038549113E-4)[&theta=0.4595827222796092]:0.009330849600562694,(6[&theta=0.0010568770924584594]:0.0015385672682689843,7[&theta=0.00103097075746261]:0.0015385672682689843)[&theta=0.9285120682823068]:0.00958126257489348)[&theta=0.336990715836651]:0.017093447842590384,12[&theta=0.004859809476138817]:0.02821327768575285)[&theta=0.05559163833403363]:0.0076845983695055485,((4[&theta=8.832795318741016E-4]:0.0013423201901130014,8[&theta=7.471954876172762E-4]:0.0013423201901130014)[&theta=0.1322276312674585]:0.010734261558555041,(5[&theta=7.810514101633617E-4]:0.0010263234744912223,9[&theta=6.523901575869916E-4]:0.0010263234744912223)[&theta=0.05971090080013242]:0.01105025827417682)[&theta=0.18552165485749356]:0.023821294306590357)[&theta=0.18613879757040674]:0.004734156323946387)[&theta=0.025992789411799146]:0.05231237939861232,11[&theta=4.392225007091045E-5]:0.09294441177781711)[&theta=0.008903724363154938]:0.0;
tree STATE_1142500 = (((1[&theta=0.0053934462264728054]:0.0361882108842367,2[&theta=0.0033038204039056752]:0.0361882108842367)[&theta=0.04062154364167987]:0.004443821494968081,((((3[&theta=0.0012002645727473681]:0.0017889802425997703,(10[&theta=6.1407116976552E-4]:9.98047538744859E-4,13[&theta=6.41919659675256E-4]:9.98047538744859E-4)[&theta=0.021001909821395333]:7.909327038549113E-4)[&theta=0.5107982530788311]:0.009330849600562694,(6[&theta=0.0010274639793413315]:0.0015385672682689843,7[&theta=0.0010158004479525972]:0.0015385672682689843)[&theta=0.6821686233314842]:0.00958126257489348)[&theta=0.33829580073229176]:0.017093447842590384,12[&theta=0.004797507220881611]:0.02821327768575285)[&theta=0.051029384167496035]:0.0076845983695055485,((4[&theta=9.212071828392764E-4]:0.0013423201901130014,8[&theta=7.471954876172762E-4]:0.0013423201901130014)[&theta=0.09980303516842667]:0.010734261558555041,(5[&theta=7.810514101633617E-4]:0.0010263234744912223,9[&theta=6.492455800817959E-4]:0.0010263234744912223)[&theta=0.0629976611581281]:0.01105025827417682)[&theta=0.19512619345206417]:0.023821294306590357)[&theta=0.1995404915487071]:0.004734156323946387)[&theta=0.025587288471930227]:0.05231237939861232,11[&theta=1.6347571857441315E-5]:0.09294441177781711)[&theta=0.010822628550391877]:0.0;
tree STATE_1143000 = (((1[&theta=0.005535659115425752]:0.03629264144671356,2[&theta=0.0031215424625309005]:0.03629264144671356)[&theta=0.027129016901453015]:0.004339390932491222,((((3[&theta=0.0012002645727473681]:0.0017889802425997703,(10[&theta=6.1407116976552E-4]:9.98047538744859E-4,13[&theta=6.245260801639724E-4]:9.98047538744859E-4)[&theta=0.02793272675232192]:7.909327038549113E-4)[&theta=0.4637173514319965]:0.009330849600562694,(6[&theta=0.0010162122577570363]:0.0015385672682689843,7[&theta=0.0010378471801544987]:0.0015385672682689843)[&theta=1.0560665436224719]:0.00958126257489348)[&theta=0.37213307756566394]:0.017093447842590384,12[&theta=0.005307514781089392]:0.02821327768575285)[&theta=0.05323522362511389]:0.0076845983695055485,((4[&theta=9.212071828392764E-4]:0.0013423201901130014,8[&theta=7.471954876172762E-4]:0.0013423201901130014)[&theta=0.1137039998953823]:0.010734261558555041,(5[&theta=7.616765960773066E-4]:0.0010263234744912223,9[&theta=6.492455800817959E-4]:0.0010263234744912223)[&theta=0.0641582371428102]:0.01105025827417682)[&theta=0.19717731053263363]:0.023821294306590357)[&theta=0.2565429104906527]:0.004734156323946387)[&theta=0.028368257475096807]:0.05231237939861232,11[&theta=1.9663280834138443E-5]:0.09294441177781711)[&theta=0.013651128032943313]:0.0;
tree STATE_1143500 = (((1[&theta=0.005492431172305919]:0.03629264144671356,2[&theta=0.0032431024073792548]:0.03629264144671356)[&theta=0.03944548830772015]:0.004339390932491222,((((3[&theta=0.0012028425090471592]:0.0017889802425997703,(10[&theta=6.1407116976552E-4]:9.98047538744859E-4,13[&theta=6.245260801639724E-4]:9.98047538744859E-4)[&theta=0.026636899277017963]:7.909327038549113E-4)[&theta=0.5266226041984422]:0.009330849600562694,(6[&theta=0.001047279208293768]:0.0015385672682689843,7[&theta=0.0010344405113154455]:0.0015385672682689843)[&theta=0.6542475593241236]:0.00958126257489348)[&theta=0.3510433161940984]:0.017093447842590384,12[&theta=0.005307514781089392]:0.02821327768575285)[&theta=0.056944784644483167]:0.0076845983695055485,((4[&theta=9.098525379912939E-4]:0.0013423201901130014,8[&theta=7.582278215969929E-4]:0.0013423201901130014)[&theta=0.12046633036353975]:0.010734261558555041,(5[&theta=7.701135817956482E-4]:0.0010263234744912223,9[&theta=6.492455800817959E-4]:0.0010263234744912223)[&theta=0.056723668271338214]:0.01105025827417682)[&theta=0.18713825943132237]:0.023821294306590357)[&theta=0.30783623508325114]:0.004734156323946387)[&theta=0.028368257475096807]:0.05231237939861232,11[&theta=2.1593507090987617E-5]:0.09294441177781711)[&theta=0.010754086327397354]:0.0;
tree STATE_1144000 = (((1[&theta=0.005492431172305919]:0.03629264144671356,2[&theta=0.0033683098598454586]:0.03629264144671356)[&theta=0.0382265761979562]:0.004339390932491222,((((3[&theta=0.001199260396621666]:0.0017889802425997703,(10[&theta=6.433880032839501E-4]:9.98047538744859E-4,13[&theta=6.39014281842965E-4]:9.98047538744859E-4)[&theta=0.02623491248695298]:7.909327038549113E-4)[&theta=0.4786856935744586]:0.009330849600562694,(6[&theta=0.001047279208293768]:0.0015385672682689843,7[&theta=0.0010072856943807338]:0.0015385672682689843)[&theta=0.8064589748650162]:0.00958126257489348)[&theta=0.33483031231108373]:0.017093447842590384,12[&theta=0.00545577545538456]:0.02821327768575285)[&theta=0.056944784644483167]:0.0076845983695055485,((4[&theta=9.098525379912939E-4]:0.0013423201901130014,8[&theta=7.792247701547738E-4]:0.0013423201901130014)[&theta=0.12046633036353975]:0.010915384337858285,(5[&theta=7.831353973917363E-4]:0.0010263234744912223,9[&theta=6.652125123389033E-4]:0.0010263234744912223)[&theta=0.059511923595197934]:0.011231381053480063)[&theta=0.19923450954289557]:0.02364017152728711)[&theta=0.27149988533379094]:0.004734156323946387)[&theta=0.02825763685275479]:0.05231237939861232,11[&theta=2.6421254240311306E-5]:0.09294441177781711)[&theta=0.013168516568839399]:0.0;
tree STATE_1144500 = (((1[&theta=0.005781631756761943]:0.03629264144671356,2[&theta=0.0031828296804032527]:0.03629264144671356)[&theta=0.0348222486654225]:0.004339390932491222,((((3[&theta=0.0012333690283451776]:0.0017889802425997703,(10[&theta=6.335371457147794E-4]:9.98047538744859E-4,13[&theta=6.39014281842965E-4]:9.98047538744859E-4)[&theta=0.02999947310747315]:7.909327038549113E-4)[&theta=0.5664722017492095]:0.009330849600562694,(6[&theta=0.001047279208293768]:0.0015385672682689843,7[&theta=0.0010489629954785864]:0.0015385672682689843)[&theta=0.6493953943107362]:0.00958126257489348)[&theta=0.31976399021007873]:0.017093447842590384,12[&theta=0.005442754133802854]:0.02821327768575285)[&theta=0.055817241156893606]:0.0076845983695055485,((4[&theta=9.098525379912939E-4]:0.0013423201901130014,8[&theta=7.949755579797693E-4]:0.0013423201901130014)[&theta=0.11974563517770742]:0.010915384337858285,(5[&theta=7.831353973917363E-4]:0.0010263234744912223,9[&theta=6.730610187018219E-4]:0.0010263234744912223)[&theta=0.057226759319358014]:0.011231381053480063)[&theta=0.19923450954289557]:0.02364017152728711)[&theta=0.21157575964818803]:0.004734156323946387)[&theta=0.02825763685275479]:0.05231237939861232,11[&theta=6.594725131160138E-5]:0.09294441177781711)[&theta=0.01443577345491082]:0.0;
tree STATE_1145000 = (((1[&theta=0.0052090424668862515]:0.03629264144671356,2[&theta=0.0033536700767118413]:0.03629264144671356)[&theta=0.03829063043914437]:0.004339390932491222,((((3[&theta=0.0012333690283451776]:0.0017889802425997703,(10[&theta=6.335371457147794E-4]:9.98047538744859E-4,13[&theta=6.39014281842965E-4]:9.98047538744859E-4)[&theta=0.033858251182183594]:7.909327038549113E-4)[&theta=0.40433887885101044]:0.009330849600562694,(6[&theta=0.0010311882697551383]:0.0015385672682689843,7[&theta=0.0010207375368720413]:0.0015385672682689843)[&theta=0.7532222724083255]:0.00958126257489348)[&theta=0.3560170948527433]:0.017093447842590384,12[&theta=0.005109588034529891]:0.02821327768575285)[&theta=0.055817241156893606]:0.0076845983695055485,((4[&theta=9.06462876753811E-4]:0.0013423201901130014,8[&theta=7.949755579797693E-4]:0.0013423201901130014)[&theta=0.11974563517770742]:0.010915384337858285,(5[&theta=7.831353973917363E-4]:0.0010263234744912223,9[&theta=6.754768698573333E-4]:0.0010263234744912223)[&theta=0.057226759319358014]:0.011231381053480063)[&theta=0.20262815803283904]:0.02364017152728711)[&theta=0.21672317166975733]:0.004734156323946387)[&theta=0.02825763685275479]:0.05231237939861232,11[&theta=3.9098492264462134E-5]:0.09294441177781711)[&theta=0.011776501698737677]:0.0;
tree STATE_1145500 = (((1[&theta=0.005530285669826052]:0.03634916456286629,2[&theta=0.0033536700767118413]:0.03634916456286629)[&theta=0.03730842678883487]:0.004616049697896321,((((3[&theta=0.0012001523140256728]:0.0017917664475718134,(10[&theta=6.191141546229336E-4]:9.99601924281697E-4,13[&theta=6.569129790974081E-4]:9.99601924281697E-4)[&theta=0.023766778882813127]:7.921645232901162E-4)[&theta=0.5015785557773065]:0.009345381711612,(6[&theta=0.0010285019370917118]:0.0015409634734760602,7[&theta=0.0010207375368720413]:0.0015409634734760602)[&theta=0.7646658863313444]:0.009596184685707753)[&theta=0.33221478434294466]:0.01712006962869752,12[&theta=0.004834356826072333]:0.028257217787881334)[&theta=0.05321361411058322]:0.007696566565506501,((4[&theta=9.06462876753811E-4]:0.001344410754949163,8[&theta=7.949755579797693E-4]:0.001344410754949163)[&theta=0.11695789674686127]:0.010932384245062238,(5[&theta=7.831353973917363E-4]:0.0010279218977155037,9[&theta=6.863560642629515E-4]:0.0010279218977155037)[&theta=0.05895227865901781]:0.011248873102295897)[&theta=0.20228923632736023]:0.023676989353376435)[&theta=0.2716505595808518]:0.005011429907374777)[&theta=0.02825763685275479]:0.052123951593177016,11[&theta=5.376215323910946E-5]:0.09308916585393963)[&theta=0.014724125503678614]:0.0;
tree STATE_1146000 = (((1[&theta=0.005297746186977506]:0.03634916456286629,2[&theta=0.0033536700767118413]:0.03634916456286629)[&theta=0.03595941867411737]:0.004616049697896321,((((3[&theta=0.0012133903618464623]:0.0017917664475718134,(10[&theta=6.191141546229336E-4]:9.99601924281697E-4,13[&theta=6.50968681024156E-4]:9.99601924281697E-4)[&theta=0.03263137551080655]:7.921645232901162E-4)[&theta=0.4158171149505002]:0.009345381711612,(6[&theta=0.0010493834570325675]:0.0015409634734760602,7[&theta=0.0010207375368720413]:0.0015409634734760602)[&theta=0.5931106658327658]:0.009596184685707753)[&theta=0.3613528810230479]:0.01712006962869752,12[&theta=0.005307253046168489]:0.028257217787881334)[&theta=0.055727500678479605]:0.007696566565506501,((4[&theta=9.281602679171392E-4]:0.001344410754949163,8[&theta=7.949755579797693E-4]:0.001344410754949163)[&theta=0.1186314752130268]:0.010932384245062238,(5[&theta=7.831353973917363E-4]:0.0010279218977155037,9[&theta=6.863560642629515E-4]:0.0010279218977155037)[&theta=0.05843999803333492]:0.011248873102295897)[&theta=0.1991207431539157]:0.023676989353376435)[&theta=0.2876019474438034]:0.005011429907374777)[&theta=0.026684267461687897]:0.052123951593177016,11[&theta=6.79703362658574E-5]:0.09308916585393963)[&theta=0.007337389339217751]:0.0;
tree STATE_1146500 = (((1[&theta=0.005274324372901512]:0.03634916456286629,2[&theta=0.0033536700767118413]:0.03634916456286629)[&theta=0.039215946531781634]:0.004616049697896321,((((3[&theta=0.0012133903618464623]:0.0017917664475718134,(10[&theta=6.191141546229336E-4]:9.99601924281697E-4,13[&theta=6.50968681024156E-4]:9.99601924281697E-4)[&theta=0.023030837203531003]:7.921645232901162E-4)[&theta=0.4441557191571806]:0.009345381711612,(6[&theta=0.0010493834570325675]:0.0015409634734760602,7[&theta=0.00102147894173216]:0.0015409634734760602)[&theta=0.8628948885765529]:0.009596184685707753)[&theta=0.3505013047922099]:0.01712006962869752,12[&theta=0.005307253046168489]:0.028257217787881334)[&theta=0.055727500678479605]:0.007696566565506501,((4[&theta=9.334328815229422E-4]:0.001344410754949163,8[&theta=7.532132931131831E-4]:0.001344410754949163)[&theta=0.12089959460868333]:0.010932384245062238,(5[&theta=7.831353973917363E-4]:0.0010279218977155037,9[&theta=6.913441620124219E-4]:0.0010279218977155037)[&theta=0.05711890632789256]:0.011248873102295897)[&theta=0.1978375365032189]:0.023676989353376435)[&theta=0.23231023026393063]:0.005011429907374777)[&theta=0.026684267461687897]:0.052123951593177016,11[&theta=4.524253426375836E-5]:0.09308916585393963)[&theta=0.010791506826152517]:0.0;
tree STATE_1147000 = (((1[&theta=0.005546869716427853]:0.0359422105774067,2[&theta=0.0033536700767118413]:0.0359422105774067)[&theta=0.03475472138305788]:0.0045643698355327875,((((3[&theta=0.0012133903618464623]:0.0017717063855147881,(10[&theta=6.196799766738125E-4]:9.8841069081453E-4,13[&theta=6.50968681024156E-4]:9.8841069081453E-4)[&theta=0.02542783355638011]:7.832956947002581E-4)[&theta=0.3524806941694683]:0.009240753713171923,(6[&theta=0.0010493834570325675]:0.0015237113238181458,7[&theta=0.0010424084417942276]:0.0015237113238181458)[&theta=0.8322391458154497]:0.009488748774868565)[&theta=0.35322611367958845]:0.016928398632939295,12[&theta=0.0052030142778659826]:0.02794085873162601)[&theta=0.05334810078809153]:0.0076103981906386065,((4[&theta=9.08308493180862E-4]:0.0013293591486357617,8[&theta=7.919394714242468E-4]:0.0013293591486357617)[&theta=0.12089959460868333]:0.010809988657911695,(5[&theta=7.783451528851786E-4]:0.0010164136025993112,9[&theta=6.475136368667912E-4]:0.0010164136025993112)[&theta=0.05717935008186086]:0.011122934203948146)[&theta=0.1978375365032189]:0.02341190911571716)[&theta=0.2537227943955523]:0.004955323490674873)[&theta=0.026684267461687897]:0.051540387979161634,11[&theta=6.447622279802012E-5]:0.09204696839210112)[&theta=0.011924228029403683]:0.0;
tree STATE_1147500 = (((1[&theta=0.005389575132881596]:0.03610683283612447,2[&theta=0.0033536700767118413]:0.03610683283612447)[&theta=0.03503000857821974]:0.0045852755299761044,((((3[&theta=0.0012133903618464623]:0.0017798211425729272,(10[&theta=6.488867486753889E-4]:9.929378024709555E-4,13[&theta=6.50968681024156E-4]:9.929378024709555E-4)[&theta=0.025849834764237006]:7.868833401019717E-4)[&theta=0.4172700957418433]:0.009283078147982095,(6[&theta=0.0010493834570325675]:0.0015306902156484233,7[&theta=9.998539315385878E-4]:0.0015306902156484233)[&theta=0.6523306116763804]:0.009532209074906598)[&theta=0.35190642959099755]:0.01700593396464705,12[&theta=0.005907980119249793]:0.028068833255202073)[&theta=0.05759503149648845]:0.0076452552826136895,((4[&theta=9.08308493180862E-4]:0.0013354478700076493,8[&theta=7.919394714242468E-4]:0.0013354478700076493)[&theta=0.10621440194690611]:0.010859500491518766,(5[&theta=7.788110511148468E-4]:0.001021068972994268,9[&theta=6.475136368667912E-4]:0.001021068972994268)[&theta=0.05638777455823003]:0.011173879388532147)[&theta=0.20123529254643377]:0.023519140176289345)[&theta=0.2454013060427583]:0.004978019828284809)[&theta=0.026684267461687897]:0.05163012512172316,11[&theta=7.856803830064553E-5]:0.09232223348782373)[&theta=0.013126247883691213]:0.0;
tree STATE_1148000 = (((1[&theta=0.005627141220888721]:0.03589882204829883,2[&theta=0.0034257182530672363]:0.03589882204829883)[&theta=0.038117698849481685]:0.004558859843512633,((((3[&theta=0.00122310888246982]:0.0017695676262998266,(10[&theta=6.247947254326689E-4]:9.872175063848584E-4,13[&theta=6.50968681024156E-4]:9.872175063848584E-4)[&theta=0.027681777853992597]:7.823501199149682E-4)[&theta=0.49296967015438337]:0.00922959850860822,(6[&theta=0.001047173480391264]:0.0015218719379800627,7[&theta=9.998539315385878E-4]:0.0015218719379800627)[&theta=0.6865535539125825]:0.009477294196927983)[&theta=0.3185499316500766]:0.016907963097533,12[&theta=0.005345018437381192]:0.02790712923244105)[&theta=0.05759503149648845]:0.007601211110097025,((4[&theta=9.08308493180862E-4]:0.0013277543798363807,8[&theta=7.438813560346014E-4]:0.0013277543798363807)[&theta=0.11649514661771915]:0.010796939112544153,(5[&theta=7.788110511148468E-4]:0.0010151866137615758,9[&theta=6.475136368667912E-4]:0.0010151866137615758)[&theta=0.05930601041212616]:0.011109506878618959)[&theta=0.20159095233881733]:0.02338364685015754)[&theta=0.23706894358935146]:0.004949341549273387)[&theta=0.026684267461687897]:0.05133268493773225,11[&theta=5.1438704675262204E-5]:0.09179036682954371)[&theta=0.010949636364395467]:0.0;
tree STATE_1148500 = (((1[&theta=0.005627141220888721]:0.03613739067155042,2[&theta=0.003248964828219726]:0.03613739067155042)[&theta=0.033624209256827645]:0.004589156127747268,((((3[&theta=0.0012008075606591275]:0.0017813274359055277,(10[&theta=6.263503102801345E-4]:9.937781428600951E-4,13[&theta=6.50968681024156E-4]:9.937781428600951E-4)[&theta=0.030606028579834608]:7.875492930454326E-4)[&theta=0.3932681334664837]:0.00929093457713997,(6[&theta=0.001047173480391264]:0.0015319856651803774,7[&theta=0.0010189213057763924]:0.0015319856651803774)[&theta=0.6381055549424464]:0.00954027634786512)[&theta=0.34146238797045836]:0.017020326379891967,12[&theta=0.0050996418055519]:0.028092588392937465)[&theta=0.0519165352541624]:0.00765172559403025,((4[&theta=9.173816631564501E-4]:0.0013365780825748065,8[&theta=7.438813560346014E-4]:0.0013365780825748065)[&theta=0.11649514661771915]:0.010868691074097249,(5[&theta=7.788110511148468E-4]:0.0010219331212782486,9[&theta=6.475136368667912E-4]:0.0010219331212782486)[&theta=0.05992557549586966]:0.011183336035393806)[&theta=0.19416927926891767]:0.02353904483029566)[&theta=0.3506780941573313]:0.00498223281232997)[&theta=0.026684267461687897]:0.05167382058716738,11[&theta=5.483986763970169E-5]:0.09240036738646507)[&theta=0.009801825405105848]:0.0;
tree STATE_1149000 = (((1[&theta=0.005476225942915496]:0.036197802516134386,2[&theta=0.003248964828219726]:0.036197802516134386)[&theta=0.036545817917776585]:0.0045968279430501705,((((3[&theta=0.0012510995447499779]:0.0017843053287254374,(10[&theta=6.263503102801345E-4]:9.95439468417966E-4,13[&theta=6.50968681024156E-4]:9.95439468417966E-4)[&theta=0.023161694338032703]:7.888658603074715E-4)[&theta=0.4433293037144086]:0.009306466481499515,(6[&theta=0.0010576767999948963]:0.0015345467266790042,7[&theta=0.0010440830025488376]:0.0015345467266790042)[&theta=0.6837545636214074]:0.009556225083545948)[&theta=0.3389123182873879]:0.01704877971570074,12[&theta=0.0050996418055519]:0.02813955152592569)[&theta=0.05646053348568048]:0.0076645171887966546,((4[&theta=9.252151652694654E-4]:0.0013388124759800397,8[&theta=7.717722561670118E-4]:0.0013388124759800397)[&theta=0.10979769335080965]:0.010886860556281706,(5[&theta=7.722781191871843E-4]:0.001023641514268185,9[&theta=6.475136368667912E-4]:0.001023641514268185)[&theta=0.05992557549586966]:0.011202031517993562)[&theta=0.18977792645024014]:0.023578395682460597)[&theta=0.24775105167050823]:0.004990561744462212)[&theta=0.027105696590138045]:0.05176020509806759,11[&theta=6.894318551955678E-5]:0.09255483555725215)[&theta=0.010188006569032728]:0.0;
tree STATE_1149500 = (((1[&theta=0.005508565879770716]:0.036197802516134386,2[&theta=0.003248964828219726]:0.036197802516134386)[&theta=0.031514167180108195]:0.0045968279430501705,((((3[&theta=0.0012510995447499779]:0.0017843053287254374,(10[&theta=6.263503102801345E-4]:9.95439468417966E-4,13[&theta=6.541356854585614E-4]:9.95439468417966E-4)[&theta=0.02872316252031213]:7.888658603074715E-4)[&theta=0.3932987154354198]:0.009306466481499515,(6[&theta=0.0010770731386518535]:0.0015345467266790042,7[&theta=0.001049552161367982]:0.0015345467266790042)[&theta=0.7191570693041217]:0.009556225083545948)[&theta=0.34944972929332374]:0.01704877971570074,12[&theta=0.0050996418055519]:0.02813955152592569)[&theta=0.05646053348568048]:0.0076645171887966546,((4[&theta=9.252151652694654E-4]:0.0013388124759800397,8[&theta=7.717722561670118E-4]:0.0013388124759800397)[&theta=0.11928397680169912]:0.010886860556281706,(5[&theta=7.722781191871843E-4]:0.001023641514268185,9[&theta=6.759688604730086E-4]:0.001023641514268185)[&theta=0.05992557549586966]:0.011202031517993562)[&theta=0.18964268236065493]:0.023578395682460597)[&theta=0.24817160001495664]:0.004990561744462212)[&theta=0.02656686002964933]:0.05176020509806759,11[&theta=2.90843230382476E-5]:0.09255483555725215)[&theta=0.013402053418067533]:0.0;
tree STATE_1150000 = (((1[&theta=0.00565553610005357]:0.03606432149819708,2[&theta=0.003248964828219726]:0.03606432149819708)[&theta=0.04080006517176521]:0.0045798769341360915,((((3[&theta=0.0012510995447499779]:0.0017777256229136527,(10[&theta=6.256939379487284E-4]:9.917687407963048E-4,13[&theta=6.541356854585614E-4]:9.917687407963048E-4)[&theta=0.02692599174366567]:7.859568821173479E-4)[&theta=0.4240436046707099]:0.009272148469548477,(6[&theta=0.0010625051486591345]:0.001528888016897984,7[&theta=0.001017763110436844]:0.001528888016897984)[&theta=0.7885379061683409]:0.009520986075564146)[&theta=0.32614100661577783]:0.016985911576950424,12[&theta=0.0051145124450958]:0.028035785669412554)[&theta=0.05646053348568048]:0.007636253938398993,((4[&theta=9.252151652694654E-4]:0.0013338755450146493,8[&theta=7.58451344128832E-4]:0.0013338755450146493)[&theta=0.11368803570691134]:0.010846714770400192,(5[&theta=7.775296049476763E-4]:0.001019866790339391,9[&theta=6.581393935737739E-4]:0.001019866790339391)[&theta=0.057342012085079]:0.011160723525075451)[&theta=0.19378308211653145]:0.023491449292396705)[&theta=0.20106862342172604]:0.004972158824521622)[&theta=0.02739260227745552]:0.05156933702362979,11[&theta=3.9011819642123124E-5]:0.09221353545596296)[&theta=0.013839855814148818]:0.0;
tree STATE_1150500 = (((1[&theta=0.005479892834937433]:0.03606432149819708,2[&theta=0.0031470097446139518]:0.03606432149819708)[&theta=0.035351426938653806]:0.0045798769341360915,((((3[&theta=0.0012510995447499779]:0.0017777256229136527,(10[&theta=6.382988649668936E-4]:9.917687407963048E-4,13[&theta=6.629594248499436E-4]:9.917687407963048E-4)[&theta=0.027248393048854947]:7.859568821173479E-4)[&theta=0.39166951279107975]:0.009272148469548477,(6[&theta=0.0010504428675789696]:0.001528888016897984,7[&theta=0.0010145950899926946]:0.001528888016897984)[&theta=0.7733403783106637]:0.009520986075564146)[&theta=0.37158423436389193]:0.016985911576950424,12[&theta=0.00487864351655557]:0.028035785669412554)[&theta=0.05341077302215905]:0.007636253938398993,((4[&theta=9.252151652694654E-4]:0.0013338755450146493,8[&theta=7.58451344128832E-4]:0.0013338755450146493)[&theta=0.11386947901429101]:0.010846714770400192,(5[&theta=7.775296049476763E-4]:0.001019866790339391,9[&theta=6.581393935737739E-4]:0.001019866790339391)[&theta=0.05727694913351247]:0.011160723525075451)[&theta=0.19774430757155598]:0.023491449292396705)[&theta=0.19291584501614953]:0.004972158824521622)[&theta=0.02739260227745552]:0.050767944261748015,11[&theta=5.585571495377128E-5]:0.09141214269408118)[&theta=0.014834802815890048]:0.0;
tree STATE_1151000 = (((1[&theta=0.005479892834937433]:0.03606432149819708,2[&theta=0.003096554776081679]:0.03606432149819708)[&theta=0.04191442408968947]:0.0045798769341360915,((((3[&theta=0.0011934682873753094]:0.0017777256229136527,(10[&theta=6.382988649668936E-4]:9.917687407963048E-4,13[&theta=6.629594248499436E-4]:9.917687407963048E-4)[&theta=0.024296979420381632]:7.859568821173479E-4)[&theta=0.4445749881426283]:0.009272148469548477,(6[&theta=0.0010504428675789696]:0.001528888016897984,7[&theta=0.0010180630513149007]:0.001528888016897984)[&theta=0.7466838674747102]:0.009520986075564146)[&theta=0.33505630924183344]:0.016985911576950424,12[&theta=0.004971250586075716]:0.028035785669412554)[&theta=0.051841685261818565]:0.007636253938398993,((4[&theta=9.252151652694654E-4]:0.0013338755450146493,8[&theta=7.58451344128832E-4]:0.0013338755450146493)[&theta=0.11658850212914144]:0.010846714770400192,(5[&theta=7.840909879472874E-4]:0.001019866790339391,9[&theta=6.734214057801418E-4]:0.001019866790339391)[&theta=0.05693713356075069]:0.011160723525075451)[&theta=0.19774430757155598]:0.023491449292396705)[&theta=0.187583215452575]:0.004972158824521622)[&theta=0.02739260227745552]:0.050767944261748015,11[&theta=1.914021983206311E-5]:0.09141214269408118)[&theta=0.011718950737797386]:0.0;
tree STATE_1151500 = (((1[&theta=0.005716142391986731]:0.03606432149819708,2[&theta=0.0035334173965216333]:0.03606432149819708)[&theta=0.035182146883922266]:0.0045798769341360915,((((3[&theta=0.0011934682873753094]:0.0017777256229136527,(10[&theta=6.382988649668936E-4]:9.917687407963048E-4,13[&theta=6.572225178532586E-4]:9.917687407963048E-4)[&theta=0.024612026191157762]:7.859568821173479E-4)[&theta=0.5787849815681456]:0.009272148469548477,(6[&theta=0.0010636893195961853]:0.001528888016897984,7[&theta=0.0010180630513149007]:0.001528888016897984)[&theta=0.8162926842767811]:0.009520986075564146)[&theta=0.31993570540974303]:0.016985911576950424,12[&theta=0.004990687068566823]:0.028035785669412554)[&theta=0.0563407679969625]:0.007636253938398993,((4[&theta=9.252151652694654E-4]:0.0013338755450146493,8[&theta=7.661287297580395E-4]:0.0013338755450146493)[&theta=0.11130266673048891]:0.010846714770400192,(5[&theta=7.840909879472874E-4]:0.001019866790339391,9[&theta=6.464073732941742E-4]:0.001019866790339391)[&theta=0.06011526524632153]:0.011160723525075451)[&theta=0.19822679468203194]:0.023491449292396705)[&theta=0.21029025339151583]:0.004972158824521622)[&theta=0.02682949066787739]:0.050722951652245,11[&theta=1.8682577274349462E-5]:0.09136715008457817)[&theta=0.013758746339207678]:0.0;
tree STATE_1152000 = (((1[&theta=0.005407077281741154]:0.03623897031407347,2[&theta=0.003302821319186405]:0.03623897031407347)[&theta=0.036166343538547474]:0.004602055920185963,((((3[&theta=0.0012380497256258443]:0.001786334621006422,(10[&theta=6.382988649668936E-4]:9.965715827466783E-4,13[&theta=6.453738727587792E-4]:9.965715827466783E-4)[&theta=0.03302715920263123]:7.897630382597436E-4)[&theta=0.49821799151231777]:0.009317050735376984,(6[&theta=0.0010595447255530624]:0.0015362919682456392,7[&theta=0.0010180630513149007]:0.0015362919682456392)[&theta=0.647563213826503]:0.009567093388137767)[&theta=0.31506445863871335]:0.016985614413806183,12[&theta=0.00518361464889079]:0.02808899977018959)[&theta=0.05583363468941925]:0.007755788948615533,((4[&theta=8.990143965339814E-4]:0.0013403351087825392,8[&theta=7.471541056411482E-4]:0.0013403351087825392)[&theta=0.12384433809657042]:0.010899242193961843,(5[&theta=7.840909879472874E-4]:0.001024805702812577,9[&theta=6.721265559986971E-4]:0.001024805702812577)[&theta=0.0600976294225048]:0.011214771599931806)[&theta=0.19822679468203194]:0.02360521141606074)[&theta=0.2719005258595425]:0.004996237515454312)[&theta=0.026590833308134436]:0.05096858786764595,11[&theta=5.7673129683100957E-5]:0.09180961410190538)[&theta=0.015211652663947728]:0.0;
tree STATE_1152500 = (((1[&theta=0.005856258334994823]:0.036442523916831955,2[&theta=0.0038188693121242404]:0.036442523916831955)[&theta=0.036326247517416185]:0.004627905580221317,((((3[&theta=0.0012380497256258443]:0.0017963684283879983,(10[&theta=6.221154391309147E-4]:0.0010021693062558376,13[&theta=6.428188396519631E-4]:0.0010021693062558376)[&theta=0.026013101042340656]:7.941991221321607E-4)[&theta=0.47986203255331966]:0.00936938443105964,(6[&theta=0.0010595447255530624]:0.0015449212908316588,7[&theta=0.0010180630513149007]:0.0015449212908316588)[&theta=0.6236975797855563]:0.00962083156861598)[&theta=0.382682915545581]:0.017081022284919287,12[&theta=0.004938325068689211]:0.028246775144366926)[&theta=0.05583363468941925]:0.007799353066719413,((4[&theta=8.990143965339814E-4]:0.0013478637454389295,8[&theta=8.102464859890239E-4]:0.0013478637454389295)[&theta=0.12379255414031884]:0.010960463028789391,(5[&theta=7.840909879472874E-4]:0.0010305620168338373,9[&theta=6.721265559986971E-4]:0.0010305620168338373)[&theta=0.0600976294225048]:0.011277764757394483)[&theta=0.17951129556015932]:0.023737801436858018)[&theta=0.26297728106235857]:0.0050243012859669325)[&theta=0.026590833308134436]:0.04907774083465221,11[&theta=3.863976807549388E-5]:0.09014817033170548)[&theta=0.01902409290384859]:0.0;
tree STATE_1153000 = (((1[&theta=0.005334393147854094]:0.03629735150920165,2[&theta=0.003101191925474521]:0.03629735150920165)[&theta=0.04225820291593182]:0.004609469859443591,((((3[&theta=0.0012331178317799266]:0.0017892124166272515,(10[&theta=6.214438298123507E-4]:9.981770654501686E-4,13[&theta=6.475203786651499E-4]:9.981770654501686E-4)[&theta=0.025437167247171658]:7.910353511770829E-4)[&theta=0.4464616212064114]:0.009332060559118857,(6[&theta=0.0010684721648787185]:0.0015387669436766377,7[&theta=0.0010140074961997793]:0.0015387669436766377)[&theta=0.5177910036285521]:0.009582506032069471)[&theta=0.3850030794728892]:0.017012978338908642,12[&theta=0.005073788106739814]:0.02813425131465475)[&theta=0.05381154499229205]:0.007768283570401362,((4[&theta=8.915320425192189E-4]:0.0013424943965560277,8[&theta=7.731467234004427E-4]:0.0013424943965560277)[&theta=0.13346971161859297]:0.010916800937484641,(5[&theta=7.680156665640572E-4]:0.0010264566708501853,9[&theta=6.799392529334146E-4]:0.0010264566708501853)[&theta=0.05985822455647386]:0.011232838663190484)[&theta=0.1812992060008161]:0.023643239551015445)[&theta=0.21825785895959418]:0.005004286483589131)[&theta=0.02648490608692858]:0.048882234787533126,11[&theta=6.215393020508886E-5]:0.08978905615617837)[&theta=0.018871802069527405]:0.0;
tree STATE_1153500 = (((1[&theta=0.005334393147854094]:0.03629735150920165,2[&theta=0.003115253812452039]:0.03629735150920165)[&theta=0.03590313736383696]:0.004609469859443591,((((3[&theta=0.0012128047630028877]:0.0017892124166272515,(10[&theta=6.238106636527751E-4]:9.981770654501686E-4,13[&theta=6.475203786651499E-4]:9.981770654501686E-4)[&theta=0.03037583183476351]:7.910353511770829E-4)[&theta=0.3019495204596653]:0.009332060559118857,(6[&theta=0.0010684721648787185]:0.0015387669436766377,7[&theta=0.0010158063240444642]:0.0015387669436766377)[&theta=0.9205002493369638]:0.009582506032069471)[&theta=0.3826785345984441]:0.017012978338908642,12[&theta=0.004921472510175328]:0.02813425131465475)[&theta=0.054169620908222804]:0.007768283570401362,((4[&theta=8.915320425192189E-4]:0.0013424943965560277,8[&theta=7.946146231085082E-4]:0.0013424943965560277)[&theta=0.12686578280177577]:0.010916800937484641,(5[&theta=7.898926465385698E-4]:0.0010264566708501853,9[&theta=6.665208613759492E-4]:0.0010264566708501853)[&theta=0.06030709578757763]:0.011232838663190484)[&theta=0.19186654412260842]:0.023643239551015445)[&theta=0.27745845073717057]:0.005004286483589131)[&theta=0.02648490608692858]:0.048882234787533126,11[&theta=6.750708982505774E-5]:0.08978905615617837)[&theta=0.01912477158993351]:0.0;
tree STATE_1154000 = (((1[&theta=0.005877631363447208]:0.036042243975842415,2[&theta=0.0032125048794501825]:0.036042243975842415)[&theta=0.03246006247054623]:0.004577073267487332,((((3[&theta=0.0012128047630028877]:0.0017766373513047639,(10[&theta=6.30544248425756E-4]:9.911616089930163E-4,13[&theta=6.475203786651499E-4]:9.911616089930163E-4)[&theta=0.026242717623733605]:7.854757423117475E-4)[&theta=0.458039098689618]:0.009759054477839205,(6[&theta=0.0010684721648787185]:0.0015279520763903408,7[&theta=0.0010158063240444642]:0.0015279520763903408)[&theta=0.704471152938433]:0.010007739752753628)[&theta=0.3650608399767445]:0.01640082441236168,12[&theta=0.005308668608214745]:0.02793651624150565)[&theta=0.05099048067240751]:0.007016733296053727,((4[&theta=8.96017634208602E-4]:0.0013330589854360954,8[&theta=7.628772277637439E-4]:0.0013330589854360954)[&theta=0.11058489107793511]:0.010840074728999994,(5[&theta=7.707246353041825E-4]:0.00101924245773234,9[&theta=6.452995058799789E-4]:0.00101924245773234)[&theta=0.05828380416924569]:0.01115389125670375)[&theta=0.19530415565253328]:0.02278011582312329)[&theta=0.5473576414924887]:0.0056660677057703696)[&theta=0.02648490608692858]:0.048538677315066475,11[&theta=1.749159388925004E-5]:0.08915799455839622)[&theta=0.019623761033267084]:0.0;
tree STATE_1154500 = (((1[&theta=0.005505683888105153]:0.036042243975842415,2[&theta=0.0032667559518811955]:0.036042243975842415)[&theta=0.034493284137083836]:0.004577073267487332,((((3[&theta=0.001211375948628119]:0.0017766373513047639,(10[&theta=6.296685308705573E-4]:9.911616089930163E-4,13[&theta=6.243183252855794E-4]:9.911616089930163E-4)[&theta=0.02853184586955611]:7.854757423117475E-4)[&theta=0.4762173236121413]:0.009759054477839205,(6[&theta=0.0010684721648787185]:0.0015279520763903408,7[&theta=0.0010117539340642528]:0.0015279520763903408)[&theta=0.8260165072257873]:0.010007739752753628)[&theta=0.3203649482147535]:0.01640082441236168,12[&theta=0.00527300288764577]:0.02793651624150565)[&theta=0.05270314735404551]:0.007016733296053727,((4[&theta=9.111355761357085E-4]:0.0013330589854360954,8[&theta=7.628772277637439E-4]:0.0013330589854360954)[&theta=0.12093917143036376]:0.010840074728999994,(5[&theta=7.897760302279236E-4]:0.00101924245773234,9[&theta=6.570694604354276E-4]:0.00101924245773234)[&theta=0.0620516007181275]:0.01115389125670375)[&theta=0.18748284107934504]:0.02278011582312329)[&theta=0.33683780671441393]:0.0056660677057703696)[&theta=0.02648490608692858]:0.048538677315066475,11[&theta=3.0357820050811437E-5]:0.08915799455839622)[&theta=0.019684675597733174]:0.0;
tree STATE_1155000 = (((1[&theta=0.005343450358958901]:0.03608551245718733,2[&theta=0.0032667559518811955]:0.03608551245718733)[&theta=0.039751904723637925]:0.00458256801441323,((((3[&theta=0.0012444995790845915]:0.0017787701929819673,(10[&theta=6.272602781411923E-4]:9.923514921095409E-4,13[&theta=6.612953428116637E-4]:9.923514921095409E-4)[&theta=0.03025652395617752]:7.864187008724264E-4)[&theta=0.4704002647965445]:0.010720384189655967,(6[&theta=0.0010194795182254896]:0.0015297863729995512,7[&theta=0.0010117539340642528]:0.0015297863729995512)[&theta=0.9820643385553426]:0.010969368009638384)[&theta=0.3095930594799065]:0.015470899466366506,12[&theta=0.005233026892983969]:0.02797005384900444)[&theta=0.05278714063317397]:0.00702515683910299,((4[&theta=8.838921051630268E-4]:0.0013346593141470844,8[&theta=7.831825728978982E-4]:0.0013346593141470844)[&theta=0.10960642290488648]:0.010146294249616404,(5[&theta=7.687393817765406E-4]:0.0010204660517265955,9[&theta=6.570694604354276E-4]:0.0010204660517265955)[&theta=0.059369575071382255]:0.010460487512036893)[&theta=0.20202768889616032]:0.02351425712434394)[&theta=0.17978464442303121]:0.0056728697834931285)[&theta=0.02722495865588149]:0.04859694768400692,11[&theta=5.0410073894372785E-5]:0.08926502815560748)[&theta=0.015323963214939004]:0.0;
tree STATE_1155500 = (((1[&theta=0.005003286978240333]:0.035753570832403415,2[&theta=0.0031466015156956847]:0.035753570832403415)[&theta=0.03841227849251535]:0.004540414114723106,((((3[&theta=0.0012096333542201642]:0.0017624077298279204,(10[&theta=6.207240929325013E-4]:9.832230983521184E-4,13[&theta=6.643494430479527E-4]:9.832230983521184E-4)[&theta=0.024788813580122814]:7.79184631475802E-4)[&theta=0.45675836347351323]:0.010621770050520654,(6[&theta=0.0010046218062485493]:0.0015157142498773363,7[&theta=0.0010117539340642528]:0.0015157142498773363)[&theta=0.8716981294409326]:0.010868463530471238)[&theta=0.2724116809020267]:0.015328586522582567,12[&theta=0.005176733187736007]:0.027712764302931143)[&theta=0.054374437268908955]:0.0069605341743064104,((4[&theta=9.156335209111558E-4]:0.0013223821161497834,8[&theta=7.831825728978982E-4]:0.0013223821161497834)[&theta=0.10240192021941566]:0.010052961020588573,(5[&theta=7.687393817765406E-4]:0.0010110790391505975,9[&theta=6.256041879290709E-4]:0.0010110790391505975)[&theta=0.059211247021917435]:0.010364264097587759)[&theta=0.18949211528014567]:0.023297955340499197)[&theta=0.3525335829444488]:0.005620686469888968)[&theta=0.027572064655368475]:0.048149916488512426,11[&theta=1.5541467539280168E-5]:0.08844390143563895)[&theta=0.019216828710653593]:0.0;
tree STATE_1156000 = (((1[&theta=0.0051414928723820565]:0.03562943337562787,2[&theta=0.003012173547147782]:0.03562943337562787)[&theta=0.03171936192863915]:0.004524649662451981,((((3[&theta=0.0012096333542201642]:0.0017562885979960834,(10[&theta=6.207240929325013E-4]:9.798093186363932E-4,13[&theta=6.432363875546941E-4]:9.798093186363932E-4)[&theta=0.027987871932902576]:7.764792793596902E-4)[&theta=0.46920716452760725]:0.010584890950340504,(6[&theta=0.001030377548299571]:0.0015104516451137388,7[&theta=0.0010140134732884766]:0.0015104516451137388)[&theta=0.6956463456403433]:0.010830727903222849)[&theta=0.28570356428793764]:0.015275365216218596,12[&theta=0.005176733187736007]:0.027616544764555183)[&theta=0.057379276582683915]:0.006936366993516331,((4[&theta=9.038706044444962E-4]:0.0013177907662800376,8[&theta=7.645657686337718E-4]:0.0013177907662800376)[&theta=0.12127486431274757]:0.010018056842205681,(5[&theta=7.687393817765406E-4]:0.0010075685427834635,9[&theta=6.405669465926614E-4]:0.0010075685427834635)[&theta=0.059211247021917435]:0.010328279065702255)[&theta=0.2013118565736334]:0.023217064149585798)[&theta=0.5061773988154055]:0.005601171280008338)[&theta=0.026631213025557085]:0.047982738552499904,11[&theta=2.661327550517638E-5]:0.08813682159057976)[&theta=0.019464296738671793]:0.0;
tree STATE_1156500 = (((1[&theta=0.005448132088596757]:0.03598491362387534,2[&theta=0.0033135799933995407]:0.03598491362387534)[&theta=0.03592434322120826]:0.0045697927768059005,((((3[&theta=0.0012096333542201642]:0.0017738113551005205,(10[&theta=6.207240929325013E-4]:9.895850244735313E-4,13[&theta=6.649734911898354E-4]:9.895850244735313E-4)[&theta=0.019444977131306353]:7.842263306269892E-4)[&theta=0.6036798712074594]:0.010690498009061604,(6[&theta=0.0010174650961678414]:0.0015255216497391316,7[&theta=0.0010131873203005199]:0.0015255216497391316)[&theta=0.5729843225103957]:0.010938787714422991)[&theta=0.3094095148565914]:0.015427769846454636,12[&theta=0.005176733187736007]:0.02789207921061676)[&theta=0.04969672024282641]:0.007005572176624224,((4[&theta=9.003597762962426E-4]:0.0013309385641637921,8[&theta=7.544095691572635E-4]:0.0013309385641637921)[&theta=0.10257704499609824]:0.010118008511256375,(5[&theta=7.687393817765406E-4]:0.001017621206600453,9[&theta=6.510800348241771E-4]:0.001017621206600453)[&theta=0.059211247021917435]:0.010431325868819714)[&theta=0.196101129651812]:0.023448704311820816)[&theta=0.1950640264374265]:0.005657055013440257)[&theta=0.026631213025557085]:0.04846146959580367,11[&theta=3.188405820160722E-5]:0.08901617599648491)[&theta=0.01634721843828738]:0.0;
tree STATE_1157000 = (((1[&theta=0.005325902995015477]:0.035946446176239474,2[&theta=0.0035602890895859644]:0.035946446176239474)[&theta=0.035317528310768245]:0.0045649077223026205,((((3[&theta=0.0012096333542201642]:0.0017719151717129089,(10[&theta=6.007161236316602E-4]:9.885271697706395E-4,13[&theta=6.649734911898354E-4]:9.885271697706395E-4)[&theta=0.02565829413846235]:7.833880019422694E-4)[&theta=0.6302531484171365]:0.010679069992958432,(6[&theta=0.0010448999615008312]:0.001523890885113931,7[&theta=0.0010131873203005199]:0.001523890885113931)[&theta=0.8091912511011011]:0.01092709427955741)[&theta=0.3094095148565914]:0.015411277742710557,12[&theta=0.005540833898502999]:0.027862262907381898)[&theta=0.04969672024282641]:0.006998083302712219,((4[&theta=9.050997872821551E-4]:0.0013295158065587953,8[&theta=7.562532872851836E-4]:0.0013295158065587953)[&theta=0.1278239917509078]:0.01010719247966452,(5[&theta=7.826217380765671E-4]:0.0010165333815500108,9[&theta=6.510800348241771E-4]:0.0010165333815500108)[&theta=0.0561756647248302]:0.010420174904673306)[&theta=0.18418194356176656]:0.0234236379238708)[&theta=0.44242945715506604]:0.005651007688447979)[&theta=0.026499966938901887]:0.048409664857197963,11[&theta=6.872154885567896E-5]:0.08892101875574006)[&theta=0.01846596554313445]:0.0;
tree STATE_1157500 = (((1[&theta=0.005793920085066869]:0.035946446176239474,2[&theta=0.0034675117075423116]:0.035946446176239474)[&theta=0.03745646035792649]:0.004815440472215195,((((3[&theta=0.0012096333542201642]:0.0017719151717129089,(10[&theta=6.42451985589802E-4]:9.885271697706395E-4,13[&theta=6.441221883570276E-4]:9.885271697706395E-4)[&theta=0.02468645137965545]:7.833880019422694E-4)[&theta=0.48094751754287834]:0.010679069992958432,(6[&theta=0.0010519619045682989]:0.001523890885113931,7[&theta=0.0010131873203005199]:0.001523890885113931)[&theta=0.6977128349403156]:0.01092709427955741)[&theta=0.33263519145657433]:0.015411277742710557,12[&theta=0.00481995076912663]:0.027862262907381898)[&theta=0.04969672024282641]:0.006998083302712219,((4[&theta=9.050997872821551E-4]:0.0013295158065587953,8[&theta=7.70635123080509E-4]:0.0013295158065587953)[&theta=0.11305020071510671]:0.01010719247966452,(5[&theta=7.826217380765671E-4]:0.0010165333815500108,9[&theta=6.561632697528562E-4]:0.0010165333815500108)[&theta=0.05823374428873394]:0.010420174904673306)[&theta=0.21792455963688273]:0.0234236379238708)[&theta=0.24275313062952666]:0.005901540438360553)[&theta=0.026478275331273598]:0.049433640708262123,11[&theta=1.5367928681143078E-5]:0.09019552735671679)[&theta=0.016346394324155702]:0.0;
tree STATE_1158000 = (((1[&theta=0.005312644753279722]:0.03623283654918058,2[&theta=0.003520295730315216]:0.03623283654918058)[&theta=0.03745646035792649]:0.004853805761121689,((((3[&theta=0.0012096333542201642]:0.0017860322681390443,(10[&theta=6.42451985589802E-4]:9.964029042292008E-4,13[&theta=6.441221883570276E-4]:9.964029042292008E-4)[&theta=0.02576545077854755]:7.896293639098435E-4)[&theta=0.4705724723994064]:0.010764151639776946,(6[&theta=0.0010519619045682989]:0.0015360319372994403,7[&theta=0.0010530183554981981]:0.0015360319372994403)[&theta=0.6035284469982963]:0.01101415197061655)[&theta=0.3335430257742309]:0.015534061551674439,12[&theta=0.00530303958514417]:0.02808424545959043)[&theta=0.04949978941023489]:0.00705383801284714,((4[&theta=9.22914335445795E-4]:0.0013401082452606538,8[&theta=7.70635123080509E-4]:0.0013401082452606538)[&theta=0.10468271860718717]:0.010249913618371763,(5[&theta=7.982420031904488E-4]:0.0010246322454216118,9[&theta=6.561632697528562E-4]:0.0010246322454216118)[&theta=0.05744735460740605]:0.010565389618210805)[&theta=0.21748998981841208]:0.023548061608805154)[&theta=0.30241482636934813]:0.005948558837864701)[&theta=0.026478275331273598]:0.04982748544965505,11[&theta=3.688657171391693E-5]:0.09091412775995732)[&theta=0.015347764374651428]:0.0;
tree STATE_1158500 = (((1[&theta=0.0050771598068278965]:0.03705553646462501,2[&theta=0.0035404790703987606]:0.03705553646462501)[&theta=0.038286843508275895]:0.0049640158900978865,((((3[&theta=0.0012755938908615364]:0.0018265857752867549,(10[&theta=6.570394494640261E-4]:0.0010190271496135024,13[&theta=6.587475757229305E-4]:0.0010190271496135024)[&theta=0.0331923259598278]:8.075586256732525E-4)[&theta=0.5847681564325498]:0.0110085616139134,(6[&theta=0.0010758476682115729]:0.0015709089567461768,7[&theta=0.0010194873035522663]:0.0015709089567461768)[&theta=0.7152130967426507]:0.011264238432453978)[&theta=0.2982216453521172]:0.015886776722282857,12[&theta=0.005423449981729454]:0.028721924111483013)[&theta=0.05383822787991904]:0.007214001899791267,((4[&theta=9.438699552108418E-4]:0.0013705366368817692,8[&theta=7.881331031168302E-4]:0.0013705366368817692)[&theta=0.10705963612038624]:0.010482647344744557,(5[&theta=8.009650567549061E-4]:0.0010478974639900173,9[&theta=6.952535866356213E-4]:0.0010478974639900173)[&theta=0.05860577510590269]:0.01080528651763631)[&theta=0.21413419837412767]:0.024082742029647955)[&theta=0.26211305202666046]:0.0060836263434486185)[&theta=0.026223098468062804]:0.050958864385736914,11[&theta=3.557312301038904E-5]:0.09297841674045981)[&theta=0.01507372711420283]:0.0;
tree STATE_1159000 = (((1[&theta=0.005749135345302547]:0.03705553646462501,2[&theta=0.0032601997856981017]:0.03705553646462501)[&theta=0.041937668983861705]:0.0049640158900978865,((((3[&theta=0.0012747419031925013]:0.0018265857752867549,(10[&theta=6.69378286407671E-4]:0.0010190271496135024,13[&theta=6.510794022297589E-4]:0.0010190271496135024)[&theta=0.027650596137384683]:8.075586256732525E-4)[&theta=0.5210931689628631]:0.011856075522033856,(6[&theta=0.0010758476682115729]:0.0015709089567461768,7[&theta=0.0010688704603760578]:0.0015709089567461768)[&theta=0.6865076379537246]:0.012111752340574435)[&theta=0.2834390154636537]:0.015039262814162402,12[&theta=0.005531041364535349]:0.028721924111483013)[&theta=0.052497538994948925]:0.007214001899791267,((4[&theta=9.438699552108418E-4]:0.0013705366368817692,8[&theta=7.679637447803158E-4]:0.0013705366368817692)[&theta=0.11726721566024736]:0.010482647344744557,(5[&theta=8.009650567549061E-4]:0.0010478974639900173,9[&theta=6.839908014679361E-4]:0.0010478974639900173)[&theta=0.05860577510590269]:0.01080528651763631)[&theta=0.2136669432709789]:0.024082742029647955)[&theta=0.2559333456601977]:0.0060836263434486185)[&theta=0.026223098468062804]:0.050958864385736914,11[&theta=2.8788999176810578E-5]:0.09297841674045981)[&theta=0.018563709744879486]:0.0;
tree STATE_1159500 = (((1[&theta=0.005839480296755296]:0.03705553646462501,2[&theta=0.0034082325700490208]:0.03705553646462501)[&theta=0.03917342036207131]:0.0049640158900978865,((((3[&theta=0.0012747419031925013]:0.0018265857752867549,(10[&theta=6.69378286407671E-4]:0.0010190271496135024,13[&theta=6.510794022297589E-4]:0.0010190271496135024)[&theta=0.024465005046335916]:8.075586256732525E-4)[&theta=0.5212065367088503]:0.011856075522033856,(6[&theta=0.0010773854436355252]:0.0015709089567461768,7[&theta=0.0010324139519414218]:0.0015709089567461768)[&theta=0.7525088400940534]:0.012111752340574435)[&theta=0.29050584675158453]:0.015039262814162402,12[&theta=0.005286823970188819]:0.028721924111483013)[&theta=0.05037839511662982]:0.007214001899791267,((4[&theta=9.4304552700146E-4]:0.0013705366368817692,8[&theta=7.998426297800406E-4]:0.0013705366368817692)[&theta=0.11726721566024736]:0.010482647344744557,(5[&theta=8.009650567549061E-4]:0.0010478974639900173,9[&theta=6.440500649665272E-4]:0.0010478974639900173)[&theta=0.06296175235912664]:0.01080528651763631)[&theta=0.19814690728656695]:0.024082742029647955)[&theta=0.3841056475222803]:0.0060836263434486185)[&theta=0.025798438892315756]:0.050958864385736914,11[&theta=1.3701415580199655E-4]:0.09297841674045981)[&theta=0.016709211815410536]:0.0;
tree STATE_1160000 = (((1[&theta=0.005830569785249419]:0.03705553646462501,2[&theta=0.0033590563525378466]:0.03705553646462501)[&theta=0.03832715505076139]:0.0049640158900978865,((((3[&theta=0.0012747419031925013]:0.0018265857752867549,(10[&theta=6.232527838816888E-4]:0.0010190271496135024,13[&theta=6.685268517429087E-4]:0.0010190271496135024)[&theta=0.03188812143487733]:8.075586256732525E-4)[&theta=0.38102355764980106]:0.011856075522033856,(6[&theta=0.0010773854436355252]:0.0015709089567461768,7[&theta=0.0010520025728352207]:0.0015709089567461768)[&theta=0.9128480789604273]:0.012111752340574435)[&theta=0.2970788195658873]:0.015039262814162402,12[&theta=0.005324211265075078]:0.028721924111483013)[&theta=0.0526110374357871]:0.007214001899791267,((4[&theta=9.357707239315026E-4]:0.0013705366368817692,8[&theta=7.998426297800406E-4]:0.0013705366368817692)[&theta=0.11860066514299558]:0.010482647344744557,(5[&theta=7.941951506440621E-4]:0.0010478974639900173,9[&theta=6.867054514238714E-4]:0.0010478974639900173)[&theta=0.059594552440539954]:0.01080528651763631)[&theta=0.19789783518647852]:0.024082742029647955)[&theta=0.22725050953474576]:0.0060836263434486185)[&theta=0.026099872924025064]:0.050958864385736914,11[&theta=7.673464263608869E-5]:0.09297841674045981)[&theta=0.013617496116267919]:0.0;
tree STATE_1160500 = (((1[&theta=0.005866984044748599]:0.03678833648404159,2[&theta=0.0034703761160933847]:0.03678833648404159)[&theta=0.04550266316406595]:0.004928221375269687,((((3[&theta=0.0012747419031925013]:0.0018134146346083166,(10[&theta=6.336751870049846E-4]:0.0010116791508913508,13[&theta=6.685268517429087E-4]:0.0010116791508913508)[&theta=0.03139361416455776]:8.017354837169658E-4)[&theta=0.49823811720727873]:0.011371403761243373,(6[&theta=0.0010556902305457218]:0.0015595814499067707,7[&theta=0.0010520025728352207]:0.0015595814499067707)[&theta=0.6747790840794289]:0.011625236945944918)[&theta=0.2982160510471346]:0.015329997728617473,12[&theta=0.005304152823285868]:0.028514816124469163)[&theta=0.0506260559263487]:0.0071619831908085185,((4[&theta=9.357707239315026E-4]:0.0013606539743243596,8[&theta=7.998426297800406E-4]:0.0013606539743243596)[&theta=0.11844996197472621]:0.010407059094398957,(5[&theta=7.941951506440621E-4]:0.001040341287268656,9[&theta=6.606457909059088E-4]:0.001040341287268656)[&theta=0.057096105131834204]:0.01072737178145466)[&theta=0.20975320868768388]:0.023909086246554363)[&theta=0.3086185361589514]:0.006039758544033595)[&theta=0.026461933201067274]:0.050591410318854876,11[&theta=6.577030795175275E-5]:0.09230796817816615)[&theta=0.016212930386886627]:0.0;
tree STATE_1161000 = (((1[&theta=0.005973973882301291]:0.03678833648404159,2[&theta=0.003847107216793325]:0.03678833648404159)[&theta=0.037620116385760745]:0.004928221375269687,((((3[&theta=0.0012242069034952275]:0.0018134146346083166,(10[&theta=6.306687272585478E-4]:0.0010116791508913508,13[&theta=6.476909588479594E-4]:0.0010116791508913508)[&theta=0.028363777006416725]:8.017354837169658E-4)[&theta=0.454577589169615]:0.011371403761243373,(6[&theta=0.0010830435457696852]:0.0015595814499067707,7[&theta=0.0010520025728352207]:0.0015595814499067707)[&theta=0.7988541857742103]:0.011625236945944918)[&theta=0.3039487416057391]:0.015329997728617473,12[&theta=0.005304152823285868]:0.028514816124469163)[&theta=0.051366279450110734]:0.0071619831908085185,((4[&theta=9.325221554112627E-4]:0.0013606539743243596,8[&theta=7.998426297800406E-4]:0.0013606539743243596)[&theta=0.10281779063828829]:0.010407059094398957,(5[&theta=7.941951506440621E-4]:0.001040341287268656,9[&theta=6.916907648680237E-4]:0.001040341287268656)[&theta=0.057096105131834204]:0.01072737178145466)[&theta=0.20975320868768388]:0.023909086246554363)[&theta=0.2444134409383135]:0.006039758544033595)[&theta=0.025531237785552434]:0.050591410318854876,11[&theta=4.224376194458616E-5]:0.09230796817816615)[&theta=0.017132945643966536]:0.0;
tree STATE_1161500 = (((1[&theta=0.005146170539158747]:0.0364633037348398,2[&theta=0.003351352907899691]:0.0364633037348398)[&theta=0.038796542294225606]:0.004884679495006254,((((3[&theta=0.0012149021674618806]:0.0017973927320038,(10[&theta=6.439681089175195E-4]:0.001002740751193202,13[&theta=6.476909588479594E-4]:0.001002740751193202)[&theta=0.02933966589376198]:7.946519808105978E-4)[&theta=0.4387497821241168]:0.010750241602550547,(6[&theta=0.0010440213637390615]:0.0015458022172826697,7[&theta=0.0010520025728352207]:0.0015458022172826697)[&theta=0.7611794321136549]:0.011001832117271676)[&theta=0.3232171472090647]:0.01571524734645499,12[&theta=0.005006180190104266]:0.02826288168100934)[&theta=0.051638780838977]:0.007098705551515008,((4[&theta=9.325221554112627E-4]:0.0013486323081047186,8[&theta=7.938106733547928E-4]:0.0013486323081047186)[&theta=0.10974490457400302]:0.01031511052178477,(5[&theta=7.963941381155544E-4]:0.001031149651521393,9[&theta=6.916907648680237E-4]:0.001031149651521393)[&theta=0.057096105131834204]:0.010632593178368097)[&theta=0.20975320868768388]:0.02369784440263486)[&theta=0.27906208997398707]:0.00598639599732171)[&theta=0.025531237785552434]:0.05014442448710719,11[&theta=6.485873942117607E-5]:0.09149240771695324)[&theta=0.01671598102185978]:0.0;
tree STATE_1162000 = (((1[&theta=0.00575292441549013]:0.0364633037348398,2[&theta=0.0033199522518413483]:0.0364633037348398)[&theta=0.044608540031935685]:0.004882713498648432,((((3[&theta=0.0012563048437081424]:0.0017973927320038,(10[&theta=6.439681089175195E-4]:0.001002740751193202,13[&theta=6.509546974427329E-4]:0.001002740751193202)[&theta=0.02859265515488621]:7.946519808105978E-4)[&theta=0.4937859903846254]:0.010750241602550547,(6[&theta=0.0010684713389042442]:0.0015458022172826697,7[&theta=0.0010520025728352207]:0.0015458022172826697)[&theta=0.7476551183026612]:0.011001832117271676)[&theta=0.32141056376055616]:0.01571524734645499,12[&theta=0.005008497054012414]:0.02826288168100934)[&theta=0.051638780838977]:0.007239180507535917,((4[&theta=9.295832722269258E-4]:0.0013486323081047186,8[&theta=7.549707075121967E-4]:0.0013486323081047186)[&theta=0.11037246232213863]:0.01031511052178477,(5[&theta=7.963941381155544E-4]:0.001031149651521393,9[&theta=6.518681972699301E-4]:0.001031149651521393)[&theta=0.06075545155288753]:0.010632593178368097)[&theta=0.20651227797524688]:0.02383831935865577)[&theta=0.30079943333053777]:0.005843955044942978)[&theta=0.026466859479394002]:0.05014639048346501,11[&theta=5.6722283981075516E-5]:0.09149240771695324)[&theta=0.016798102151506462]:0.0;
tree STATE_1162500 = (((1[&theta=0.00575292441549013]:0.0364633037348398,2[&theta=0.0033199522518413483]:0.0364633037348398)[&theta=0.04887765896862428]:0.004882713498648432,((((3[&theta=0.0012563048437081424]:0.0017973927320037997,(10[&theta=6.405596053153364E-4]:0.0010027407511932068,13[&theta=6.509546974427329E-4]:0.0010027407511932068)[&theta=0.026212608033826648]:7.946519808105929E-4)[&theta=0.5001045975555461]:0.009871486709777008,(6[&theta=0.0010774224383816625]:0.001545802217282663,7[&theta=0.001045116975367187]:0.001545802217282663)[&theta=0.7466472057601449]:0.010123077224498145)[&theta=0.34336282295029885]:0.01659400223922853,12[&theta=0.005152946312417693]:0.028262881681009336)[&theta=0.04910915343775656]:0.007239180507535921,((4[&theta=9.223346777669863E-4]:0.0013486323081047247,8[&theta=7.429070026403644E-4]:0.0013486323081047247)[&theta=0.11396701161588044]:0.01031511052178477,(5[&theta=7.7702553238436E-4]:0.0010311496515214014,9[&theta=6.426750124106299E-4]:0.0010311496515214014)[&theta=0.058348208673696896]:0.010632593178368094)[&theta=0.21961051689506]:0.02383831935865576)[&theta=0.26574820838846647]:0.005843955044942978)[&theta=0.026466859479394002]:0.05014639048346501,11[&theta=5.1074753702270225E-5]:0.09149240771695324)[&theta=0.014807761224224263]:0.0;
tree STATE_1163000 = (((1[&theta=0.00575292441549013]:0.036361923591730294,2[&theta=0.0034364835989945373]:0.036361923591730294)[&theta=0.03313677725823603]:0.004869137926976283,((((3[&theta=0.0012546595767233665]:0.0017923953808663482,(10[&theta=6.38394054828353E-4]:9.999527975399407E-4,13[&theta=6.509546974427329E-4]:9.999527975399407E-4)[&theta=0.023824580027005167]:7.924425833264075E-4)[&theta=0.5372933069409109]:0.009844040685066292,(6[&theta=0.001093280785469926]:0.0015415043716692559,7[&theta=0.0010175877829667933]:0.0015415043716692559)[&theta=0.6596762480328483]:0.010094931694263384)[&theta=0.31734713374551804]:0.01654786537971612,12[&theta=0.005152946312417693]:0.028184301445648763)[&theta=0.04910915343775656]:0.007219053171812678,((4[&theta=9.323966676588395E-4]:0.0013448826605853442,8[&theta=7.827865627084026E-4]:0.0013448826605853442)[&theta=0.11404307088842466]:0.010286431074949849,(5[&theta=7.594290895396098E-4]:0.0010282827116522453,9[&theta=6.671508743678699E-4]:0.0010282827116522453)[&theta=0.058348208673696896]:0.010603031023882947)[&theta=0.1963533657181486]:0.02377204088192625)[&theta=0.2589871495234942]:0.005827706901245136)[&theta=0.026466859479394002]:0.05000696679655478,11[&theta=3.436481895575757E-5]:0.09123802831526136)[&theta=0.016896682382997054]:0.0;
tree STATE_1163500 = (((1[&theta=0.0058147266540036074]:0.03663452079284232,2[&theta=0.0035377741566053234]:0.03663452079284232)[&theta=0.043054411215710464]:0.004905640763999568,((((3[&theta=0.0012546595767233665]:0.0018058325677873784,(10[&theta=6.261309879834702E-4]:0.001007449219811603,13[&theta=6.509546974427329E-4]:0.001007449219811603)[&theta=0.02683319767830611]:7.983833479757753E-4)[&theta=0.42403042708284033]:0.009917839254374993,(6[&theta=0.001093280785469926]:0.001553060684859314,7[&theta=0.0010597892235766132]:0.001553060684859314)[&theta=0.8251237961461728]:0.010170611137303057)[&theta=0.35330639012879045]:0.016671921022028597,12[&theta=0.005155802876763072]:0.028395592844190968)[&theta=0.052132003192745]:0.0072731727973696335,((4[&theta=9.224992440455179E-4]:0.0013549649448235477,8[&theta=7.773268588163605E-4]:0.0013549649448235477)[&theta=0.12005973383855947]:0.010363546145977082,(5[&theta=7.594290895396098E-4]:0.0010359915169480146,9[&theta=6.671508743678699E-4]:0.0010359915169480146)[&theta=0.057346440304376266]:0.010682519573852616)[&theta=0.20882899258260035]:0.02395025455075997)[&theta=0.23935094649928876]:0.00587139591528129)[&theta=0.026466859479394002]:0.05038185783196588,11[&theta=4.822806356875527E-5]:0.09192201938880777)[&theta=0.015901587823947107]:0.0;
tree STATE_1164000 = (((1[&theta=0.00563002654120387]:0.03663452079284232,2[&theta=0.003397005377072974]:0.03663452079284232)[&theta=0.03171496771972833]:0.004905640763999568,((((3[&theta=0.0012546595767233665]:0.0018058325677873784,(10[&theta=6.228449191480388E-4]:0.001007449219811603,13[&theta=6.475946116382175E-4]:0.001007449219811603)[&theta=0.032270948790945574]:7.983833479757753E-4)[&theta=0.4680900503387204]:0.009917839254374993,(6[&theta=0.0011012654718805153]:0.001553060684859314,7[&theta=0.0010659409838160577]:0.001553060684859314)[&theta=0.6720241728427385]:0.010170611137303057)[&theta=0.3461790541397859]:0.01661439965546728,12[&theta=0.005155802876763072]:0.02833807147762965)[&theta=0.052132003192745]:0.007028482000697937,((4[&theta=8.963898640574423E-4]:0.0013549649448235477,8[&theta=7.416654206279812E-4]:0.0013549649448235477)[&theta=0.12045265536559202]:0.010363546145977082,(5[&theta=7.652807286897575E-4]:0.0010359915169480146,9[&theta=6.671508743678699E-4]:0.0010359915169480146)[&theta=0.057346440304376266]:0.010682519573852616)[&theta=0.20882899258260035]:0.023648042387526956)[&theta=0.4476945861161296]:0.006173608078514303)[&theta=0.026466859479394002]:0.05038185783196588,11[&theta=1.1802869465868252E-5]:0.09192201938880777)[&theta=0.01337119502040465]:0.0;
tree STATE_1164500 = (((1[&theta=0.0054425753578443955]:0.03663452079284232,2[&theta=0.003476716788549987]:0.03663452079284232)[&theta=0.03870509167168618]:0.004905640763999568,((((3[&theta=0.00124635486048806]:0.0018058325677873784,(10[&theta=6.422678642208695E-4]:0.001007449219811603,13[&theta=6.616389364534784E-4]:0.001007449219811603)[&theta=0.028363319366170123]:7.983833479757753E-4)[&theta=0.45035391954116555]:0.009917839254374993,(6[&theta=0.0010689964085611342]:0.001553060684859314,7[&theta=0.0010659409838160577]:0.001553060684859314)[&theta=0.6701339961003334]:0.010170611137303057)[&theta=0.3111117116493393]:0.01661439965546728,12[&theta=0.005540722308838259]:0.02833807147762965)[&theta=0.052132003192745]:0.007212861463143795,((4[&theta=8.963898640574423E-4]:0.0013549649448235477,8[&theta=7.924376539565523E-4]:0.0013549649448235477)[&theta=0.10382500348818077]:0.010363546145977082,(5[&theta=7.874359873114233E-4]:0.0010359915169480146,9[&theta=6.52578380619682E-4]:0.0010359915169480146)[&theta=0.05994731445782155]:0.010682519573852616)[&theta=0.20882899258260035]:0.023832421849972814)[&theta=0.2128665903586779]:0.0059892286160684455)[&theta=0.026466859479394002]:0.05038185783196588,11[&theta=2.41354136892956E-5]:0.09192201938880777)[&theta=0.01658636931384434]:0.0;
tree STATE_1165000 = (((1[&theta=0.005395075437299798]:0.03733858692664038,2[&theta=0.003637285212826192]:0.03733858692664038)[&theta=0.042833483472458384]:0.004999920570361499,((((3[&theta=0.0012641823924328256]:0.0018405382368332005,(10[&theta=6.327680220870671E-4]:0.0010268110365309092,13[&theta=6.838569855536847E-4]:0.0010268110365309092)[&theta=0.03047669870583575]:8.137272003022912E-4)[&theta=0.4737065144074075]:0.010108446763039954,(6[&theta=0.0010703367834988646]:0.0015829084188620556,7[&theta=0.0010659409838160577]:0.0015829084188620556)[&theta=0.8884327719478523]:0.010366076581011099)[&theta=0.3111117116493393]:0.016933706033103485,12[&theta=0.005667378198076439]:0.028882691032976637)[&theta=0.051390523903905125]:0.007351482942941308,((4[&theta=9.410343974966832E-4]:0.0013810055455871916,8[&theta=7.924376539565523E-4]:0.0013810055455871916)[&theta=0.12227353976849775]:0.010562719540620243,(5[&theta=7.940597409266263E-4]:0.0010559018781646865,9[&theta=6.52578380619682E-4]:0.0010559018781646865)[&theta=0.05956542456540893]:0.010887823208042748)[&theta=0.20882899258260035]:0.024290448889710513)[&theta=0.22637451879599527]:0.006104333521083936)[&theta=0.026466859479394002]:0.05135012926256273,11[&theta=6.879843242178093E-5]:0.09368863675956461)[&theta=0.014984288755772816]:0.0;
tree STATE_1165500 = (((1[&theta=0.005482302769608809]:0.036521774257590636,2[&theta=0.003397209201346224]:0.036521774257590636)[&theta=0.04019204042694849]:0.004890543146032676,((((3[&theta=0.0012641823924328256]:0.0018002749308685278,(10[&theta=6.327680220870671E-4]:0.001004348690406071,13[&theta=6.838569855536847E-4]:0.001004348690406071)[&theta=0.025411763558960857]:7.959262404624568E-4)[&theta=0.38161089435912593]:0.009887316075992584,(6[&theta=0.0010447375325793242]:0.0015482809796123515,7[&theta=0.0010141087023686599]:0.0015482809796123515)[&theta=0.9824620981769828]:0.01013931002724876)[&theta=0.3186722016415835]:0.01656326711828921,12[&theta=0.004877894987566607]:0.02825085812515032)[&theta=0.05118161344306052]:0.007190663134310219,((4[&theta=9.410343974966832E-4]:0.001350794899751027,8[&theta=8.197225775587836E-4]:0.001350794899751027)[&theta=0.10649588569509087]:0.010331651258434067,(5[&theta=7.816652860744753E-4]:0.0010328031456643685,9[&theta=6.52578380619682E-4]:0.0010328031456643685)[&theta=0.06057055919014056]:0.010649643012520726)[&theta=0.20988078580362235]:0.023759075101275444)[&theta=0.16803927903617183]:0.0059707961441627724)[&theta=0.026466859479394002]:0.05022680244193584,11[&theta=6.399534360876919E-5]:0.09163911984555916)[&theta=0.014987744642132178]:0.0;
tree STATE_1166000 = (((1[&theta=0.005729039020078282]:0.03642726520902741,2[&theta=0.0034536228018636097]:0.03642726520902741)[&theta=0.04188588366543929]:0.004795163888903352,((((3[&theta=0.0012641823924328256]:0.001792020112547892,(10[&theta=6.327680220870671E-4]:9.997434404924533E-4,13[&theta=6.617572854947684E-4]:9.997434404924533E-4)[&theta=0.024790291364337993]:7.922766720554388E-4)[&theta=0.5012168211633834]:0.010081345101442908,(6[&theta=0.0010447375325793242]:0.0015411816316311907,7[&theta=0.0010141087023686599]:0.0015411816316311907)[&theta=0.7041612638151103]:0.01033218358235961)[&theta=0.3031061454110033]:0.01624795397395249,12[&theta=0.0046959368775739245]:0.02812131918794329)[&theta=0.05118161344306052]:0.007157691716022464,((4[&theta=9.088448938153822E-4]:0.0013446010866313238,8[&theta=7.838540206192676E-4]:0.0013446010866313238)[&theta=0.10689402985289623]:0.010284277436453779,(5[&theta=7.816652860744753E-4]:0.0010280674232576096,9[&theta=6.52578380619682E-4]:0.0010280674232576096)[&theta=0.05849206809843015]:0.010600811099827493)[&theta=0.20988078580362235]:0.02365013238088065)[&theta=0.40265380912389237]:0.005943418193965003)[&theta=0.026466859479394002]:0.04999649699143189,11[&theta=1.062096683540927E-4]:0.09121892608936265)[&theta=0.014384530570733191]:0.0;
tree STATE_1166500 = (((1[&theta=0.005235988234164755]:0.03642726520902741,2[&theta=0.003078714113407825]:0.03642726520902741)[&theta=0.03746878049127511]:0.004795163888903352,((((3[&theta=0.0012544229445089225]:0.001792020112547892,(10[&theta=6.327680220870671E-4]:9.997434404924533E-4,13[&theta=6.617572854947684E-4]:9.997434404924533E-4)[&theta=0.03162721458564856]:7.922766720554388E-4)[&theta=0.4960068035502143]:0.010725444939013899,(6[&theta=0.0010447375325793242]:0.0015411816316311907,7[&theta=0.001047184880222824]:0.0015411816316311907)[&theta=0.6855776209144484]:0.0109762834199306)[&theta=0.3031850022825866]:0.0156038541363815,12[&theta=0.005118024929729106]:0.02812131918794329)[&theta=0.05118161344306052]:0.007157691716022464,((4[&theta=9.132896712322443E-4]:0.0013446010866313238,8[&theta=7.656342226220241E-4]:0.0013446010866313238)[&theta=0.10706176017495707]:0.010284277436453779,(5[&theta=7.816652860744753E-4]:0.0010280674232576096,9[&theta=6.52578380619682E-4]:0.0010280674232576096)[&theta=0.05548667107870343]:0.010600811099827493)[&theta=0.20335250395757304]:0.02365013238088065)[&theta=0.21793067412466782]:0.005943418193965003)[&theta=0.02546152792362587]:0.04999649699143189,11[&theta=5.126077413935178E-5]:0.09121892608936265)[&theta=0.014617654532389432]:0.0;
tree STATE_1167000 = (((1[&theta=0.0059235980131222]:0.03642726520902741,2[&theta=0.003330486951768185]:0.03642726520902741)[&theta=0.04013448222460304]:0.004795163888903352,((((3[&theta=0.0012544229445089225]:0.001792020112547892,(10[&theta=6.330760734786248E-4]:9.997434404924533E-4,13[&theta=6.657622768707454E-4]:9.997434404924533E-4)[&theta=0.03021098678271303]:7.922766720554388E-4)[&theta=0.43990907194896134]:0.010725444939013899,(6[&theta=0.0010447375325793242]:0.0015411816316311907,7[&theta=0.0010026965314688429]:0.0015411816316311907)[&theta=0.5980345388630756]:0.0109762834199306)[&theta=0.3031850022825866]:0.0156038541363815,12[&theta=0.004999648455790405]:0.02812131918794329)[&theta=0.05037280242305524]:0.007157691716022464,((4[&theta=9.132896712322443E-4]:0.0013446010866313238,8[&theta=7.656342226220241E-4]:0.0013446010866313238)[&theta=0.1142114134238599]:0.010284277436453779,(5[&theta=7.816652860744753E-4]:0.0010280674232576096,9[&theta=6.705956965977758E-4]:0.0010280674232576096)[&theta=0.05733502430202235]:0.010600811099827493)[&theta=0.20335250395757304]:0.02365013238088065)[&theta=0.21978409868940102]:0.005943418193965003)[&theta=0.027029924255415356]:0.04999649699143189,11[&theta=4.557823453895788E-5]:0.09121892608936265)[&theta=0.01170905404643013]:0.0;
tree STATE_1167500 = (((1[&theta=0.005167790892278479]:0.03642726520902741,2[&theta=0.003283031549201619]:0.03642726520902741)[&theta=0.03617062220352067]:0.004795163888903352,((((3[&theta=0.0012544229445089225]:0.001792020112547892,(10[&theta=6.724808721377026E-4]:9.997434404924533E-4,13[&theta=6.657622768707454E-4]:9.997434404924533E-4)[&theta=0.024210892468030102]:7.922766720554388E-4)[&theta=0.3968819429993066]:0.010725444939013899,(6[&theta=0.0010447375325793242]:0.0015411816316311907,7[&theta=0.0010053590465361375]:0.0015411816316311907)[&theta=0.9665476099638652]:0.0109762834199306)[&theta=0.36333167006871586]:0.0156038541363815,12[&theta=0.005261781290709334]:0.02812131918794329)[&theta=0.05037280242305524]:0.007157691716022464,((4[&theta=9.018047187447472E-4]:0.0013446010866313238,8[&theta=7.656342226220241E-4]:0.0013446010866313238)[&theta=0.11447667154490074]:0.010284277436453779,(5[&theta=7.838218585649699E-4]:0.0010280674232576096,9[&theta=6.705956965977758E-4]:0.0010280674232576096)[&theta=0.05733502430202235]:0.010600811099827493)[&theta=0.1981163125543034]:0.02365013238088065)[&theta=0.23140292408927954]:0.005943418193965003)[&theta=0.027750117194009726]:0.04999649699143189,11[&theta=4.339063121425931E-5]:0.09121892608936265)[&theta=0.01407896184488307]:0.0;
tree STATE_1168000 = (((1[&theta=0.005745602245386958]:0.03642726520902741,2[&theta=0.003276798180643026]:0.03642726520902741)[&theta=0.03741902846285366]:0.004795163888903352,((((3[&theta=0.0012735671596462168]:0.001792020112547892,(10[&theta=6.317828873395794E-4]:9.997434404924533E-4,13[&theta=6.494608703904343E-4]:9.997434404924533E-4)[&theta=0.03519139094714599]:7.922766720554388E-4)[&theta=0.4136892968399517]:0.010725444939013899,(6[&theta=0.0010447375325793242]:0.0015411816316311907,7[&theta=0.001060565350957177]:0.0015411816316311907)[&theta=0.6189889310924669]:0.0109762834199306)[&theta=0.2854686334626283]:0.0156038541363815,12[&theta=0.005466827537551279]:0.02812131918794329)[&theta=0.049302599270003154]:0.0070101911174417705,((4[&theta=9.018047187447472E-4]:0.0013446010866313238,8[&theta=7.667666424523209E-4]:0.0013446010866313238)[&theta=0.10988283925475607]:0.010284277436453779,(5[&theta=7.720399073572113E-4]:0.0010280674232576096,9[&theta=6.772479853706549E-4]:0.0010280674232576096)[&theta=0.0560029844276606]:0.010600811099827493)[&theta=0.20983224919645604]:0.023502631782299957)[&theta=0.17073856611183424]:0.0060909187925456965)[&theta=0.026295735054065298]:0.04999649699143189,11[&theta=3.1306976955298386E-5]:0.09121892608936265)[&theta=0.01438696151502159]:0.0;
tree STATE_1168500 = (((1[&theta=0.005785212796569511]:0.03642726520902741,2[&theta=0.003050958756783932]:0.03642726520902741)[&theta=0.04207402135868136]:0.004795163888903352,((((3[&theta=0.0012229092589899273]:0.001792020112547892,(10[&theta=6.503142154980753E-4]:9.997434404924533E-4,13[&theta=6.494608703904343E-4]:9.997434404924533E-4)[&theta=0.024521679060306816]:7.922766720554388E-4)[&theta=0.46563847004711884]:0.010725444939013899,(6[&theta=0.0010486959184976524]:0.0015411816316311907,7[&theta=0.0010733164002746797]:0.0015411816316311907)[&theta=0.7613064230382388]:0.0109762834199306)[&theta=0.31382975851018985]:0.0156038541363815,12[&theta=0.004786145928201312]:0.02812131918794329)[&theta=0.04961880027126119]:0.0070101911174417705,((4[&theta=9.187787603644E-4]:0.0013446010866313238,8[&theta=7.562406894683637E-4]:0.0013446010866313238)[&theta=0.10642504748109025]:0.010284277436453779,(5[&theta=7.88592432877949E-4]:0.0010280674232576096,9[&theta=6.578692276513038E-4]:0.0010280674232576096)[&theta=0.05801683636403401]:0.010600811099827493)[&theta=0.20391499774390198]:0.023502631782299957)[&theta=0.2957767695911624]:0.0060909187925456965)[&theta=0.027646601905295647]:0.04999649699143189,11[&theta=4.881929766449312E-5]:0.09121892608936265)[&theta=0.018190070637295212]:0.0;
tree STATE_1169000 = (((1[&theta=0.005785212796569511]:0.03629934912967409,2[&theta=0.0033560807990021726]:0.03629934912967409)[&theta=0.04352880316305737]:0.0047783254421793,((((3[&theta=0.0012229092589899273]:0.0017857273484437506,(10[&theta=6.229830672494071E-4]:9.962327937136418E-4,13[&theta=6.494608703904343E-4]:9.962327937136418E-4)[&theta=0.027785451696261575]:7.894945547301088E-4)[&theta=0.43966235402343135]:0.0106877820275094,(6[&theta=0.0010486959184976524]:0.0015357696988177235,7[&theta=0.0010208670585851113]:0.0015357696988177235)[&theta=0.726782809115236]:0.010937739677135428)[&theta=0.320274991559214]:0.015549060458281496,12[&theta=0.005366031136879114]:0.028022569834234647)[&theta=0.05267369301178325]:0.006985574496948439,((4[&theta=9.351327253117113E-4]:0.0013398794557784686,8[&theta=7.562406894683637E-4]:0.0013398794557784686)[&theta=0.12243634523139028]:0.010248163705678104,(5[&theta=7.729603263002513E-4]:0.001024457315462271,9[&theta=6.578692276513038E-4]:0.001024457315462271)[&theta=0.05547121997423223]:0.010563585845994303)[&theta=0.20763523631972886]:0.023420101169726513)[&theta=0.36107114321117256]:0.006069530240670307)[&theta=0.026660299551422535]:0.049820931907425564,11[&theta=1.7738706894938427E-5]:0.09089860647927896)[&theta=0.016924008341935304]:0.0;
tree STATE_1169500 = (((1[&theta=0.0052815690532677095]:0.03629934912967409,2[&theta=0.0033840688493333416]:0.03629934912967409)[&theta=0.03391820130916955]:0.0047783254421793,((((3[&theta=0.001225613765999988]:0.0017857273484437506,(10[&theta=6.448072641706646E-4]:9.962327937136418E-4,13[&theta=6.494608703904343E-4]:9.962327937136418E-4)[&theta=0.028305839833586963]:7.894945547301088E-4)[&theta=0.4874999274454258]:0.0106877820275094,(6[&theta=0.0010486959184976524]:0.0015357696988177235,7[&theta=0.0010208670585851113]:0.0015357696988177235)[&theta=1.1262492390345369]:0.010937739677135428)[&theta=0.3193344094306906]:0.015549060458281496,12[&theta=0.00519150642908582]:0.028022569834234647)[&theta=0.05238488922754456]:0.0072458057413351505,((4[&theta=9.351327253117113E-4]:0.0013398794557784686,8[&theta=7.562406894683637E-4]:0.0013398794557784686)[&theta=0.11176368188305479]:0.010248163705678104,(5[&theta=7.771160944308771E-4]:0.001024457315462271,9[&theta=6.432826321559863E-4]:0.001024457315462271)[&theta=0.0587561952199737]:0.010563585845994303)[&theta=0.20487115546536702]:0.023680332414113225)[&theta=0.2731708002727963]:0.005809298996283595)[&theta=0.026660299551422535]:0.049820931907425564,11[&theta=3.979482908561672E-5]:0.09089860647927896)[&theta=0.018250020211376165]:0.0;
tree STATE_1170000 = (((1[&theta=0.005618216631559102]:0.03629934912967409,2[&theta=0.003334352494631514]:0.03629934912967409)[&theta=0.039737129155684975]:0.0047783254421793,((((3[&theta=0.0012472926043414034]:0.0017857273484437506,(10[&theta=6.448072641706646E-4]:9.962327937136418E-4,13[&theta=6.494608703904343E-4]:9.962327937136418E-4)[&theta=0.035170908823077635]:7.894945547301088E-4)[&theta=0.5719416140396223]:0.0106877820275094,(6[&theta=0.001038678800661126]:0.0015357696988177235,7[&theta=0.0010208670585851113]:0.0015357696988177235)[&theta=0.7980171526553552]:0.010937739677135428)[&theta=0.279297555669972]:0.015549060458281496,12[&theta=0.00520058978557321]:0.028022569834234647)[&theta=0.05171873019328651]:0.0072458057413351505,((4[&theta=9.230557364089418E-4]:0.0013398794557784686,8[&theta=7.604554378709395E-4]:0.0013398794557784686)[&theta=0.10580688937460661]:0.010248163705678104,(5[&theta=7.771160944308771E-4]:0.001024457315462271,9[&theta=6.707349003997275E-4]:0.001024457315462271)[&theta=0.058852477117190494]:0.010563585845994303)[&theta=0.20487115546536702]:0.023680332414113225)[&theta=0.2858935103541783]:0.005809298996283595)[&theta=0.0261404768562508]:0.049820931907425564,11[&theta=4.052897443365753E-5]:0.09089860647927896)[&theta=0.01566310806060191]:0.0;
tree STATE_1170500 = (((1[&theta=0.005646236845262578]:0.03597085793798514,2[&theta=0.0033298606386272097]:0.03597085793798514)[&theta=0.03689838324792373]:0.004735083955584821,((((3[&theta=0.0012472926043414034]:0.0017695673974036834,(10[&theta=6.448072641706646E-4]:9.87217378686845E-4,13[&theta=6.494608703904343E-4]:9.87217378686845E-4)[&theta=0.02762881275051484]:7.823500187168384E-4)[&theta=0.521646587238455]:0.012288795516036646,(6[&theta=0.0010367974621983069]:0.0015218717411237105,7[&theta=0.0010185751536456527]:0.0015218717411237105)[&theta=0.9116229513369494]:0.012536491172316618)[&theta=0.24695404984536276]:0.013710616496179526,12[&theta=0.00517353000468629]:0.027768979409619855)[&theta=0.05745908286488191]:0.007180234776020731,((4[&theta=8.963384708482686E-4]:0.0013277542080894292,8[&theta=7.517801058740188E-4]:0.0013277542080894292)[&theta=0.10580688937460661]:0.010155422882797903,(5[&theta=7.646970007294563E-4]:0.0010151864824457207,9[&theta=6.692581364153052E-4]:0.0010151864824457207)[&theta=0.05688656882782239]:0.010467990608441613)[&theta=0.1983184985986001]:0.023466037094753252)[&theta=0.32937890726592434]:0.005756727707929378)[&theta=0.0262222408090166]:0.049370077066065735,11[&theta=1.9994359522926663E-5]:0.0900760189596357)[&theta=0.013880931891078146]:0.0;
tree STATE_1171000 = (((1[&theta=0.005297072803987418]:0.03597085793798514,2[&theta=0.003107544953734689]:0.03597085793798514)[&theta=0.038694716611877594]:0.004735083955584821,((((3[&theta=0.001267897300234265]:0.0017695673974036834,(10[&theta=6.27805839108747E-4]:9.87217378686845E-4,13[&theta=6.494608703904343E-4]:9.87217378686845E-4)[&theta=0.028625572013528767]:7.823500187168384E-4)[&theta=0.394520680368591]:0.012288795516036646,(6[&theta=0.001045738761473061]:0.0015218717411237105,7[&theta=0.0010185751536456527]:0.0015218717411237105)[&theta=0.8810442823827411]:0.012536491172316618)[&theta=0.24985534986831542]:0.013710616496179526,12[&theta=0.004912647372634523]:0.027768979409619855)[&theta=0.050951428381983306]:0.007180234776020731,((4[&theta=8.963384708482686E-4]:0.0013277542080894292,8[&theta=7.517801058740188E-4]:0.0013277542080894292)[&theta=0.11122471065195336]:0.010155422882797903,(5[&theta=7.611985925799815E-4]:0.0010151864824457207,9[&theta=6.565773251258328E-4]:0.0010151864824457207)[&theta=0.05802661719871144]:0.010467990608441613)[&theta=0.1983184985986001]:0.023466037094753252)[&theta=0.22527780898796873]:0.005756727707929378)[&theta=0.02603414612793803]:0.049370077066065735,11[&theta=2.6114581996441608E-5]:0.0900760189596357)[&theta=0.012587319580880274]:0.0;
tree STATE_1171500 = (((1[&theta=0.005673746697872641]:0.03597085793798514,2[&theta=0.0035424882201247213]:0.03597085793798514)[&theta=0.0358776405288411]:0.004735083955584821,((((3[&theta=0.001267897300234265]:0.0017695673974036834,(10[&theta=6.27805839108747E-4]:9.87217378686845E-4,13[&theta=6.494608703904343E-4]:9.87217378686845E-4)[&theta=0.023348960803675132]:7.823500187168384E-4)[&theta=0.544891252958151]:0.011015063757244477,(6[&theta=0.001045738761473061]:0.0015218717411237105,7[&theta=0.001009510372083131]:0.0015218717411237105)[&theta=0.8742656136058381]:0.01126275941352445)[&theta=0.2870426717061808]:0.015194725671342089,12[&theta=0.004850038866765351]:0.02797935682599025)[&theta=0.04889561995303046]:0.006969857359650337,((4[&theta=8.963384708482686E-4]:0.0013277542080894292,8[&theta=7.860737995600481E-4]:0.0013277542080894292)[&theta=0.11448674530128519]:0.010155422882797903,(5[&theta=7.611985925799815E-4]:0.0010151864824457207,9[&theta=6.479972029072077E-4]:0.0010151864824457207)[&theta=0.05802661719871144]:0.010467990608441613)[&theta=0.20724521085460595]:0.023466037094753252)[&theta=0.26602618943159506]:0.005756727707929378)[&theta=0.026446267734756494]:0.049370077066065735,11[&theta=7.107563575568068E-5]:0.0900760189596357)[&theta=0.013558251964598181]:0.0;
tree STATE_1172000 = (((1[&theta=0.005878062236296242]:0.03597085793798514,2[&theta=0.0033114332961442844]:0.03597085793798514)[&theta=0.041989298490095195]:0.004735083955584821,((((3[&theta=0.0012248801863499847]:0.0017695673974036834,(10[&theta=6.452689226685757E-4]:9.87217378686845E-4,13[&theta=6.494608703904343E-4]:9.87217378686845E-4)[&theta=0.03240427150528998]:7.823500187168384E-4)[&theta=0.5434958055611325]:0.011015063757244477,(6[&theta=0.0010342059366354847]:0.0015218717411237105,7[&theta=9.904478711438925E-4]:0.0015218717411237105)[&theta=0.7370626885727205]:0.01126275941352445)[&theta=0.27158466920878827]:0.015194725671342089,12[&theta=0.00525085366753035]:0.02797935682599025)[&theta=0.0504903240469014]:0.006969857359650337,((4[&theta=8.896259442351019E-4]:0.0013277542080894292,8[&theta=7.460701315569375E-4]:0.0013277542080894292)[&theta=0.10539075987915383]:0.010155422882797903,(5[&theta=7.754044628793042E-4]:0.0010151864824457207,9[&theta=6.711646525976487E-4]:0.0010151864824457207)[&theta=0.05492217269640188]:0.010467990608441613)[&theta=0.20724521085460595]:0.023466037094753252)[&theta=0.21287377583002656]:0.005756727707929378)[&theta=0.026446267734756494]:0.049370077066065735,11[&theta=6.048850191456866E-5]:0.0900760189596357)[&theta=0.013993188854822558]:0.0;
tree STATE_1172500 = (((1[&theta=0.005734530818464017]:0.03597085793798514,2[&theta=0.0033288331882679123]:0.03597085793798514)[&theta=0.038975164045137616]:0.004735083955584821,((((3[&theta=0.0012507403076876982]:0.0017695673974036834,(10[&theta=6.452689226685757E-4]:9.87217378686845E-4,13[&theta=6.494608703904343E-4]:9.87217378686845E-4)[&theta=0.022453159967948014]:7.823500187168384E-4)[&theta=0.5417192963455977]:0.011015063757244477,(6[&theta=0.0010342059366354847]:0.0015218717411237105,7[&theta=0.0010474139493680363]:0.0015218717411237105)[&theta=0.9828113595757999]:0.01126275941352445)[&theta=0.3196387827411381]:0.015194725671342089,12[&theta=0.004911558971931349]:0.02797935682599025)[&theta=0.0504903240469014]:0.006969857359650337,((4[&theta=8.896259442351019E-4]:0.0013277542080894292,8[&theta=7.789146599978993E-4]:0.0013277542080894292)[&theta=0.11638807817979491]:0.010155422882797903,(5[&theta=7.598724581478795E-4]:0.0010151864824457207,9[&theta=6.719175927897726E-4]:0.0010151864824457207)[&theta=0.05673145502207062]:0.010467990608441613)[&theta=0.20071368807731851]:0.023466037094753252)[&theta=0.18051304529392487]:0.005756727707929378)[&theta=0.025987252080774556]:0.049370077066065735,11[&theta=5.980755127546623E-5]:0.0900760189596357)[&theta=0.013600426539208201]:0.0;
tree STATE_1173000 = (((1[&theta=0.005150244037739287]:0.03597085793798514,2[&theta=0.0033905049609677202]:0.03597085793798514)[&theta=0.033454397033258004]:0.004735083955584821,((((3[&theta=0.0012507403076876982]:0.0017695673974036834,(10[&theta=6.452689226685757E-4]:9.87217378686845E-4,13[&theta=6.494608703904343E-4]:9.87217378686845E-4)[&theta=0.02356834099987294]:7.823500187168384E-4)[&theta=0.5396145572931156]:0.011015063757244477,(6[&theta=0.0010342059366354847]:0.0015218717411237105,7[&theta=0.0010474139493680363]:0.0015218717411237105)[&theta=1.0003803087386176]:0.01126275941352445)[&theta=0.2719221471162427]:0.015194725671342089,12[&theta=0.0049504046630970055]:0.02797935682599025)[&theta=0.052467455651633466]:0.006969857359650337,((4[&theta=8.896259442351019E-4]:0.0013277542080894292,8[&theta=7.789146599978993E-4]:0.0013277542080894292)[&theta=0.11504936211212446]:0.010155422882797903,(5[&theta=7.73555170168858E-4]:0.0010151864824457207,9[&theta=6.596013635408236E-4]:0.0010151864824457207)[&theta=0.05657831716417183]:0.010467990608441613)[&theta=0.199734621684448]:0.023466037094753252)[&theta=0.3762182342795697]:0.005756727707929378)[&theta=0.025987252080774556]:0.049370077066065735,11[&theta=3.5009423606299225E-5]:0.0900760189596357)[&theta=0.015480069302383874]:0.0;
tree STATE_1173500 = (((1[&theta=0.0055393616733649224]:0.036046692905511574,2[&theta=0.0031726881724449037]:0.036046692905511574)[&theta=0.037013720409505145]:0.004745066618178681,((((3[&theta=0.0012375442523394537]:0.001773298058661452,(10[&theta=6.4367754042362E-4]:9.892986634308263E-4,13[&theta=6.317563731468029E-4]:9.892986634308263E-4)[&theta=0.031595003092237846]:7.839993952306256E-4)[&theta=0.48296064842113945]:0.011038286083600227,(6[&theta=0.0010411977861797925]:0.0015250802021024973,7[&theta=0.0010124583482379174]:0.0015250802021024973)[&theta=1.1497735623821677]:0.011286503940159181)[&theta=0.2856949947323744]:0.015445212607614816,12[&theta=0.0049504046630970055]:0.028256796749876495)[&theta=0.05067158991148625]:0.006766098539712502,((4[&theta=8.896259442351019E-4]:0.0013305534239832267,8[&theta=7.972884812630679E-4]:0.0013305534239832267)[&theta=0.10972478665096937]:0.010176832885469007,(5[&theta=7.73555170168858E-4]:0.0010173267325910543,9[&theta=6.596013635408236E-4]:0.0010173267325910543)[&theta=0.05657831716417183]:0.01049005957686118)[&theta=0.19783425471918817]:0.02351550898013676)[&theta=0.3101948347770754]:0.005768864234101258)[&theta=0.025987252080774556]:0.04999883522340019,11[&theta=2.903254597502917E-5]:0.09079059474709045)[&theta=0.016542252019537133]:0.0;
tree STATE_1174000 = (((1[&theta=0.0058591350186801405]:0.036046692905511574,2[&theta=0.003269347827386441]:0.036046692905511574)[&theta=0.03848712267424216]:0.004745066618178681,((((3[&theta=0.0012375442523394537]:0.001773298058661452,(10[&theta=6.431619899066889E-4]:9.892986634308263E-4,13[&theta=6.317563731468029E-4]:9.892986634308263E-4)[&theta=0.02511516964490741]:7.839993952306256E-4)[&theta=0.4822662450289674]:0.011038286083600227,(6[&theta=0.0010419420937465608]:0.0015250802021024973,7[&theta=0.0010124583482379174]:0.0015250802021024973)[&theta=0.8774053580270572]:0.011286503940159181)[&theta=0.2813392309383155]:0.015445212607614816,12[&theta=0.0051953410882975655]:0.028256796749876495)[&theta=0.05150812022314159]:0.006766098539712502,((4[&theta=8.896259442351019E-4]:0.0013305534239832267,8[&theta=7.635922944903163E-4]:0.0013305534239832267)[&theta=0.10638881331574472]:0.010176832885469007,(5[&theta=7.624847479502915E-4]:0.0010173267325910543,9[&theta=6.596013635408236E-4]:0.0010173267325910543)[&theta=0.05765022962430252]:0.01049005957686118)[&theta=0.20342399622195095]:0.02351550898013676)[&theta=0.2903253648844522]:0.005768864234101258)[&theta=0.02712711645060039]:0.04999883522340019,11[&theta=2.2439768037874923E-5]:0.09079059474709045)[&theta=0.016865324673238473]:0.0;
tree STATE_1174500 = (((1[&theta=0.005477317657453323]:0.035469754723307954,2[&theta=0.0032962190146784073]:0.035469754723307954)[&theta=0.041256712660322076]:0.004669120397084191,((((3[&theta=0.0011931402729864595]:0.0017449158888698671,(10[&theta=6.258217278305694E-4]:9.734646402089906E-4,13[&theta=6.586883936231307E-4]:9.734646402089906E-4)[&theta=0.022728370848083386]:7.714512486608765E-4)[&theta=0.4518080044199208]:0.010861614988573309,(6[&theta=9.879195150442066E-4]:0.0015006708339026975,7[&theta=9.831252533429712E-4]:0.0015006708339026975)[&theta=0.843891981574718]:0.011105860043540477)[&theta=0.278569311109651]:0.015198007325595082,12[&theta=0.005341366224733107]:0.027804538203038257)[&theta=0.04988150686646509]:0.006657805093699447,((4[&theta=9.027830430208489E-4]:0.001309257515485604,8[&theta=7.635922944903163E-4]:0.001309257515485604)[&theta=0.10546969292535412]:0.010013949608467063,(5[&theta=7.431794276379928E-4]:0.0010010441116763771,9[&theta=6.501498916136505E-4]:0.0010010441116763771)[&theta=0.05765022962430252]:0.010322163012276288)[&theta=0.20342399622195095]:0.023139136172785037)[&theta=0.28123605292938086]:0.005676531823654442)[&theta=0.02712711645060039]:0.049198588799083245,11[&theta=8.071161997113726E-5]:0.08933746391947539)[&theta=0.01570723381359272]:0.0;
tree STATE_1175000 = (((1[&theta=0.005477317657453323]:0.035469754723307954,2[&theta=0.003328664648137274]:0.035469754723307954)[&theta=0.03614900114203803]:0.004669120397084191,((((3[&theta=0.0011931402729864595]:0.0017449158888698671,(10[&theta=6.205223706097935E-4]:9.734646402089906E-4,13[&theta=6.349889451498459E-4]:9.734646402089906E-4)[&theta=0.037397235712349666]:7.714512486608765E-4)[&theta=0.48658937839011945]:0.010861614988573309,(6[&theta=9.883745515897012E-4]:0.0014244938861813171,7[&theta=9.831252533429712E-4]:0.0014244938861813171)[&theta=0.8400510830537757]:0.011182036991261858)[&theta=0.3078043004116417]:0.015198007325595082,12[&theta=0.00525196252947324]:0.027804538203038257)[&theta=0.045129559014021714]:0.006657805093699447,((4[&theta=9.000680900180347E-4]:0.001309257515485604,8[&theta=7.221848142140276E-4]:0.001309257515485604)[&theta=0.10039378561839127]:0.010013949608467063,(5[&theta=7.431794276379928E-4]:0.0010010441116763771,9[&theta=6.501498916136505E-4]:0.0010010441116763771)[&theta=0.05765022962430252]:0.010322163012276288)[&theta=0.19301427935266896]:0.023139136172785037)[&theta=0.43057022426981206]:0.005676531823654442)[&theta=0.02712711645060039]:0.049198588799083245,11[&theta=1.9412687739649267E-5]:0.08933746391947539)[&theta=0.01570723381359272]:0.0;
tree STATE_1175500 = (((1[&theta=0.005117693560204077]:0.035388723666806086,2[&theta=0.003661950883239274]:0.035388723666806086)[&theta=0.04246484524943233]:0.004658453738640635,((((3[&theta=0.0011931402729864595]:0.0017409296087536105,(10[&theta=6.205223706097935E-4]:9.712407492100626E-4,13[&theta=6.300942687942205E-4]:9.712407492100626E-4)[&theta=0.03252257919525525]:7.696888595435478E-4)[&theta=0.5113431763941574]:0.010836801506080792,(6[&theta=9.883745515897012E-4]:0.0014212396137602598,7[&theta=9.163196277196448E-4]:0.0014212396137602598)[&theta=0.8492393203416809]:0.011156491501074143)[&theta=0.29427979730021153]:0.015163287305681698,12[&theta=0.004730711035869697]:0.0277410184205161)[&theta=0.047349470300396976]:0.006642595262536688,((4[&theta=9.000680900180347E-4]:0.0013062665018589127,8[&theta=7.221848142140276E-4]:0.0013062665018589127)[&theta=0.10039378561839127]:0.009991072627138591,(5[&theta=7.680198626067265E-4]:9.987572150624343E-4,9[&theta=6.501498916136505E-4]:9.987572150624343E-4)[&theta=0.05765022962430252]:0.01029858191393507)[&theta=0.20391680644871285]:0.023086274554055285)[&theta=0.21369301056750045]:0.005663563722393933)[&theta=0.02712711645060039]:0.049086194065601454,11[&theta=4.941449213554965E-5]:0.08913337147104818)[&theta=0.01705932529715338]:0.0;
tree STATE_1176000 = (((1[&theta=0.005620676488224702]:0.03559311087433191,2[&theta=0.0031204675967635488]:0.03559311087433191)[&theta=0.03111958465128524]:0.004685358590027583,((((3[&theta=0.0011931402729864595]:0.0017509843297032087,(10[&theta=6.205223706097935E-4]:9.768501401119598E-4,13[&theta=6.496507023441871E-4]:9.768501401119598E-4)[&theta=0.019646160518673402]:7.741341895912488E-4)[&theta=0.6311822577410657]:0.010899389341098336,(6[&theta=9.883745515897012E-4]:0.0014294479684502032,7[&theta=9.301331026521027E-4]:0.0014294479684502032)[&theta=0.7248597332136247]:0.01122092570235134)[&theta=0.2828732134012812]:0.015250862714687676,12[&theta=0.005017550895795193]:0.02790123638548922)[&theta=0.05083679658525788]:0.006680959502773691,((4[&theta=8.875067115600994E-4]:0.0013138108305301923,8[&theta=7.581338735305121E-4]:0.0013138108305301923)[&theta=0.10133081893379867]:0.01004877596376285,(5[&theta=7.380478840787227E-4]:0.0010045255270282698,9[&theta=6.258137030453057E-4]:0.0010045255270282698)[&theta=0.05727830517789341]:0.010358061267264773)[&theta=0.20528554842246094]:0.02321960909396987)[&theta=0.35209196726420533]:0.005696273576096582)[&theta=0.026456001963581426]:0.04788204959642796,11[&theta=8.684402858189417E-5]:0.08816051906078745)[&theta=0.017553516117536052]:0.0;
tree STATE_1176500 = (((1[&theta=0.005388950345279044]:0.03559311087433191,2[&theta=0.003151420212597434]:0.03559311087433191)[&theta=0.03839898021587342]:0.004685358590027583,((((3[&theta=0.0012398022604974295]:0.0017509843297032087,(10[&theta=6.200189516155669E-4]:9.768501401119598E-4,13[&theta=6.496507023441871E-4]:9.768501401119598E-4)[&theta=0.025681017923798007]:7.741341895912488E-4)[&theta=0.434263083178152]:0.010899389341098336,(6[&theta=9.869411985764542E-4]:0.0014294479684502032,7[&theta=9.301443163401846E-4]:0.0014294479684502032)[&theta=0.7865636632283023]:0.01122092570235134)[&theta=0.3311141660190835]:0.015250862714687676,12[&theta=0.00488794566901962]:0.02790123638548922)[&theta=0.04839021259885614]:0.006680959502773691,((4[&theta=8.875067115600994E-4]:0.0013138108305301923,8[&theta=7.44481931581095E-4]:0.0013138108305301923)[&theta=0.10456856226544939]:0.01004877596376285,(5[&theta=7.380478840787227E-4]:0.0010045255270282698,9[&theta=6.579643351671367E-4]:0.0010045255270282698)[&theta=0.05727830517789341]:0.010358061267264773)[&theta=0.20869118542309228]:0.02321960909396987)[&theta=0.22216347612800438]:0.005696273576096582)[&theta=0.026456001963581426]:0.04788204959642796,11[&theta=2.4466604559645447E-5]:0.08816051906078745)[&theta=0.018899593694572316]:0.0;
tree STATE_1177000 = (((1[&theta=0.005861215189277643]:0.03559311087433191,2[&theta=0.0034422124328163392]:0.03559311087433191)[&theta=0.03477995304953335]:0.004685358590027583,((((3[&theta=0.0012149892201265473]:0.0017509843297032087,(10[&theta=6.200189516155669E-4]:9.768501401119598E-4,13[&theta=6.496507023441871E-4]:9.768501401119598E-4)[&theta=0.03253042157234898]:7.741341895912488E-4)[&theta=0.43020319289812453]:0.010899389341098336,(6[&theta=9.675750183770927E-4]:0.0014294479684502032,7[&theta=9.301443163401846E-4]:0.0014294479684502032)[&theta=0.8006069338735687]:0.01122092570235134)[&theta=0.2996145580356382]:0.015250862714687676,12[&theta=0.004943825137778998]:0.02790123638548922)[&theta=0.048025791072083]:0.006680959502773691,((4[&theta=8.875067115600994E-4]:0.0013138108305301923,8[&theta=7.44481931581095E-4]:0.0013138108305301923)[&theta=0.10673407711973046]:0.01004877596376285,(5[&theta=7.380478840787227E-4]:0.0010045255270282698,9[&theta=6.572769796739412E-4]:0.0010045255270282698)[&theta=0.055814519393572425]:0.010358061267264773)[&theta=0.19542613562513247]:0.02321960909396987)[&theta=0.21884738858045483]:0.005696273576096582)[&theta=0.026941498245491982]:0.04788204959642796,11[&theta=3.562759689779831E-5]:0.08816051906078745)[&theta=0.019257986800410045]:0.0;
tree STATE_1177500 = (((1[&theta=0.0057247590754524085]:0.035392525270666,2[&theta=0.0034422124328163392]:0.035392525270666)[&theta=0.045499560228993936]:0.00492433689021253,((((3[&theta=0.0012149892201265473]:0.0017411166266518196,(10[&theta=6.200189516155669E-4]:9.71345083930237E-4,13[&theta=6.496507023441871E-4]:9.71345083930237E-4)[&theta=0.022761916797892266]:7.697715427215827E-4)[&theta=0.48481080205119464]:0.010837965640363297,(6[&theta=9.786795605575926E-4]:0.0014213922892297795,7[&theta=9.481586218696811E-4]:0.0014213922892297795)[&theta=0.8755556594052106]:0.011157689977785337)[&theta=0.29328950040473045]:0.01516491620906044,12[&theta=0.004991900099469274]:0.027743998476075556)[&theta=0.04896844460453021]:0.006643308837742955,((4[&theta=8.875067115600994E-4]:0.0013064068264386376,8[&theta=7.560367703049835E-4]:0.0013064068264386376)[&theta=0.10996342251938865]:0.009992145909707966,(5[&theta=7.783227932243244E-4]:9.988645057157975E-4,9[&theta=6.439437285168085E-4]:9.988645057157975E-4)[&theta=0.0553109131268072]:0.010299688230430806)[&theta=0.20359294248635623]:0.023088754577671906)[&theta=0.2014696641392045]:0.005929554847060016)[&theta=0.02605170939177765]:0.04734682674090024,11[&theta=6.594082974361759E-5]:0.08766368890177877)[&theta=0.01728820297410854]:0.0;
tree STATE_1178000 = (((1[&theta=0.005576204798536346]:0.035392525270666,2[&theta=0.0029636045344700558]:0.035392525270666)[&theta=0.04273891574544309]:0.00492433689021253,((((3[&theta=0.0012149892201265473]:0.0017302788877380643,(10[&theta=6.200189516155669E-4]:9.71345083930237E-4,13[&theta=6.396509094524691E-4]:9.71345083930237E-4)[&theta=0.025097864764545917]:7.589338038078273E-4)[&theta=0.488423663706184]:0.010848803379277053,(6[&theta=9.786795605575926E-4]:0.0014213922892297795,7[&theta=9.481586218696811E-4]:0.0014213922892297795)[&theta=0.7461667624778673]:0.011157689977785337)[&theta=0.29328950040473045]:0.01516491620906044,12[&theta=0.004991900099469274]:0.027743998476075556)[&theta=0.05114852578175985]:0.006643308837742955,((4[&theta=8.875067115600994E-4]:0.0013064068264386376,8[&theta=7.459530407081565E-4]:0.0013064068264386376)[&theta=0.1122707834530779]:0.009992145909707966,(5[&theta=7.669606789516472E-4]:9.988645057157975E-4,9[&theta=6.439437285168085E-4]:9.988645057157975E-4)[&theta=0.0553109131268072]:0.010299688230430806)[&theta=0.20359294248635623]:0.023088754577671906)[&theta=0.3049724858350144]:0.005929554847060016)[&theta=0.02568691849855034]:0.04734682674090024,11[&theta=4.342230412049864E-5]:0.08766368890177877)[&theta=0.019195728191064663]:0.0;
tree STATE_1178500 = (((1[&theta=0.00553770946717263]:0.035392525270666,2[&theta=0.0035792180591503646]:0.035392525270666)[&theta=0.03456389759280567]:0.00492433689021253,((((3[&theta=0.0012149892201265473]:0.0017302788877380643,(10[&theta=6.200189516155669E-4]:9.71345083930237E-4,13[&theta=6.396509094524691E-4]:9.71345083930237E-4)[&theta=0.025097864764545917]:7.589338038078273E-4)[&theta=0.3947065039388476]:0.010848803379277053,(6[&theta=9.868201299400945E-4]:0.0014213922892297795,7[&theta=9.481586218696811E-4]:0.0014213922892297795)[&theta=0.9512254734533132]:0.011157689977785337)[&theta=0.3110868688678982]:0.01516491620906044,12[&theta=0.004480731501757558]:0.027743998476075556)[&theta=0.05114852578175985]:0.006643308837742955,((4[&theta=8.875067115600994E-4]:0.0013064068264386376,8[&theta=7.727492507590834E-4]:0.0013064068264386376)[&theta=0.10643646258827456]:0.009992145909707966,(5[&theta=7.53395496141172E-4]:9.988645057157975E-4,9[&theta=6.439437285168085E-4]:9.988645057157975E-4)[&theta=0.0553109131268072]:0.010299688230430806)[&theta=0.19294182294687126]:0.023088754577671906)[&theta=0.28801481670450857]:0.005929554847060016)[&theta=0.02568691849855034]:0.04734682674090024,11[&theta=2.8619924478900796E-5]:0.08766368890177877)[&theta=0.01696923448156129]:0.0;
tree STATE_1179000 = (((1[&theta=0.005406456825927466]:0.035392525270666,2[&theta=0.003133438694689207]:0.035392525270666)[&theta=0.05223937780364699]:0.00492433689021253,((((3[&theta=0.0011776902275553607]:0.0017302788877380643,(10[&theta=6.0697379947887E-4]:9.71345083930237E-4,13[&theta=6.396509094524691E-4]:9.71345083930237E-4)[&theta=0.0252624636568241]:7.589338038078273E-4)[&theta=0.4829697917331931]:0.010848803379277053,(6[&theta=9.494257906909416E-4]:0.0014213922892297795,7[&theta=9.481586218696811E-4]:0.0014213922892297795)[&theta=0.7265760733010085]:0.011157689977785337)[&theta=0.3267191904098778]:0.01516491620906044,12[&theta=0.004994356043037788]:0.027743998476075556)[&theta=0.04709507312762413]:0.006643308837742955,((4[&theta=8.875067115600994E-4]:0.0013064068264386376,8[&theta=7.661101584348649E-4]:0.0013064068264386376)[&theta=0.1127872352307029]:0.009992145909707966,(5[&theta=7.53395496141172E-4]:9.988645057157975E-4,9[&theta=6.40668914578556E-4]:9.988645057157975E-4)[&theta=0.054718562150885115]:0.010299688230430806)[&theta=0.2101668582742782]:0.023088754577671906)[&theta=0.24144783317450308]:0.005929554847060016)[&theta=0.02602894252625258]:0.04734682674090024,11[&theta=1.7547876378863037E-5]:0.08766368890177877)[&theta=0.01985494129132328]:0.0;
tree STATE_1179500 = (((1[&theta=0.005406456825927466]:0.035168253301136425,2[&theta=0.003044885320092656]:0.035168253301136425)[&theta=0.038364087795426174]:0.004893132823123522,((((3[&theta=0.0011776902275553607]:0.0017193146219497148,(10[&theta=6.32474774519281E-4]:9.651899572926229E-4,13[&theta=6.450432263911542E-4]:9.651899572926229E-4)[&theta=0.019002359224229704]:7.54124664657092E-4)[&theta=0.6433802202904119]:0.010780057719499954,(6[&theta=9.494257906909416E-4]:0.0014123853464998713,7[&theta=9.689448659926862E-4]:0.0014123853464998713)[&theta=0.7210653771033575]:0.011086986994949798)[&theta=0.3060022639336088]:0.015068820618255683,12[&theta=0.004853409128875863]:0.02756819295970535)[&theta=0.04686702779301373]:0.006601212153603018,((4[&theta=8.875067115600994E-4]:0.0012981285125932248,8[&theta=7.661101584348649E-4]:0.0012981285125932248)[&theta=0.11564871621352048]:0.009928828635061435,(5[&theta=7.53395496141172E-4]:9.925349966379093E-4,9[&theta=6.40668914578556E-4]:9.925349966379093E-4)[&theta=0.054718562150885115]:0.01023442215101675)[&theta=0.19815934627702347]:0.02294244796565371)[&theta=0.4673506030294217]:0.0058919810109515774)[&theta=0.026318038978234266]:0.04704680389701015,11[&theta=1.2057230595807114E-5]:0.0871081900212701)[&theta=0.01821475715945737]:0.0;
tree STATE_1180000 = (((1[&theta=0.0057632506259406155]:0.03615056243299794,2[&theta=0.003602777665624987]:0.03615056243299794)[&theta=0.037338362592681675]:0.005029806345530456,((((3[&theta=0.0011776902275553607]:0.0017673380036975271,(10[&theta=6.32474774519281E-4]:9.921493544770982E-4,13[&theta=6.226135826210999E-4]:9.921493544770982E-4)[&theta=0.0233067974280063]:7.751886492204289E-4)[&theta=0.5353192986242827]:0.011081163067245981,(6[&theta=9.826800759944632E-4]:0.0014518356715329142,7[&theta=9.689448659926862E-4]:0.0014518356715329142)[&theta=0.8206304013270566]:0.011396665399410593)[&theta=0.3062870633849442]:0.015489718408457203,12[&theta=0.004974506080880225]:0.02833821947940071)[&theta=0.04685990516117249]:0.0067855952369570635,((4[&theta=9.32508358458754E-4]:0.0013343874499174998,8[&theta=7.76556397969222E-4]:0.0013343874499174998)[&theta=0.11564871621352048]:0.01020615770663616,(5[&theta=7.53395496141172E-4]:0.0010202581872820707,9[&theta=6.775520913508683E-4]:0.0010202581872820707)[&theta=0.054548824024198375]:0.010520286969271589)[&theta=0.19815934627702347]:0.023583269559804117)[&theta=0.23221474335481793]:0.0060565540621706215)[&theta=0.026458094775953043]:0.04836090115106507,11[&theta=2.45102464366732E-5]:0.08954126992959346)[&theta=0.018760729086056364]:0.0;
tree STATE_1180500 = (((1[&theta=0.00520828302135636]:0.035893005883052394,2[&theta=0.003462332425009535]:0.035893005883052394)[&theta=0.039273384782094516]:0.004993971230332732,((((3[&theta=0.0011776902275553607]:0.0017547465127722161,(10[&theta=6.32474774519281E-4]:9.85080735136986E-4,13[&theta=6.226135826210999E-4]:9.85080735136986E-4)[&theta=0.02291267731958192]:7.696657776352302E-4)[&theta=0.6063066422302928]:0.011002214748412115,(6[&theta=9.829592213489529E-4]:0.0014414919932750465,7[&theta=9.689448659926862E-4]:0.0014414919932750465)[&theta=0.8193704538012848]:0.011315469267909285)[&theta=0.3062870633849442]:0.015379361109305788,12[&theta=0.005384616615170087]:0.02813632237049012)[&theta=0.0479709089242641]:0.006737250913081142,((4[&theta=8.913156325897089E-4]:0.001324880537583055,8[&theta=7.76556397969222E-4]:0.001324880537583055)[&theta=0.11215666502445507]:0.010133443408705296,(5[&theta=7.583114585376914E-4]:0.0010129893051102623,9[&theta=6.615190320431957E-4]:0.0010129893051102623)[&theta=0.0580201726046468]:0.010445334641178089)[&theta=0.2111541639682341]:0.02341524933728291)[&theta=0.3679351539083102]:0.006013403829813864)[&theta=0.026510497142596415]:0.05034977848187319,11[&theta=4.997013999813539E-5]:0.09123675559525832)[&theta=0.017155961734457943]:0.0;
tree STATE_1181000 = (((1[&theta=0.00520828302135636]:0.0357096267977446,2[&theta=0.003374742394195401]:0.0357096267977446)[&theta=0.03248078735990083]:0.00496845679224818,((((3[&theta=0.0012258086658776157]:0.0017457814288361522,(10[&theta=6.263293965426386E-4]:9.800479105038994E-4,13[&theta=6.325205996801953E-4]:9.800479105038994E-4)[&theta=0.030504194721130334]:7.657335183322528E-4)[&theta=0.5177427963803346]:0.010946003906570186,(6[&theta=9.706038066279207E-4]:0.0014341273416750506,7[&theta=9.689448659926862E-4]:0.0014341273416750506)[&theta=1.0059002534509955]:0.011257657993731289)[&theta=0.2839028863760399]:0.015300787217165584,12[&theta=0.004866214094804504]:0.027992572552571923)[&theta=0.0479709089242641]:0.006702829975644049,((4[&theta=8.894886750255727E-4]:0.0013181116594925524,8[&theta=7.664944702749528E-4]:0.0013181116594925524)[&theta=0.10988904000229978]:0.010081671161227296,(5[&theta=7.583114585376914E-4]:0.0010078138942571579,9[&theta=6.615190320431957E-4]:0.0010078138942571579)[&theta=0.056035745110276425]:0.010391968926462691)[&theta=0.2080645782119262]:0.02329561970749612)[&theta=0.23512808626004453]:0.0059826810617768095)[&theta=0.026510497142596415]:0.050092539053290946,11[&theta=7.353106513273697E-5]:0.09077062264328373)[&theta=0.013089167281250423]:0.0;
tree STATE_1181500 = (((1[&theta=0.005548699429954498]:0.0357096267977446,2[&theta=0.003276284325586326]:0.0357096267977446)[&theta=0.04412097014710202]:0.00496845679224818,((((3[&theta=0.001209102482061851]:0.0017457814288361522,(10[&theta=6.160328059558653E-4]:9.800479105038994E-4,13[&theta=6.317174186267247E-4]:9.800479105038994E-4)[&theta=0.028751090547628835]:7.657335183322528E-4)[&theta=0.44177780841817443]:0.010946003906570186,(6[&theta=9.706038066279207E-4]:0.0014341273416750506,7[&theta=9.689448659926862E-4]:0.0014341273416750506)[&theta=0.7419560345487362]:0.011257657993731289)[&theta=0.3021116985925789]:0.015300787217165584,12[&theta=0.004934752041352553]:0.027992572552571923)[&theta=0.0494205004172682]:0.006702829975644049,((4[&theta=8.949017315128791E-4]:0.0013181116594925524,8[&theta=7.664944702749528E-4]:0.0013181116594925524)[&theta=0.11285063889157347]:0.010081671161227296,(5[&theta=7.583114585376914E-4]:0.0010078138942571579,9[&theta=6.460021242030269E-4]:0.0010078138942571579)[&theta=0.056035745110276425]:0.010391968926462691)[&theta=0.20997803460486575]:0.02329561970749612)[&theta=0.29041474585382676]:0.0059826810617768095)[&theta=0.025965858426589085]:0.050092539053290946,11[&theta=4.8484448071798576E-5]:0.09077062264328373)[&theta=0.016522855912566154]:0.0;
tree STATE_1182000 = (((1[&theta=0.005214905802510832]:0.0357096267977446,2[&theta=0.003276284325586326]:0.0357096267977446)[&theta=0.04431143683774397]:0.00496845679224818,((((3[&theta=0.0012439133953184962]:0.0017457814288361522,(10[&theta=6.160328059558653E-4]:9.800479105038994E-4,13[&theta=6.582670775519395E-4]:9.800479105038994E-4)[&theta=0.025780552233029008]:7.657335183322528E-4)[&theta=0.4444095738122093]:0.010946003906570186,(6[&theta=0.001002404421888291]:0.0014341273416750506,7[&theta=9.501169990102419E-4]:0.0014341273416750506)[&theta=0.6985992286613028]:0.011257657993731289)[&theta=0.31265150585766716]:0.015300787217165584,12[&theta=0.0051582924370705985]:0.027992572552571923)[&theta=0.04831606646131012]:0.006702829975644049,((4[&theta=9.267374604615063E-4]:0.0013181116594925524,8[&theta=7.644567625408961E-4]:0.0013181116594925524)[&theta=0.10463203947357338]:0.010081671161227296,(5[&theta=7.583114585376914E-4]:0.0010078138942571579,9[&theta=6.460021242030269E-4]:0.0010078138942571579)[&theta=0.05595314247266257]:0.010391968926462691)[&theta=0.19489825463560817]:0.02329561970749612)[&theta=0.23321389321775324]:0.0059826810617768095)[&theta=0.027335426899936423]:0.050092539053290946,11[&theta=7.906326844159904E-5]:0.09077062264328373)[&theta=0.014133868361442377]:0.0;
tree STATE_1182500 = (((1[&theta=0.005697893753378204]:0.0354343917064314,2[&theta=0.0033161477936086824]:0.0354343917064314)[&theta=0.04306143006399068]:0.004930161974252868,((((3[&theta=0.0011669331740429753]:0.001732325664828869,(10[&theta=6.160328059558653E-4]:9.724941049806256E-4,13[&theta=6.285178944031753E-4]:9.724941049806256E-4)[&theta=0.0317455223585235]:7.598315598482435E-4)[&theta=0.43231757839623225]:0.01086163661811312,(6[&theta=9.406497289765812E-4]:0.0014230736789729351,7[&theta=9.390660596151705E-4]:0.0014230736789729351)[&theta=0.712608480275429]:0.011170888603969054)[&theta=0.3110376921036884]:0.015182855053081853,12[&theta=0.004838516241877621]:0.027776817336023843)[&theta=0.04831606646131012]:0.006651167323697214,((4[&theta=9.007663736268265E-4]:0.0013079521978712862,8[&theta=7.644567625408961E-4]:0.0013079521978712862)[&theta=0.11302192476571707]:0.010003965793474047,(5[&theta=7.79540118493068E-4]:0.0010000460799704485,9[&theta=6.460021242030269E-4]:0.0010000460799704485)[&theta=0.0545459767273959]:0.010311871911374886)[&theta=0.19489825463560817]:0.023116066668375724)[&theta=0.3135255569756924]:0.005936569020963213)[&theta=0.026558911401704074]:0.049706446399941984,11[&theta=5.9758360513617324E-5]:0.09007100008062625)[&theta=0.015320775887911968]:0.0;
tree STATE_1183000 = (((1[&theta=0.005188428764459885]:0.03522692325579225,2[&theta=0.003516954070481908]:0.03522692325579225)[&theta=0.03526065587512193]:0.004901295863761333,((((3[&theta=0.0011664052583821118]:0.001722182893798338,(10[&theta=6.160328059558653E-4]:9.668001496028217E-4,13[&theta=6.379839745601577E-4]:9.668001496028217E-4)[&theta=0.023353024626695678]:7.553827441955162E-4)[&theta=0.4310630884339261]:0.01079804170898543,(6[&theta=9.39953170565463E-4]:0.0014147415790806068,7[&theta=9.390660596151705E-4]:0.0014147415790806068)[&theta=0.7553560875786701]:0.011105483023703162)[&theta=0.3162962735817234]:0.01509395939938364,12[&theta=0.005227453008963026]:0.02761418400216741)[&theta=0.04981979607501746]:0.006612224722649582,((4[&theta=9.007663736268265E-4]:0.0013002941345341024,8[&theta=7.644567625408961E-4]:0.0013002941345341024)[&theta=0.11249946415181605]:0.009945392549135202,(5[&theta=7.501787531092588E-4]:9.941908077112786E-4,9[&theta=6.460021242030269E-4]:9.941908077112786E-4)[&theta=0.05615272625542863]:0.010251495875958026)[&theta=0.2081905855845766]:0.022980722041147685)[&theta=0.2837253697174557]:0.005901810394736591)[&theta=0.026840048935957934]:0.049415415033951235,11[&theta=3.7185084584529814E-5]:0.08954363415350482)[&theta=0.014027206719924828]:0.0;
tree STATE_1183500 = (((1[&theta=0.005188428764459885]:0.03522692325579225,2[&theta=0.003349984213851405]:0.03522692325579225)[&theta=0.04066922848411453]:0.004901295863761333,((((3[&theta=0.0011664052583821118]:0.001722182893798338,(10[&theta=6.160328059558653E-4]:9.668001496028217E-4,13[&theta=6.379839745601577E-4]:9.668001496028217E-4)[&theta=0.02483479337033197]:7.553827441955162E-4)[&theta=0.4724601298168909]:0.01079804170898543,(6[&theta=9.663362971359967E-4]:0.0014147415790806068,7[&theta=9.390660596151705E-4]:0.0014147415790806068)[&theta=0.7628628989977134]:0.011105483023703162)[&theta=0.36524100459995695]:0.01509395939938364,12[&theta=0.005471444553124282]:0.02761418400216741)[&theta=0.04980642990665723]:0.006869803845398845,((4[&theta=8.606767306403769E-4]:0.0013002941345341024,8[&theta=7.644567625408961E-4]:0.0013002941345341024)[&theta=0.10439581874092203]:0.009945392549135202,(5[&theta=7.501787531092588E-4]:9.941908077112786E-4,9[&theta=6.429059800331527E-4]:9.941908077112786E-4)[&theta=0.05641359953525662]:0.010251495875958026)[&theta=0.2081905855845766]:0.023238301163896947)[&theta=0.3470737477723873]:0.005644231271987328)[&theta=0.027302572707125595]:0.049415415033951235,11[&theta=4.231442972869163E-5]:0.08954363415350482)[&theta=0.014796532954189348]:0.0;
tree STATE_1184000 = (((1[&theta=0.005128758914225339]:0.03522790300881407,2[&theta=0.0031058106113856965]:0.03522790300881407)[&theta=0.042338721512479374]:0.004901432181639527,((((3[&theta=0.0011664376991680492]:0.0017222307922163203,(10[&theta=6.160499394420569E-4]:9.668270388477664E-4,13[&theta=6.380017185658551E-4]:9.668270388477664E-4)[&theta=0.03287540673735938]:7.554037533685538E-4)[&theta=0.4470198474775656]:0.010798342030813635,(6[&theta=9.663631734799891E-4]:0.0014147809267502044,7[&theta=9.448763495444837E-4]:0.0014147809267502044)[&theta=0.7799173907460643]:0.011105791896279752)[&theta=0.2606894157262199]:0.015094379201937085,12[&theta=0.005037347605650581]:0.02761495202496704)[&theta=0.05088769496399344]:0.006869994912641023,((4[&theta=8.607006683150223E-4]:0.0013003302991204423,8[&theta=7.644780240861557E-4]:0.0013003302991204423)[&theta=0.10848851001131392]:0.009945669156556534,(5[&theta=7.501996175456709E-4]:9.942184587621822E-4,9[&theta=6.429238609327167E-4]:9.942184587621822E-4)[&theta=0.05822198401221305]:0.010251780996914794)[&theta=0.209208986720458]:0.023238947481931088)[&theta=0.31805307306614033]:0.005644388252845536)[&theta=0.027303332063198762]:0.04941678940609985,11[&theta=5.230144371213271E-5]:0.08954612459655345)[&theta=0.01615289168210135]:0.0;
tree STATE_1184500 = (((1[&theta=0.005197180527000144]:0.03522790300881407,2[&theta=0.003019573080774378]:0.03522790300881407)[&theta=0.04312081762652673]:0.004901432181639527,((((3[&theta=0.0011664376991680492]:0.0017222307922163203,(10[&theta=6.160499394420569E-4]:9.668270388477664E-4,13[&theta=6.380017185658551E-4]:9.668270388477664E-4)[&theta=0.021669258878573145]:7.554037533685538E-4)[&theta=0.4760526747348869]:0.010798342030813635,(6[&theta=9.663631734799891E-4]:0.0014147809267502044,7[&theta=9.448763495444837E-4]:0.0014147809267502044)[&theta=0.8037084855656778]:0.011105791896279752)[&theta=0.33116604287684775]:0.015094379201937085,12[&theta=0.005306528411041349]:0.02761495202496704)[&theta=0.052436755833597366]:0.006869994912641023,((4[&theta=8.558017507283539E-4]:0.0013003302991204423,8[&theta=7.689588175577276E-4]:0.0013003302991204423)[&theta=0.11325268169593067]:0.009945669156556534,(5[&theta=7.501996175456709E-4]:9.942184587621822E-4,9[&theta=6.490671710799061E-4]:9.942184587621822E-4)[&theta=0.05493446375545989]:0.010251780996914794)[&theta=0.1850713584406421]:0.023238947481931088)[&theta=0.25783794659545894]:0.005644388252845536)[&theta=0.02633074949784081]:0.04941678940609985,11[&theta=2.9260721371135113E-5]:0.08954612459655345)[&theta=0.016405454120343364]:0.0;
tree STATE_1185000 = (((1[&theta=0.005453482543528755]:0.03570573455690957,2[&theta=0.003279419879192986]:0.03570573455690957)[&theta=0.0411347823462101]:0.004967915245552013,((((3[&theta=0.0011664376991680492]:0.0017455911439640968,(10[&theta=6.020699015915086E-4]:9.79941088259042E-4,13[&theta=6.380017185658551E-4]:9.79941088259042E-4)[&theta=0.029965576272767462]:7.656500557050548E-4)[&theta=0.4729700564596634]:0.010944810825398353,(6[&theta=9.663631734799891E-4]:0.0014339710261516898,7[&theta=9.448763495444837E-4]:0.0014339710261516898)[&theta=0.7402369267139415]:0.01125643094321076)[&theta=0.28078346136586985]:0.015299119477842732,12[&theta=0.005274657172315521]:0.027989521447205182)[&theta=0.047887439988648056]:0.006963179576618728,((4[&theta=8.649088816020755E-4]:0.0013179679893260939,8[&theta=7.689588175577276E-4]:0.0013179679893260939)[&theta=0.11282255201783642]:0.010080572289698862,(5[&theta=7.807427384938965E-4]:0.0010077040456044244,9[&theta=6.490671710799061E-4]:0.0010077040456044244)[&theta=0.05493446375545989]:0.01039083623342053)[&theta=0.1987219253604131]:0.023554160744798956)[&theta=0.2606854369636078]:0.005720948778637672)[&theta=0.025973535447562094]:0.050087079118715384,11[&theta=8.39177441042827E-6]:0.09076072892117697)[&theta=0.014049177911375763]:0.0;
tree STATE_1185500 = (((1[&theta=0.005739546547124943]:0.0352953506500032,2[&theta=0.0031789323227224883]:0.0352953506500032)[&theta=0.033011431850158694]:0.004910816505169016,((((3[&theta=0.0011664376991680492]:0.0017255281898641227,(10[&theta=6.197644271186802E-4]:9.686781340773585E-4,13[&theta=6.380017185658551E-4]:9.686781340773585E-4)[&theta=0.03106342119701876]:7.568500557867642E-4)[&theta=0.4156059350485371]:0.010819016627838317,(6[&theta=9.607232173309782E-4]:0.0014174896782840323,7[&theta=9.276933008942784E-4]:0.0014174896782840323)[&theta=0.8549018793710716]:0.011127055139418408)[&theta=0.28078346136586985]:0.015123279028081438,12[&theta=0.004826036607050249]:0.027667823845783878)[&theta=0.05275340559171773]:0.006883148263032702,((4[&theta=8.649088816020755E-4]:0.0013028199225141623,8[&theta=7.49705841164606E-4]:0.0013028199225141623)[&theta=0.09569629694893068]:0.00996471121888109,(5[&theta=7.767297422734983E-4]:9.961219978361208E-4,9[&theta=6.490671710799061E-4]:9.961219978361208E-4)[&theta=0.05368558954215098]:0.010271409143559132)[&theta=0.21506047987925192]:0.023283440967421326)[&theta=0.28191723741138847]:0.005655195046355636)[&theta=0.026426833570891435]:0.049511403209247525,11[&theta=8.719514456239862E-6]:0.08971757036441974)[&theta=0.015217798192603174]:0.0;
tree STATE_1186000 = (((1[&theta=0.005351842074572769]:0.0352953506500032,2[&theta=0.003109104004243036]:0.0352953506500032)[&theta=0.03491281387421254]:0.004910816505169016,((((3[&theta=0.0011539781412556818]:0.0017255281898641227,(10[&theta=6.197644271186802E-4]:9.686781340773585E-4,13[&theta=6.380017185658551E-4]:9.686781340773585E-4)[&theta=0.02334063345258918]:7.568500557867642E-4)[&theta=0.4835411169713143]:0.010516596044028284,(6[&theta=9.607232173309782E-4]:0.0014174896782840323,7[&theta=9.276933008942784E-4]:0.0014174896782840323)[&theta=0.7142202647294825]:0.010824634555608375)[&theta=0.2845170492563673]:0.01542569961189147,12[&theta=0.004717975888878596]:0.027667823845783878)[&theta=0.05341419569777898]:0.006883148263032702,((4[&theta=9.069473440227035E-4]:0.0013028199225141623,8[&theta=7.468494326849805E-4]:0.0013028199225141623)[&theta=0.09984084313070664]:0.008999766431882425,(5[&theta=7.767297422734983E-4]:9.961219978361208E-4,9[&theta=6.490671710799061E-4]:9.961219978361208E-4)[&theta=0.05086694772986388]:0.009306464356560467)[&theta=0.21506047987925192]:0.024248385754419993)[&theta=0.2319389833527635]:0.005655195046355636)[&theta=0.025917204040824753]:0.049511403209247525,11[&theta=1.280281247984059E-5]:0.08971757036441974)[&theta=0.01229926522198418]:0.0;
tree STATE_1186500 = (((1[&theta=0.005699518479218514]:0.0352953506500032,2[&theta=0.002933241560664086]:0.0352953506500032)[&theta=0.03695002556513674]:0.004910816505169016,((((3[&theta=0.0011539781412556818]:0.0017255281898641227,(10[&theta=6.242705206247184E-4]:9.686781340773585E-4,13[&theta=6.282991151111479E-4]:9.686781340773585E-4)[&theta=0.02499860333365229]:7.568500557867642E-4)[&theta=0.47588472721148994]:0.010516596044028284,(6[&theta=9.557705926236665E-4]:0.0014174896782840323,7[&theta=9.173301061197568E-4]:0.0014174896782840323)[&theta=0.8790700343729955]:0.010824634555608375)[&theta=0.3238203230002938]:0.01542569961189147,12[&theta=0.004977987781621194]:0.027667823845783878)[&theta=0.049188487398150224]:0.006883148263032702,((4[&theta=8.814720571918099E-4]:0.0013028199225141623,8[&theta=7.529855072901238E-4]:0.0013028199225141623)[&theta=0.10065064094921833]:0.008999766431882425,(5[&theta=7.767297422734983E-4]:9.961219978361208E-4,9[&theta=6.532875367840537E-4]:9.961219978361208E-4)[&theta=0.05086694772986388]:0.009306464356560467)[&theta=0.22120699253820422]:0.024248385754419993)[&theta=0.2465840988026172]:0.005655195046355636)[&theta=0.025917204040824753]:0.049511403209247525,11[&theta=3.251656605619582E-5]:0.08971757036441974)[&theta=0.01398165452954988]:0.0;
tree STATE_1187000 = (((1[&theta=0.005253854174937536]:0.03487128997821863,2[&theta=0.003295175858880542]:0.03487128997821863)[&theta=0.03847339798256032]:0.004851814848921339,((((3[&theta=0.0011507166909018275]:0.0017047966025615067,(10[&theta=6.34339069161671E-4]:9.570398221548269E-4,13[&theta=6.250717871980487E-4]:9.570398221548269E-4)[&theta=0.025860868518443374]:7.477567804066798E-4)[&theta=0.5822983403399532]:0.0101508719134711,(6[&theta=9.600047210513244E-4]:0.0014004590605354943,7[&theta=9.173301061197568E-4]:0.0014004590605354943)[&theta=0.5846379550056718]:0.010455209455497112)[&theta=0.29862328975159685]:0.015479736590433288,12[&theta=0.004810814743500889]:0.027335405106465895)[&theta=0.050207979122161565]:0.006800449765279878,((4[&theta=8.814720571918099E-4]:0.0012871670197555486,8[&theta=7.529855072901238E-4]:0.0012871670197555486)[&theta=0.10589947648203334]:0.008891637544402229,(5[&theta=7.607500590368627E-4]:9.841539579724416E-4,9[&theta=6.20758156542592E-4]:9.841539579724416E-4)[&theta=0.04922297228219011]:0.009194650606185337)[&theta=0.22608292030180105]:0.023957050307587997)[&theta=0.2832690511309026]:0.005587249955394197)[&theta=0.025917204040824753]:0.04891654188844328,11[&theta=1.0190514459564703E-5]:0.08863964671558325)[&theta=0.012758770870581287]:0.0;
tree STATE_1187500 = (((1[&theta=0.005789050534058343]:0.03498919250116209,2[&theta=0.003295175858880542]:0.03498919250116209)[&theta=0.03320218393287512]:0.004868219209411009,((((3[&theta=0.0011861023582432164]:0.0017105606514588373,(10[&theta=6.34339069161671E-4]:9.60275647662283E-4,13[&theta=6.32147310061391E-4]:9.60275647662283E-4)[&theta=0.023596101136745422]:7.502850037965543E-4)[&theta=0.49059217508162045]:0.010185192794901692,(6[&theta=9.600047210513244E-4]:0.0014051941207130587,7[&theta=9.716659044781175E-4]:0.0014051941207130587)[&theta=0.7185577878473324]:0.01049055932564747)[&theta=0.3386519340436291]:0.015532074774643056,12[&theta=0.00479818361871386]:0.027427828221003585)[&theta=0.05239412886460411]:0.007584155357504979,((4[&theta=8.814720571918099E-4]:0.0012915190307988334,8[&theta=7.297669892885206E-4]:0.0012915190307988334)[&theta=0.08851148951246418]:0.008921700857237477,(5[&theta=7.606303150510098E-4]:9.87481458465891E-4,9[&theta=6.20758156542592E-4]:9.87481458465891E-4)[&theta=0.04922297228219011]:0.00922573842957042)[&theta=0.21432754419473485]:0.024798763690472254)[&theta=0.2615496393700431]:0.004845428132064539)[&theta=0.025917204040824753]:0.049081932492172554,11[&theta=4.474744211253022E-5]:0.08893934420274566)[&theta=0.01231869129100085]:0.0;
tree STATE_1188000 = (((1[&theta=0.005672789062806161]:0.03498919250116209,2[&theta=0.0029602208148401823]:0.03498919250116209)[&theta=0.041335501111550065]:0.004868219209411009,((((3[&theta=0.0011861023582432164]:0.0017105606514588373,(10[&theta=5.938788601417264E-4]:9.60275647662283E-4,13[&theta=6.280869838374899E-4]:9.60275647662283E-4)[&theta=0.02556964114778356]:7.502850037965543E-4)[&theta=0.4371386028598336]:0.010185192794901692,(6[&theta=9.600047210513244E-4]:0.0014051941207130587,7[&theta=9.223396105307148E-4]:0.0014051941207130587)[&theta=1.0030603118819574]:0.01049055932564747)[&theta=0.34706874395291154]:0.015532074774643056,12[&theta=0.004597057195948201]:0.027427828221003585)[&theta=0.05197744668434268]:0.007584155357504979,((4[&theta=8.814720571918099E-4]:0.0012915190307988334,8[&theta=7.297669892885206E-4]:0.0012915190307988334)[&theta=0.09826513799696607]:0.008921700857237477,(5[&theta=7.593605218565705E-4]:9.87481458465891E-4,9[&theta=6.20758156542592E-4]:9.87481458465891E-4)[&theta=0.053227878980622895]:0.00922573842957042)[&theta=0.21432754419473485]:0.024798763690472254)[&theta=0.2058860971132079]:0.004845428132064539)[&theta=0.025917204040824753]:0.049081932492172554,11[&theta=6.003019289863778E-5]:0.08893934420274566)[&theta=0.013831849221309023]:0.0;
tree STATE_1188500 = (((1[&theta=0.005671685693571936]:0.034791039516480035,2[&theta=0.003496033182457456]:0.034791039516480035)[&theta=0.035988720404414185]:0.004840649205719173,((((3[&theta=0.0011861023582432164]:0.0017008732973264147,(10[&theta=6.254245210320519E-4]:9.548373545180367E-4,13[&theta=6.280869838374899E-4]:9.548373545180367E-4)[&theta=0.026285258076428283]:7.46035942808378E-4)[&theta=0.41372130994108286]:0.010127511373651258,(6[&theta=9.467371783206655E-4]:0.001397236137428142,7[&theta=9.223396105307148E-4]:0.001397236137428142)[&theta=0.9268781394304949]:0.01043114853354953)[&theta=0.3235352865828012]:0.015444112556743965,12[&theta=0.004780617298943923]:0.027272497227721636)[&theta=0.05217684119555801]:0.007541204294249312,((4[&theta=8.814720571918099E-4]:0.0012842048193971848,8[&theta=7.631956561860549E-4]:0.0012842048193971848)[&theta=0.0946570425768176]:0.008871174922600849,(5[&theta=7.593605218565705E-4]:9.818890916712955E-4,9[&theta=6.480927496895421E-4]:9.818890916712955E-4)[&theta=0.04984452334516825]:0.009173490650326738)[&theta=0.21708976333211005]:0.024658321779972917)[&theta=0.31163336936328584]:0.00481798720022826)[&theta=0.027729968571197004]:0.04880396862041516,11[&theta=4.522825011894293E-5]:0.08843565734261437)[&theta=0.015000690931874911]:0.0;
tree STATE_1189000 = (((1[&theta=0.005538889625826427]:0.0346121296344956,2[&theta=0.0031987254952679026]:0.0346121296344956)[&theta=0.03443875687026336]:0.004815756589972152,((((3[&theta=0.0011861023582432164]:0.0016921267049530824,(10[&theta=6.254245210320519E-4]:9.75015477642539E-4,13[&theta=6.280869838374899E-4]:9.75015477642539E-4)[&theta=0.02208773286578115]:7.171112273105434E-4)[&theta=0.4536798639936057]:0.010075431530972291,(6[&theta=9.511059533635607E-4]:0.0013900509726292218,7[&theta=9.223396105307148E-4]:0.0013900509726292218)[&theta=0.6283759710991323]:0.010377507263296152)[&theta=0.35112351793722824]:0.015364692556845066,12[&theta=0.005094025687753846]:0.02713225079277044)[&theta=0.05229144366831855]:0.007502424309832185,((4[&theta=8.814720571918099E-4]:0.0012776009082788246,8[&theta=7.631956561860549E-4]:0.0012776009082788246)[&theta=0.09658676926776487]:0.008825555680390108,(5[&theta=7.231248298747237E-4]:9.768398127778177E-4,9[&theta=6.480927496895421E-4]:9.768398127778177E-4)[&theta=0.049676869033385675]:0.009126316775891114)[&theta=0.2145741450312453]:0.024531518513933693)[&theta=0.3955682003870103]:0.004793211121865128)[&theta=0.02725055561051149]:0.049083791896101674,11[&theta=8.392824494885185E-5]:0.08851167812056943)[&theta=0.01411982713226391]:0.0;
tree STATE_1189500 = (((1[&theta=0.0052330442125413995]:0.0346121296344956,2[&theta=0.003198549302293172]:0.0346121296344956)[&theta=0.03558501934816024]:0.004815756589972152,((((3[&theta=0.0011861023582432164]:0.0016921267049530824,(10[&theta=6.254245210320519E-4]:9.75015477642539E-4,13[&theta=6.280869838374899E-4]:9.75015477642539E-4)[&theta=0.024224588270517787]:7.171112273105434E-4)[&theta=0.5158289089772309]:0.010075431530972291,(6[&theta=9.511059533635607E-4]:0.0013900509726292218,7[&theta=9.230344872426826E-4]:0.0013900509726292218)[&theta=0.8827506373352544]:0.010377507263296152)[&theta=0.28781162605479166]:0.015364692556845066,12[&theta=0.0049430398870519915]:0.02713225079277044)[&theta=0.057969668626401336]:0.007502424309832185,((4[&theta=8.814720571918099E-4]:0.0012776009082788246,8[&theta=7.321198990485095E-4]:0.0012776009082788246)[&theta=0.09605865028707282]:0.008825555680390108,(5[&theta=7.42707736526968E-4]:9.768398127778177E-4,9[&theta=6.480927496895421E-4]:9.768398127778177E-4)[&theta=0.048668567554781744]:0.009126316775891114)[&theta=0.2125313829013972]:0.024531518513933693)[&theta=0.3593086061866589]:0.004793211121865128)[&theta=0.027337859227348365]:0.049083791896101674,11[&theta=3.951768751927473E-5]:0.08851167812056943)[&theta=0.015122359802278055]:0.0;
tree STATE_1190000 = (((1[&theta=0.005785730224478796]:0.0346121296344956,2[&theta=0.0029536954680998155]:0.0346121296344956)[&theta=0.037868326312452794]:0.004815756589972152,((((3[&theta=0.0011338708319545258]:0.0016921267049530824,(10[&theta=6.010863203768637E-4]:9.190485422277257E-4,13[&theta=5.948006707671836E-4]:9.190485422277257E-4)[&theta=0.029801553992395754]:7.730781627253567E-4)[&theta=0.42005707455424074]:0.011311516805798,(6[&theta=9.537884696276688E-4]:0.0013900509726292218,7[&theta=9.456329305859168E-4]:0.0013900509726292218)[&theta=0.8429984976500142]:0.01161359253812186)[&theta=0.2811901368342621]:0.014128607282019357,12[&theta=0.0049430398870519915]:0.02713225079277044)[&theta=0.05246130288790026]:0.00750965210644838,((4[&theta=8.814720571918099E-4]:0.0012776009082788246,8[&theta=7.619237147771785E-4]:0.0012776009082788246)[&theta=0.09065944736031513]:0.008825555680390108,(5[&theta=7.256573813432523E-4]:9.768398127778177E-4,9[&theta=6.198376362167089E-4]:9.768398127778177E-4)[&theta=0.05146079252609838]:0.009126316775891114)[&theta=0.22698201544830848]:0.024538746310549888)[&theta=0.45677827269044435]:0.0047859833252489326)[&theta=0.027337859227348365]:0.049083791896101674,11[&theta=4.9180866582558316E-5]:0.08851167812056943)[&theta=0.016429391480532605]:0.0;
tree STATE_1190500 = (((1[&theta=0.005117920897401028]:0.0346121296344956,2[&theta=0.0032595671129741]:0.0346121296344956)[&theta=0.03697883347485866]:0.004815756589972152,((((3[&theta=0.0011535024966503858]:0.0016921267049530824,(10[&theta=5.680010526232156E-4]:9.190485422277257E-4,13[&theta=5.948006707671836E-4]:9.190485422277257E-4)[&theta=0.027617754437851347]:7.730781627253567E-4)[&theta=0.6384995263219382]:0.011311516805798,(6[&theta=9.419087075215903E-4]:0.0013900509726292218,7[&theta=9.456329305859168E-4]:0.0013900509726292218)[&theta=0.6801711579655209]:0.01161359253812186)[&theta=0.30354810312415464]:0.014128607282019357,12[&theta=0.005086018856760887]:0.02713225079277044)[&theta=0.05325869857715621]:0.00750965210644838,((4[&theta=8.814720571918099E-4]:0.0012776009082788246,8[&theta=7.619237147771785E-4]:0.0012776009082788246)[&theta=0.0926495160207098]:0.008825555680390108,(5[&theta=7.256573813432523E-4]:9.768398127778177E-4,9[&theta=6.697660006448026E-4]:9.768398127778177E-4)[&theta=0.050360251754108784]:0.009126316775891114)[&theta=0.22698201544830848]:0.024538746310549888)[&theta=0.3851482269547091]:0.0047859833252489326)[&theta=0.027348520344326242]:0.049083791896101674,11[&theta=1.779070288953013E-5]:0.08851167812056943)[&theta=0.017910083108693794]:0.0;
tree STATE_1191000 = (((1[&theta=0.005571662835367524]:0.0346121296344956,2[&theta=0.003243477435899903]:0.0346121296344956)[&theta=0.03560493908206108]:0.004815756589972152,((((3[&theta=0.0011577629288566614]:0.0016921267049530824,(10[&theta=5.680010526232156E-4]:9.190485422277257E-4,13[&theta=5.948006707671836E-4]:9.190485422277257E-4)[&theta=0.02280027338076498]:7.730781627253567E-4)[&theta=0.6089013168965215]:0.011311516805798,(6[&theta=9.419087075215903E-4]:0.0013900509726292218,7[&theta=9.252371635167393E-4]:0.0013900509726292218)[&theta=0.7912875634430465]:0.01161359253812186)[&theta=0.27965557540899627]:0.014128607282019357,12[&theta=0.0046137066399832075]:0.02713225079277044)[&theta=0.056987569551853086]:0.00750965210644838,((4[&theta=8.814720571918099E-4]:0.0012776009082788246,8[&theta=7.56757038325623E-4]:0.0012776009082788246)[&theta=0.10048216940067554]:0.008825555680390108,(5[&theta=7.256573813432523E-4]:9.768398127778177E-4,9[&theta=6.697660006448026E-4]:9.768398127778177E-4)[&theta=0.050360251754108784]:0.009126316775891114)[&theta=0.22698201544830848]:0.024538746310549888)[&theta=0.3233594994279196]:0.0047859833252489326)[&theta=0.027348520344326242]:0.049083791896101674,11[&theta=4.895718602486572E-5]:0.08851167812056943)[&theta=0.016355113381943346]:0.0;
tree STATE_1191500 = (((1[&theta=0.005659988556241573]:0.03414397061946981,2[&theta=0.003243477435899903]:0.03414397061946981)[&theta=0.0393272954671049]:0.004750619313370764,((((3[&theta=0.0011866099799509298]:0.001669239226492348,(10[&theta=5.845467855130434E-4]:9.066176151269152E-4,13[&theta=5.948006707671836E-4]:9.066176151269152E-4)[&theta=0.019777498878092846]:7.626216113654328E-4)[&theta=0.5219655358708623]:0.011158518749273554,(6[&theta=9.419087075215903E-4]:0.001371249329937662,7[&theta=9.252371635167393E-4]:0.001371249329937662)[&theta=0.7238104210743497]:0.01145650864582824)[&theta=0.2708304614024368]:0.013937505638211682,12[&theta=0.004857499270652645]:0.026765263613977585)[&theta=0.056987569551853086]:0.0074080775610370735,((4[&theta=8.52114694409705E-4]:0.0012603202500491226,8[&theta=7.566805991708839E-4]:0.0012603202500491226)[&theta=0.10234065201011694]:0.008706182400039602,(5[&theta=7.55549223694112E-4]:9.63627208716256E-4,9[&theta=6.357501631913658E-4]:9.63627208716256E-4)[&theta=0.04839235005533964]:0.009002875441372469)[&theta=0.2265090575851762]:0.024206838524925934)[&theta=0.231734896716528]:0.004721248757825917)[&theta=0.027348520344326242]:0.04841989112170644,11[&theta=4.90466133467514E-5]:0.08731448105454702)[&theta=0.0185497699626429]:0.0;
tree STATE_1192000 = (((1[&theta=0.0056377034295091505]:0.03414397061946981,2[&theta=0.0034300812191840205]:0.03414397061946981)[&theta=0.042853102935563055]:0.004750619313370764,((((3[&theta=0.0011172105711019277]:0.001669239226492348,(10[&theta=5.930856359830427E-4]:9.066176151269152E-4,13[&theta=5.949019749004998E-4]:9.066176151269152E-4)[&theta=0.036100463880569526]:7.626216113654328E-4)[&theta=0.4776265803802788]:0.011158518749273554,(6[&theta=9.420976127977228E-4]:0.001371249329937662,7[&theta=9.267005425496688E-4]:0.001371249329937662)[&theta=0.7329978227178083]:0.01145650864582824)[&theta=0.2500808744636342]:0.013937505638211682,12[&theta=0.004995040806708875]:0.026765263613977585)[&theta=0.05568953867181578]:0.0074080775610370735,((4[&theta=8.52114694409705E-4]:0.0012603202500491226,8[&theta=7.080009270335936E-4]:0.0012603202500491226)[&theta=0.09742066422833695]:0.008706182400039602,(5[&theta=7.55549223694112E-4]:9.63627208716256E-4,9[&theta=6.357501631913658E-4]:9.63627208716256E-4)[&theta=0.05162003326366422]:0.009002875441372469)[&theta=0.21067620976587043]:0.024206838524925934)[&theta=0.1940819892895039]:0.004721248757825917)[&theta=0.026605921279234442]:0.04841989112170644,11[&theta=4.065603995437136E-5]:0.08731448105454702)[&theta=0.014263304597022188]:0.0;
tree STATE_1192500 = (((1[&theta=0.0054687777541851095]:0.03414397061946981,2[&theta=0.003390084064823929]:0.03414397061946981)[&theta=0.04610039686703466]:0.004750619313370764,((((3[&theta=0.0011301951105801955]:0.001669239226492348,(10[&theta=5.930856359830427E-4]:9.066176151269152E-4,13[&theta=5.949019749004998E-4]:9.066176151269152E-4)[&theta=0.02184888408975295]:7.626216113654328E-4)[&theta=0.48880960291540726]:0.011158518749273554,(6[&theta=9.626233968440816E-4]:0.001371249329937662,7[&theta=9.267005425496688E-4]:0.001371249329937662)[&theta=0.7332582016238555]:0.01145650864582824)[&theta=0.27523809056607407]:0.013937505638211682,12[&theta=0.004952701719471541]:0.026765263613977585)[&theta=0.05568953867181578]:0.0074080775610370735,((4[&theta=8.52114694409705E-4]:0.0012603202500491226,8[&theta=7.182939216602037E-4]:0.0012603202500491226)[&theta=0.09742066422833695]:0.008706182400039602,(5[&theta=7.559359050240123E-4]:9.63627208716256E-4,9[&theta=6.198114136298391E-4]:9.63627208716256E-4)[&theta=0.04903739311085158]:0.009002875441372469)[&theta=0.2211398627543441]:0.024206838524925934)[&theta=0.28707714278591034]:0.004721248757825917)[&theta=0.026605921279234442]:0.04841989112170644,11[&theta=8.676143679599497E-5]:0.08731448105454702)[&theta=0.014084875938714776]:0.0;
tree STATE_1193000 = (((1[&theta=0.005430323488008881]:0.03414397061946981,2[&theta=0.0032637386510495883]:0.03414397061946981)[&theta=0.03644817141602319]:0.004750619313370764,((((3[&theta=0.0011225122197350932]:0.001669239226492348,(10[&theta=5.930856359830427E-4]:9.066176151269152E-4,13[&theta=5.949019749004998E-4]:9.066176151269152E-4)[&theta=0.03502443422485065]:7.626216113654328E-4)[&theta=0.48966033784053925]:0.011158518749273554,(6[&theta=9.626233968440816E-4]:0.001371249329937662,7[&theta=9.153006472336575E-4]:0.001371249329937662)[&theta=0.7232923015208411]:0.01145650864582824)[&theta=0.25647863678223215]:0.013937505638211682,12[&theta=0.004542015355202561]:0.026765263613977585)[&theta=0.057909545011284]:0.0074080775610370735,((4[&theta=8.646772623779669E-4]:0.0012603202500491226,8[&theta=7.182939216602037E-4]:0.0012603202500491226)[&theta=0.09742066422833695]:0.008706182400039602,(5[&theta=7.266901041493782E-4]:9.63627208716256E-4,9[&theta=6.198114136298391E-4]:9.63627208716256E-4)[&theta=0.04877456939734184]:0.009002875441372469)[&theta=0.2211398627543441]:0.024206838524925934)[&theta=0.30549187406923783]:0.004721248757825917)[&theta=0.02646762142085078]:0.04841989112170644,11[&theta=4.436938612401164E-5]:0.08731448105454702)[&theta=0.015630611616641657]:0.0;
tree STATE_1193500 = (((1[&theta=0.005430323488008881]:0.034497798389857795,2[&theta=0.003235399718063023]:0.034497798389857795)[&theta=0.035530105302836505]:0.004799849119076299,((((3[&theta=0.0011267892496592353]:0.0016865372496290348,(10[&theta=5.930856359830427E-4]:9.160127289210883E-4,13[&theta=5.949019749004998E-4]:9.160127289210883E-4)[&theta=0.03260556873324388]:7.705245207079465E-4)[&theta=0.45158940050230656]:0.011926206556799126,(6[&theta=9.487299415570151E-4]:0.001385459337861614,7[&theta=9.073742397666082E-4]:0.001385459337861614)[&theta=0.948492743231075]:0.012227284468566546)[&theta=0.2531409839061314]:0.013429883376477169,12[&theta=0.005112653323613842]:0.02704262718290533)[&theta=0.051427641769227754]:0.0074848461242336545,((4[&theta=8.646772623779669E-4]:0.0012733807200518532,8[&theta=7.290627216043426E-4]:0.0012733807200518532)[&theta=0.09596451203692467]:0.008796402988076324,(5[&theta=7.522091557912391E-4]:9.736131025815358E-4,9[&theta=6.198114136298391E-4]:9.736131025815358E-4)[&theta=0.04877456939734184]:0.009096170605546641)[&theta=0.23321384524676686]:0.024457689599010807)[&theta=0.24687805982061048]:0.00477017420179511)[&theta=0.02646762142085078]:0.04892165766517495,11[&theta=3.590536898683884E-5]:0.08821930517410904)[&theta=0.01541151336869534]:0.0;
tree STATE_1194000 = (((1[&theta=0.005621153376977476]:0.034497798389857795,2[&theta=0.0032732737211129065]:0.034497798389857795)[&theta=0.0363237074529058]:0.004799849119076299,((((3[&theta=0.0011458497142104087]:0.0016865372496290348,(10[&theta=5.930856359830427E-4]:9.160127289210883E-4,13[&theta=5.949019749004998E-4]:9.160127289210883E-4)[&theta=0.02698803538977415]:7.705245207079465E-4)[&theta=0.5158112864955202]:0.011926206556799126,(6[&theta=9.704583956960137E-4]:0.001385459337861614,7[&theta=8.916897540216105E-4]:0.001385459337861614)[&theta=0.8155206864820849]:0.012227284468566546)[&theta=0.2531409839061314]:0.013429883376477169,12[&theta=0.005113647856530395]:0.02704262718290533)[&theta=0.05748284660840651]:0.0074848461242336545,((4[&theta=8.646772623779669E-4]:0.0012733807200518532,8[&theta=7.290627216043426E-4]:0.0012733807200518532)[&theta=0.09554390689138738]:0.008796402988076324,(5[&theta=7.298034429259302E-4]:9.479903048765562E-4,9[&theta=6.101701432105699E-4]:9.479903048765562E-4)[&theta=0.04955531431899066]:0.009121793403251621)[&theta=0.21683198338964876]:0.024457689599010807)[&theta=0.31818422217358056]:0.00477017420179511)[&theta=0.02705009678490187]:0.04892165766517495,11[&theta=1.912044411824734E-5]:0.08821930517410904)[&theta=0.013999808605041849]:0.0;
tree STATE_1194500 = (((1[&theta=0.0055113154747210005]:0.03453879446819284,2[&theta=0.0032732737211129065]:0.03453879446819284)[&theta=0.03597728901739847]:0.004805553105987528,((((3[&theta=0.0011410504191741526]:0.0016885414764616982,(10[&theta=5.930856359830427E-4]:9.171012891000994E-4,13[&theta=5.944041813286051E-4]:9.171012891000994E-4)[&theta=0.028327910385171542]:7.714401873615989E-4)[&theta=0.5275280763331598]:0.011940379278568706,(6[&theta=9.625229905561591E-4]:0.0013871057733501376,7[&theta=9.536449012198857E-4]:0.0013871057733501376)[&theta=0.6526084249222172]:0.012241814981680267)[&theta=0.25011067772541057]:0.013445843019603105,12[&theta=0.005113647856530395]:0.02707476377463351)[&theta=0.057874594621039714]:0.007493740875561466,((4[&theta=8.689120839609941E-4]:0.0012748939649018473,8[&theta=7.25839122115127E-4]:0.0012748939649018473)[&theta=0.0993643487927552]:0.008806856351560291,(5[&theta=7.298034429259302E-4]:9.491168661823064E-4,9[&theta=6.101701432105699E-4]:9.491168661823064E-4)[&theta=0.04732451671507868]:0.009132633450279832)[&theta=0.22820237719032432]:0.024486754333732836)[&theta=0.23353885483717624]:0.0047758429239853975)[&theta=0.02705009678490187]:0.04897979459574822,11[&theta=3.577792155082559E-5]:0.0883241421699286)[&theta=0.013677772117015267]:0.0;
tree STATE_1195000 = (((1[&theta=0.0055113154747210005]:0.03489636911282083,2[&theta=0.00318572036603966]:0.03489636911282083)[&theta=0.04117942631267292]:0.004855304232816715,((((3[&theta=0.0011410504191741526]:0.0017060226777509161,(10[&theta=5.930856359830427E-4]:9.265958928518265E-4,13[&theta=6.13629245316123E-4]:9.265958928518265E-4)[&theta=0.03331662694540416]:7.794267848990896E-4)[&theta=0.6440723598816277]:0.012063996125740065,(6[&theta=9.573024076631918E-4]:0.0014014662587580424,7[&theta=9.527714122899687E-4]:0.0014014662587580424)[&theta=0.6559570677941119]:0.012368552544732937)[&theta=0.2713052098148812]:0.01358504569339318,12[&theta=0.004862758079027075]:0.02735506449688416)[&theta=0.0536084546709023]:0.007571322382726713,((4[&theta=8.689120839609941E-4]:0.001288092739307768,8[&theta=7.546346739014649E-4]:0.001288092739307768)[&theta=0.09632616532114383]:0.008898032334355491,(5[&theta=7.290949663584405E-4]:9.589429221104629E-4,9[&theta=6.129580153286593E-4]:9.589429221104629E-4)[&theta=0.050874120938209505]:0.009227182151552795)[&theta=0.23265038574606675]:0.024740261805947614)[&theta=0.19600063782175176]:0.004825286466026674)[&theta=0.026251845987971714]:0.04948687461739332,11[&theta=1.6160910331663713E-5]:0.08923854796303086)[&theta=0.011196375823030928]:0.0;
tree STATE_1195500 = (((1[&theta=0.005096704769088875]:0.03489636911282083,2[&theta=0.0031591864633772186]:0.03489636911282083)[&theta=0.035405937906980836]:0.004855304232816715,((((3[&theta=0.0011336866295335855]:0.0017060226777509161,(10[&theta=5.887950257557436E-4]:9.265958928518265E-4,13[&theta=5.78823102217858E-4]:9.265958928518265E-4)[&theta=0.02949129888942141]:7.794267848990896E-4)[&theta=0.44432870252885076]:0.012063996125740065,(6[&theta=9.573024076631918E-4]:0.0014014662587580424,7[&theta=9.359313126226726E-4]:0.0014014662587580424)[&theta=0.8146508585782393]:0.012368552544732937)[&theta=0.2652537324144341]:0.01358504569339318,12[&theta=0.004989778872290888]:0.02735506449688416)[&theta=0.0536084546709023]:0.007571322382726713,((4[&theta=8.783400908792929E-4]:0.001288092739307768,8[&theta=7.37154053598958E-4]:0.001288092739307768)[&theta=0.09874980866826638]:0.008898032334355491,(5[&theta=7.290949663584405E-4]:9.589429221104629E-4,9[&theta=6.129580153286593E-4]:9.589429221104629E-4)[&theta=0.050179865021830486]:0.009227182151552795)[&theta=0.20103198564722857]:0.024740261805947614)[&theta=0.36387790402266296]:0.004825286466026674)[&theta=0.026079393871070233]:0.04948687461739332,11[&theta=1.608585816332975E-5]:0.08923854796303086)[&theta=0.01227506385100311]:0.0;
tree STATE_1196000 = (((1[&theta=0.005305483620573449]:0.03443902182368333,2[&theta=0.0030848649555939136]:0.03443902182368333)[&theta=0.043082388763294344]:0.004791671245051213,((((3[&theta=0.001165552212189928]:0.0016836637657290396,(10[&theta=5.976346759467451E-4]:9.144520472170085E-4,13[&theta=5.798495965335033E-4]:9.144520472170085E-4)[&theta=0.02665230394051825]:7.692117185120311E-4)[&theta=0.4892994463491515]:0.011905886956661912,(6[&theta=9.573024076631918E-4]:0.0013830988236765173,7[&theta=9.359313126226726E-4]:0.0013830988236765173)[&theta=0.7518311249874577]:0.012206451898714435)[&theta=0.2655838435513442]:0.013407001845891584,12[&theta=0.00486388117869274]:0.026996552568282536)[&theta=0.05337629480407548]:0.0074720936132312045,((4[&theta=8.783400908792929E-4]:0.001271211162872824,8[&theta=7.621861410540094E-4]:0.001271211162872824)[&theta=0.10611788155114725]:0.008781415876247239,(5[&theta=7.290949663584405E-4]:9.463751405041041E-4,9[&theta=6.070901060427889E-4]:9.463751405041041E-4)[&theta=0.04914430343941178]:0.009106251898615959)[&theta=0.20988795802685073]:0.024416019142393677)[&theta=0.17922823584660313]:0.004762046887220803)[&theta=0.026791549132038645]:0.04883830605483082,11[&theta=4.130061288337559E-5]:0.08806899912356536)[&theta=0.012857683433801021]:0.0;
tree STATE_1196500 = (((1[&theta=0.005645737892313831]:0.03555626479085108,2[&theta=0.003184941656202449]:0.03555626479085108)[&theta=0.039529250265621076]:0.004947118778576454,((((3[&theta=0.0012029692926646368]:0.001738283827557926,(10[&theta=6.08631071655776E-4]:9.441179629272733E-4,13[&theta=6.318689982430975E-4]:9.441179629272733E-4)[&theta=0.02614279493605881]:7.941658646306528E-4)[&theta=0.5579907580681579]:0.012292128137910485,(6[&theta=9.883584402035513E-4]:0.001427968200093821,7[&theta=9.732609845012395E-4]:0.001427968200093821)[&theta=1.0723331768326203]:0.01260244376537459)[&theta=0.2356980748529695]:0.013841940985563276,12[&theta=0.00547622314488182]:0.027872352951031687)[&theta=0.05931005361014746]:0.007714497247171263,((4[&theta=9.139896356453584E-4]:0.0013124507700479648,8[&theta=7.607728938998519E-4]:0.0013124507700479648)[&theta=0.10120680122962827]:0.009066295486932512,(5[&theta=7.289929781374029E-4]:9.77076679457324E-4,9[&theta=6.267848335784878E-4]:9.77076679457324E-4)[&theta=0.05369052864858862]:0.009401669577523152)[&theta=0.21900056634862802]:0.025208103941222474)[&theta=0.1859496675284878]:0.0049165333712245865)[&theta=0.02551188603954022]:0.05042267898642852,11[&theta=8.690794559571092E-5]:0.09092606255585606)[&theta=0.01481296755633869]:0.0;
tree STATE_1197000 = (((1[&theta=0.005018268619914133]:0.035460278734295234,2[&theta=0.003254294209960557]:0.035460278734295234)[&theta=0.0376333559455994]:0.004933763764328976,((((3[&theta=0.0012046580658623327]:0.0017335912365120572,(10[&theta=6.016222233903021E-4]:9.41569265511558E-4,13[&theta=6.158778459321242E-4]:9.41569265511558E-4)[&theta=0.03524713210446639]:7.920219710004991E-4)[&theta=0.48905733305269844]:0.012258944874325925,(6[&theta=9.883584402035513E-4]:0.001424113322838845,7[&theta=9.732609845012395E-4]:0.001424113322838845)[&theta=0.8257709950535331]:0.012568422787999137)[&theta=0.2356980748529695]:0.01380457391851902,12[&theta=0.00547622314488182]:0.027797110029357003)[&theta=0.0562585754972834]:0.007693671545331585,((4[&theta=8.716458720357318E-4]:0.0013089077383324117,8[&theta=7.808789154559327E-4]:0.0013089077383324117)[&theta=0.09937945805726939]:0.00904182053275834,(5[&theta=7.44172068029819E-4]:9.744390082068298E-4,9[&theta=6.270466541192533E-4]:9.744390082068298E-4)[&theta=0.05369052864858862]:0.009376289262883922)[&theta=0.21900056634862802]:0.025140053303597837)[&theta=0.2990154337603237]:0.004903260923935622)[&theta=0.026386904851212915]:0.050286560242084645,11[&theta=2.3742910420942388E-5]:0.09068060274070885)[&theta=0.014177132684079373]:0.0;
tree STATE_1197500 = (((1[&theta=0.0051136420275969124]:0.035460278734295234,2[&theta=0.0034013747124997237]:0.035460278734295234)[&theta=0.031934124323822075]:0.004933763764328976,((((3[&theta=0.0012169372573187687]:0.0017335912365120572,(10[&theta=5.961905356888655E-4]:9.41569265511558E-4,13[&theta=6.340970865945335E-4]:9.41569265511558E-4)[&theta=0.03516405058250951]:7.920219710004991E-4)[&theta=0.5557644989454215]:0.012258944874325925,(6[&theta=9.883584402035513E-4]:0.001424113322838845,7[&theta=9.732609845012395E-4]:0.001424113322838845)[&theta=0.9225900381161619]:0.012568422787999137)[&theta=0.2278705759847416]:0.01380457391851902,12[&theta=0.004751380755934922]:0.027797110029357003)[&theta=0.05965113223915939]:0.007693671545331585,((4[&theta=8.716458720357318E-4]:0.0013089077383324117,8[&theta=7.29762743398247E-4]:0.0013089077383324117)[&theta=0.09937772072576483]:0.00904182053275834,(5[&theta=7.323049002623357E-4]:9.744390082068298E-4,9[&theta=6.688711349923443E-4]:9.744390082068298E-4)[&theta=0.0491004494904706]:0.009376289262883922)[&theta=0.21900056634862802]:0.025140053303597837)[&theta=0.19960189552798363]:0.004903260923935622)[&theta=0.02625787033952117]:0.050286560242084645,11[&theta=3.4789622687398784E-5]:0.09068060274070885)[&theta=0.015204840930389055]:0.0;
tree STATE_1198000 = (((1[&theta=0.005394469506937066]:0.03561414219980216,2[&theta=0.003212190733675858]:0.03561414219980216)[&theta=0.039638229557472315]:0.004955171548414947,((((3[&theta=0.001171394000326946]:0.0017411133532280834,(10[&theta=5.961905356888655E-4]:9.456547695001747E-4,13[&theta=6.127916787015267E-4]:9.456547695001747E-4)[&theta=0.028794619047350985]:7.954585837279086E-4)[&theta=0.6018836907571583]:0.012312136891116194,(6[&theta=9.855788096785525E-4]:0.001430292603401427,7[&theta=9.732609845012395E-4]:0.001430292603401427)[&theta=0.8794005557769397]:0.01262295764094285)[&theta=0.2553863868769669]:0.013864472477096781,12[&theta=0.0051426886023756115]:0.02791772272144106)[&theta=0.05965113223915939]:0.00772705467171101,((4[&theta=9.094684672228048E-4]:0.0013145871375880606,8[&theta=7.556112676388397E-4]:0.0013145871375880606)[&theta=0.09917990135704347]:0.009081053327629644,(5[&theta=7.323049002623357E-4]:9.786671352289345E-4,9[&theta=6.27716738893732E-4]:9.786671352289345E-4)[&theta=0.054063857063051536]:0.009416973329988771)[&theta=0.20251043461717555]:0.025249136927934363)[&theta=0.23157340198926607]:0.00492453635506504)[&theta=0.027420089683191047]:0.05050475549331901,11[&theta=2.7955150940548433E-5]:0.09107406924153612)[&theta=0.014410241999390462]:0.0;
tree STATE_1198500 = (((1[&theta=0.005761274729457736]:0.03581022028840412,2[&theta=0.003645673126605964]:0.03581022028840412)[&theta=0.04575595392619595]:0.004998367589917625,((((3[&theta=0.0011943605734644881]:0.001751382281748609,(10[&theta=6.002897346960469E-4]:9.512321554958006E-4,13[&theta=6.127916787015267E-4]:9.512321554958006E-4)[&theta=0.034771069004966425]:8.001501262528084E-4)[&theta=0.5344039969926443]:0.012384752756955941,(6[&theta=9.855788096785525E-4]:0.0014387283393519524,7[&theta=9.732609845012395E-4]:0.0014387283393519524)[&theta=0.8106341807573352]:0.012697406699352596)[&theta=0.2630998699133599]:0.013946243877320743,12[&theta=0.00497265555968317]:0.028082378916025292)[&theta=0.05204651571102342]:0.007772628138797959,((4[&theta=8.793371992525165E-4]:0.001322340453203535,8[&theta=7.556112676388397E-4]:0.001322340453203535)[&theta=0.09694533466329365]:0.009134612555889893,(5[&theta=7.459381417719531E-4]:9.844392251611728E-4,9[&theta=6.163690387513342E-4]:9.844392251611728E-4)[&theta=0.05168758822367604]:0.009472513783932256)[&theta=0.21897129491383868]:0.025398054045729822)[&theta=0.28852080565672633]:0.004953580823498491)[&theta=0.026546037258856132]:0.0508026279570193,11[&theta=4.47901500912001E-5]:0.09161121583534104)[&theta=0.012262474675117463]:0.0;
tree STATE_1199000 = (((1[&theta=0.005333146723604885]:0.0350239255706901,2[&theta=0.0035040548250642803]:0.0350239255706901)[&theta=0.04657038561288224]:0.004913090110579284,((((3[&theta=0.0011943605734644881]:0.0017139770152950471,(10[&theta=5.951324086705015E-4]:9.309161499004992E-4,13[&theta=6.170165142924726E-4]:9.309161499004992E-4)[&theta=0.03415285193301601]:7.830608653945479E-4)[&theta=0.5002060534760816]:0.012298798147315899,(6[&theta=9.777960400376659E-4]:0.0014080006007830663,7[&theta=9.343315816031207E-4]:0.0014080006007830663)[&theta=0.7099883416342863]:0.012604774561827879)[&theta=0.2630998699133599]:0.013469832431670102,12[&theta=0.005044303096234675]:0.027482607594281047)[&theta=0.054554768193068905]:0.007606623703555006,((4[&theta=8.88001235585202E-4]:0.001294098476845856,8[&theta=7.556112676388397E-4]:0.001294098476845856)[&theta=0.09694533466329365]:0.008939519445628452,(5[&theta=7.459381417719531E-4]:9.634139973121582E-4,9[&theta=6.192304724618516E-4]:9.634139973121582E-4)[&theta=0.04950278174622516]:0.009270203925162151)[&theta=0.21897129491383868]:0.024855613375361744)[&theta=0.21967986143035473]:0.004847784383433328)[&theta=0.026546037258856132]:0.04971760736781006,11[&theta=1.0615022837730373E-4]:0.08965462304907944)[&theta=0.01306501686185147]:0.0;
tree STATE_1199500 = (((1[&theta=0.005053169627937051]:0.03522829742185475,2[&theta=0.003134588230789226]:0.03522829742185475)[&theta=0.04003859447642877]:0.004941759007753906,((((3[&theta=0.0011943605734644881]:0.0017239784257526646,(10[&theta=5.912096836044854E-4]:9.363482382153924E-4,13[&theta=6.170165142924726E-4]:9.363482382153924E-4)[&theta=0.023874645022896688]:7.876301875372722E-4)[&theta=0.4892430025528226]:0.012370564178778997,(6[&theta=9.777960400376659E-4]:0.0014162165755641396,7[&theta=9.343315816031207E-4]:0.0014162165755641396)[&theta=0.8874231583775308]:0.012678326028967523)[&theta=0.23424774493601547]:0.01354843169043628,12[&theta=0.005434272276599935]:0.027642974294967943)[&theta=0.06252955714304345]:0.007651009926460572,((4[&theta=9.030314117178964E-4]:0.0013016498091706276,8[&theta=7.556112676388397E-4]:0.0013016498091706276)[&theta=0.09694533466329365]:0.008991683390927447,(5[&theta=7.382441848855904E-4]:9.690357172895841E-4,9[&theta=6.192304724618516E-4]:9.690357172895841E-4)[&theta=0.04950278174622516]:0.009324297482808492)[&theta=0.21897129491383868]:0.02500065102133044)[&theta=0.2131785310648673]:0.004876072208180142)[&theta=0.027474180431341668]:0.05000771989196812,11[&theta=3.002391494480028E-5]:0.09017777632157678)[&theta=0.012970278970760538]:0.0;
tree STATE_1200000 = (((1[&theta=0.005880600073529524]:0.03522829742185475,2[&theta=0.0032017985948878933]:0.03522829742185475)[&theta=0.04159895965818764]:0.004941759007753906,((((3[&theta=0.0011943605734644881]:0.0017239784257526646,(10[&theta=5.912096836044854E-4]:9.363482382153924E-4,13[&theta=5.977122948990096E-4]:9.363482382153924E-4)[&theta=0.03974652702103859]:7.876301875372722E-4)[&theta=0.4872715226751727]:0.012370564178778997,(6[&theta=9.777960400376659E-4]:0.0014162165755641396,7[&theta=9.343315816031207E-4]:0.0014162165755641396)[&theta=0.9334646804756292]:0.012678326028967523)[&theta=0.26832962141879946]:0.013467853927298247,12[&theta=0.004873053335205249]:0.02756239653182991)[&theta=0.057194390554793126]:0.0077315876895986055,((4[&theta=8.901069095322515E-4]:0.0013016498091706276,8[&theta=7.628775896259117E-4]:0.0013016498091706276)[&theta=0.09550415380157495]:0.008945619177751801,(5[&theta=7.296383643860607E-4]:9.690357172895841E-4,9[&theta=6.267049723140813E-4]:9.690357172895841E-4)[&theta=0.04950278174622516]:0.009278233269632846)[&theta=0.21897129491383868]:0.025046715234506085)[&theta=0.22498706435099183]:0.004876072208180142)[&theta=0.027299728510866293]:0.05000771989196812,11[&theta=4.8707807793161185E-5]:0.09017777632157678)[&theta=0.010023288314481748]:0.0;
tree STATE_1200500 = (((1[&theta=0.005289152562690147]:0.03469466316679455,2[&theta=0.003354390972566599]:0.03469466316679455)[&theta=0.039519755739068]:0.004866901802615349,((((3[&theta=0.0011729598104119586]:0.0016978637960290137,(10[&theta=5.934729000437604E-4]:9.221645412687719E-4,13[&theta=6.228637283081236E-4]:9.221645412687719E-4)[&theta=0.022920092683095618]:7.756992547602418E-4)[&theta=0.5190544341108385]:0.01218317627520913,(6[&theta=9.537131392290548E-4]:0.0013947638874522177,7[&theta=9.175900638114017E-4]:0.0013947638874522177)[&theta=0.7977949797543862]:0.012486276183785927)[&theta=0.24866288269070344]:0.013263844403031688,12[&theta=0.005088537498337608]:0.027144884474269833)[&theta=0.05386272588119515]:0.007614470475906292,((4[&theta=8.47856352681451E-4]:0.001281932565446124,8[&theta=7.492082146512241E-4]:0.001281932565446124)[&theta=0.10797435985633153]:0.008810111952727344,(5[&theta=7.165645757018218E-4]:9.543568741161483E-4,9[&theta=6.254129197558204E-4]:9.543568741161483E-4)[&theta=0.048615782186687585]:0.00913768764405732)[&theta=0.21069419501471134]:0.024667310432002657)[&theta=0.21344096051051814]:0.0048022100192337755)[&theta=0.02681056716860536]:0.04925020862106424,11[&theta=7.650847001481554E-5]:0.08881177359047414)[&theta=0.01241639670658187]:0.0;
tree STATE_1201000 = (((1[&theta=0.005479803293218108]:0.034864824912848924,2[&theta=0.0031716441937830976]:0.034864824912848924)[&theta=0.045215028229026524]:0.00489077177087608,((((3[&theta=0.0011365119673440594]:0.0017061910556627465,(10[&theta=5.816169946187143E-4]:9.266873443217183E-4,13[&theta=6.228637283081236E-4]:9.266873443217183E-4)[&theta=0.022351876309835813]:7.795037113410281E-4)[&theta=0.5693897352688196]:0.012242929284987936,(6[&theta=9.537131392290548E-4]:0.0014016045781164118,7[&theta=9.175900638114017E-4]:0.0014016045781164118)[&theta=0.7737826746976991]:0.01254751576253427)[&theta=0.25653361723882884]:0.013328897604792512,12[&theta=0.005222792872764625]:0.027278017945443194)[&theta=0.05536684206053495]:0.007022729955630937,((4[&theta=8.47856352681451E-4]:0.001288219869133483,8[&theta=7.492082146512241E-4]:0.001288219869133483)[&theta=0.10436057571390274]:0.008853321596400881,(5[&theta=7.165645757018218E-4]:9.590375661083975E-4,9[&theta=6.254129197558204E-4]:9.590375661083975E-4)[&theta=0.04748574109638874]:0.009182503899425966)[&theta=0.22461814082252443]:0.024159206435539766)[&theta=0.2180387752932567]:0.005454848782650873)[&theta=0.02681056716860536]:0.049491758782603874,11[&theta=1.4835410554933635E-5]:0.08924735546632888)[&theta=0.013379020636455099]:0.0;
tree STATE_1201500 = (((1[&theta=0.0048929752264267965]:0.03468678669434492,2[&theta=0.0032586870303566683]:0.03468678669434492)[&theta=0.04085249520388045]:0.004865796905940634,((((3[&theta=0.0011365119673440594]:0.0016974783425848237,(10[&theta=6.009164554691275E-4]:9.219551890819987E-4,13[&theta=6.228637283081236E-4]:9.219551890819987E-4)[&theta=0.028470600181004762]:7.75523153502825E-4)[&theta=0.5105216512928076]:0.012180410418921107,(6[&theta=9.605147282177595E-4]:0.0013944472445356847,7[&theta=9.419728304510565E-4]:0.0013944472445356847)[&theta=0.7896454121271207]:0.012483441516970246)[&theta=0.2493026496970245]:0.013260833210661424,12[&theta=0.0048837988014624545]:0.027138721972167355)[&theta=0.05263674609681427]:0.0069868681856819805,((4[&theta=8.47856352681451E-4]:0.0012816415377890607,8[&theta=7.386796808901792E-4]:0.0012816415377890607)[&theta=0.09673701848643593]:0.008808111858253437,(5[&theta=7.165645757018218E-4]:9.541402135424469E-4,9[&theta=6.254129197558204E-4]:9.541402135424469E-4)[&theta=0.04748574109638874]:0.009135613182500052)[&theta=0.22461814082252443]:0.024035836761806838)[&theta=0.28442552326825]:0.005426993442436218)[&theta=0.02681056716860536]:0.04923902771092028,11[&theta=4.312993895752013E-5]:0.08879161131120583)[&theta=0.01458045633891639]:0.0;
tree STATE_1202000 = (((1[&theta=0.005399885749498009]:0.03486720139799913,2[&theta=0.003262277564099745]:0.03486720139799913)[&theta=0.03904717989842967]:0.004891105139723212,((((3[&theta=0.0011365119673440594]:0.0017063073544744377,(10[&theta=6.009164554691275E-4]:9.26750509954076E-4,13[&theta=5.91457881890858E-4]:9.26750509954076E-4)[&theta=0.028664430076466556]:7.795568445203617E-4)[&theta=0.49953840481542316]:0.012243763797701347,(6[&theta=9.37975762940273E-4]:0.001401700115451668,7[&theta=9.350575616788579E-4]:0.001401700115451668)[&theta=0.860175479057158]:0.012548371036724118)[&theta=0.24088286381364096]:0.013329806140180417,12[&theta=0.0052505759342425795]:0.027279877292356203)[&theta=0.05084696417783404]:0.007023208644782397,((4[&theta=8.47856352681451E-4]:0.001288307677846042,8[&theta=7.463514744741258E-4]:0.001288307677846042)[&theta=0.09373137831111365]:0.008853925063860027,(5[&theta=7.323390077060257E-4]:9.591029368234387E-4,9[&theta=6.102334833290565E-4]:9.591029368234387E-4)[&theta=0.05325786014241659]:0.009183129804882631)[&theta=0.22461814082252443]:0.02416085319543253)[&theta=0.40590097301087313]:0.005455220600583739)[&theta=0.02681056716860536]:0.04949513228096785,11[&theta=5.5043361017016684E-5]:0.08925343881869019)[&theta=0.014544355009016047]:0.0;
tree STATE_1202500 = (((1[&theta=0.005433799754073927]:0.03486720139799913,2[&theta=0.0031964910074591775]:0.03486720139799913)[&theta=0.03624505496019984]:0.004891105139723212,((((3[&theta=0.0011391543192165075]:0.0017063073544744377,(10[&theta=6.009164554691275E-4]:9.26750509954076E-4,13[&theta=6.262750316901465E-4]:9.26750509954076E-4)[&theta=0.026311080677846387]:7.795568445203617E-4)[&theta=0.5389067005942185]:0.012243763797701347,(6[&theta=9.37975762940273E-4]:0.001401700115451668,7[&theta=9.365279324865456E-4]:0.001401700115451668)[&theta=0.7727562158843891]:0.012548371036724118)[&theta=0.24088286381364096]:0.013329806140180417,12[&theta=0.0052505759342425795]:0.027279877292356203)[&theta=0.05545271119640306]:0.007023208644782397,((4[&theta=8.999056944811243E-4]:0.001288307677846042,8[&theta=7.217464354384901E-4]:0.001288307677846042)[&theta=0.09124496478236471]:0.008853925063860027,(5[&theta=7.323390077060257E-4]:9.591029368234387E-4,9[&theta=6.175985272426018E-4]:9.591029368234387E-4)[&theta=0.05393262918319378]:0.009183129804882631)[&theta=0.22009384096540086]:0.02416085319543253)[&theta=0.20161024262878394]:0.005455220600583739)[&theta=0.02684019385416782]:0.04949513228096785,11[&theta=3.4940176775187676E-5]:0.08925343881869019)[&theta=0.01547091099037013]:0.0;
tree STATE_1203000 = (((1[&theta=0.005433799754073927]:0.03508516399530665,2[&theta=0.002845726336861281]:0.03508516399530665)[&theta=0.041867912407385986]:0.004921680521090627,((((3[&theta=0.0011648108961770972]:0.0017169738596103366,(10[&theta=6.009164554691275E-4]:9.32543832621414E-4,13[&theta=6.262750316901465E-4]:9.32543832621414E-4)[&theta=0.02719317183442232]:7.844300269889226E-4)[&theta=0.433618362278637]:0.012320302276591713,(6[&theta=9.847179949751621E-4]:0.001410462453280928,7[&theta=9.365279324865456E-4]:0.001410462453280928)[&theta=0.7935522089572439]:0.012626813682921121)[&theta=0.2732505973923962]:0.013413133710258532,12[&theta=0.005203500148122165]:0.02745040984646058)[&theta=0.05206787220689925]:0.007067112277315903,((4[&theta=8.630872380487952E-4]:0.0012551711655429414,8[&theta=7.385802590789607E-4]:0.0012551711655429414)[&theta=0.09442629818083119]:0.008890242513031183,(5[&theta=7.299162336154278E-4]:9.650985016756069E-4,9[&theta=6.309011494390073E-4]:9.650985016756069E-4)[&theta=0.05048547864378801]:0.009180315176898518)[&theta=0.22264264586449242]:0.024372108445202358)[&theta=0.2647367079205404]:0.005489322392620795)[&theta=0.0262797582684131]:0.04980453731359139,11[&theta=3.8850480044799114E-5]:0.08981138182998867)[&theta=0.012717978702874156]:0.0;
tree STATE_1203500 = (((1[&theta=0.005288873790943414]:0.035509194930201084,2[&theta=0.0033882982338198555]:0.035509194930201084)[&theta=0.037751603227753616]:0.004981162779542921,((((3[&theta=0.0011788885232147611]:0.0017377247967009333,(10[&theta=6.081789886139094E-4]:9.574809567934611E-4,13[&theta=6.209680112767416E-4]:9.574809567934611E-4)[&theta=0.03020614822059126]:7.802438399074721E-4)[&theta=0.49013269573993323]:0.012469202515257377,(6[&theta=9.604376217096412E-4]:0.0014275089665244805,7[&theta=9.478465860011805E-4]:0.0014275089665244805)[&theta=0.9618259035907054]:0.01277941834543383)[&theta=0.25917399308009276]:0.013575241649323198,12[&theta=0.004946556663338298]:0.02778216896128151)[&theta=0.05158504823392258]:0.00737304663003395,((4[&theta=8.537460841251403E-4]:0.0012703408652726877,8[&theta=7.475065641631757E-4]:0.0012703408652726877)[&theta=0.10508679977032676]:0.008997687866421668,(5[&theta=7.387378273516287E-4]:9.767624522840598E-4,9[&theta=6.38526070452869E-4]:9.767624522840598E-4)[&theta=0.05109563411322751]:0.009291266279410296)[&theta=0.2110094487110279]:0.024887186859621102)[&theta=0.3455791876529012]:0.005335142118428546)[&theta=0.02659736916710651]:0.05040646308831177,11[&theta=5.2105202480471724E-5]:0.09089682079805578)[&theta=0.012365777315430785]:0.0;
tree STATE_1204000 = (((1[&theta=0.005705755972848819]:0.035403905672916486,2[&theta=0.0034088807739014455]:0.035403905672916486)[&theta=0.04356343613845003]:0.004966393001447342,((((3[&theta=0.0011788885232147611]:0.0017325722227389125,(10[&theta=6.081789886139094E-4]:9.546419045704216E-4,13[&theta=6.209680112767416E-4]:9.546419045704216E-4)[&theta=0.026372010365028155]:7.779303181684909E-4)[&theta=0.5223468645833959]:0.01243222975160156,(6[&theta=9.604376217096412E-4]:0.001423276221762232,7[&theta=9.622662977655176E-4]:0.001423276221762232)[&theta=0.8009801476900827]:0.01274152575257824)[&theta=0.2586873428315136]:0.013534989339646064,12[&theta=0.0051014868711714715]:0.027699791313986536)[&theta=0.056132713995961675]:0.0073511846135864665,((4[&theta=8.537460841251403E-4]:0.0012665741438230534,8[&theta=7.475065641631757E-4]:0.0012665741438230534)[&theta=0.10508679977032676]:0.008971008583081216,(5[&theta=7.356934239820806E-4]:9.738662279864765E-4,9[&theta=6.45115338644098E-4]:9.738662279864765E-4)[&theta=0.052739949107446615]:0.009263716498917792)[&theta=0.21311795682416515]:0.024813393200668735)[&theta=0.23888968938054791]:0.005319322746790825)[&theta=0.02634431010504972]:0.05025700154542566,11[&theta=5.1833358689490426E-5]:0.09062730021978949)[&theta=0.012181271267303147]:0.0;
tree STATE_1204500 = (((1[&theta=0.005198483070103432]:0.035403905672916486,2[&theta=0.0034166970284350397]:0.035403905672916486)[&theta=0.04185752205491573]:0.004966393001447342,((((3[&theta=0.00114801977721829]:0.0017325722227389125,(10[&theta=5.934820401158629E-4]:9.546419045704216E-4,13[&theta=6.231349229266334E-4]:9.546419045704216E-4)[&theta=0.026197992947076285]:7.779303181684909E-4)[&theta=0.6384356199430081]:0.01243222975160156,(6[&theta=9.604376217096412E-4]:0.001423276221762232,7[&theta=9.622662977655176E-4]:0.001423276221762232)[&theta=0.9350965364120633]:0.01274152575257824)[&theta=0.24830658189353086]:0.013534989339646064,12[&theta=0.004990624841553023]:0.027699791313986536)[&theta=0.05642846940187371]:0.0073511846135864665,((4[&theta=8.489382721214402E-4]:0.0012665741438230534,8[&theta=7.654138170113398E-4]:0.0012665741438230534)[&theta=0.10152441574469342]:0.009118894079500858,(5[&theta=7.356934239820806E-4]:9.738662279864765E-4,9[&theta=6.415043964945754E-4]:9.738662279864765E-4)[&theta=0.052739949107446615]:0.009411601995337434)[&theta=0.22027418128581697]:0.024665507704249093)[&theta=0.2752369400437852]:0.005319322746790825)[&theta=0.02634431010504972]:0.05025700154542566,11[&theta=2.5030059406979467E-5]:0.09062730021978949)[&theta=0.010901802401462109]:0.0;
tree STATE_1205000 = (((1[&theta=0.005611453636104547]:0.035403905672916486,2[&theta=0.003332935365572903]:0.035403905672916486)[&theta=0.03552677315895726]:0.004966393001447342,((((3[&theta=0.0012357452125319765]:0.0017325722227389125,(10[&theta=5.934820401158629E-4]:9.546419045704216E-4,13[&theta=6.231349229266334E-4]:9.546419045704216E-4)[&theta=0.03675138345194726]:7.779303181684909E-4)[&theta=0.47723380876288624]:0.01243222975160156,(6[&theta=9.890015959987946E-4]:0.001423276221762232,7[&theta=9.394278074753317E-4]:0.001423276221762232)[&theta=0.7091345058903413]:0.01274152575257824)[&theta=0.25972158876079493]:0.013534989339646064,12[&theta=0.005264362737410637]:0.027699791313986536)[&theta=0.052378691656339765]:0.0073511846135864665,((4[&theta=8.418688709495645E-4]:0.0012665741438230534,8[&theta=7.1413814633037E-4]:0.0012665741438230534)[&theta=0.11296020840760139]:0.009118894079500858,(5[&theta=7.356934239820806E-4]:9.738662279864765E-4,9[&theta=6.415043964945754E-4]:9.738662279864765E-4)[&theta=0.05356928818223496]:0.009411601995337434)[&theta=0.22624047304352338]:0.024665507704249093)[&theta=0.29802863268769836]:0.005319322746790825)[&theta=0.02634431010504972]:0.051922852923584506,11[&theta=5.2652853471795126E-5]:0.09229315159794833)[&theta=0.00738254775080295]:0.0;
tree STATE_1205500 = (((1[&theta=0.0054383237365720405]:0.03565158712426202,2[&theta=0.0035838287156536057]:0.03565158712426202)[&theta=0.04095757699513555]:0.005001137287513266,((((3[&theta=0.0012357452125319765]:0.0017446930889126468,(10[&theta=5.934820401158629E-4]:9.613204641232494E-4,13[&theta=6.231349229266334E-4]:9.613204641232494E-4)[&theta=0.03288756223911731]:7.833726247893975E-4)[&theta=0.6235936181747181]:0.012519204130552452,(6[&theta=0.0010088451139711224]:0.0014332332904407122,7[&theta=9.470852001354008E-4]:0.0014332332904407122)[&theta=0.8682629789583877]:0.012830663929024386)[&theta=0.2473275650974785]:0.013629678491587692,12[&theta=0.005468096518836999]:0.02789357571105279)[&theta=0.05585694753629714]:0.007402612613960871,((4[&theta=8.407502542898464E-4]:0.001275434943675958,8[&theta=7.282589584012736E-4]:0.001275434943675958)[&theta=0.10457938888048189]:0.009182688761961691,(5[&theta=7.39390493149426E-4]:9.806792785858236E-4,9[&theta=6.415043964945754E-4]:9.806792785858236E-4)[&theta=0.049523557617223636]:0.009477444427051826)[&theta=0.2279471545564523]:0.024838064619376012)[&theta=0.34555462511041507]:0.005356536086761628)[&theta=0.027047838252226078]:0.052286098936296384,11[&theta=4.3828070578307793E-5]:0.09293882334807167)[&theta=0.013812333752291904]:0.0;
tree STATE_1206000 = (((1[&theta=0.005303193589226289]:0.035799801144206694,2[&theta=0.0030738664888979622]:0.035799801144206694)[&theta=0.037367814751303075]:0.005021928470219775,((((3[&theta=0.001213036979436855]:0.0017519462856742983,(10[&theta=6.146198624949817E-4]:9.653169529736944E-4,13[&theta=6.231349229266334E-4]:9.653169529736944E-4)[&theta=0.030050449083198042]:7.866293327006039E-4)[&theta=0.4753150636246165]:0.012571250104388896,(6[&theta=9.632011233467974E-4]:0.0014391916582057811,7[&theta=9.470852001354008E-4]:0.0014391916582057811)[&theta=0.8591587337253468]:0.012884004731857414)[&theta=0.2485597554831345]:0.013529860900166732,12[&theta=0.0053122444759583]:0.027853057290229927)[&theta=0.05585694753629714]:0.007589867558522232,((4[&theta=8.407502542898464E-4]:0.001280737297804576,8[&theta=7.282589584012736E-4]:0.001280737297804576)[&theta=0.10235410574166824]:0.009220863870704182,(5[&theta=7.39390493149426E-4]:9.847562476601325E-4,9[&theta=6.471578562106955E-4]:9.847562476601325E-4)[&theta=0.0533254671418604]:0.009516844920848627)[&theta=0.2376386531165223]:0.0249413236802434)[&theta=0.3429519330665762]:0.00537880476567431)[&theta=0.02581265567574533]:0.05250346746139353,11[&theta=5.310722485779853E-5]:0.09332519707582)[&theta=0.010986851042552584]:0.0;
tree STATE_1206500 = (((1[&theta=0.005381610685522908]:0.03586944949144027,2[&theta=0.0034464200469909176]:0.03586944949144027)[&theta=0.04602689117253592]:0.005031698608787501,((((3[&theta=0.0012153969372592647]:0.0017553546890547442,(10[&theta=6.447470175488751E-4]:9.671949726325283E-4,13[&theta=6.638615939453009E-4]:9.671949726325283E-4)[&theta=0.02875638175391682]:7.881597164222159E-4)[&theta=0.467587535608366]:0.013258981267772455,(6[&theta=9.769855165565689E-4]:0.001441991598907759,7[&theta=9.489277500035719E-4]:0.001441991598907759)[&theta=0.9687004494358578]:0.01357234435791944)[&theta=0.22351788866892974]:0.012892909327292755,12[&theta=0.004939804402476993]:0.027907245284119954)[&theta=0.0553535306408723]:0.007604633610686695,((4[&theta=8.972714733347935E-4]:0.001283228966282654,8[&theta=7.225589938445125E-4]:0.001283228966282654)[&theta=0.0992229315948285]:0.009238803018636131,(5[&theta=7.588658826056455E-4]:9.866720863766993E-4,9[&theta=6.484168988210926E-4]:9.866720863766993E-4)[&theta=0.05311776949730552]:0.009535359898542085)[&theta=0.23810097801496818]:0.024989846909887863)[&theta=0.2538144935901836]:0.00538926920542112)[&theta=0.025862874077749388]:0.05260561271404417,11[&theta=3.559739450895494E-5]:0.09350676081427194)[&theta=0.009475721752631063]:0.0;
tree STATE_1207000 = (((1[&theta=0.00538598642785839]:0.03619035548000074,2[&theta=0.0035110269957997395]:0.03619035548000074)[&theta=0.052625279658646246]:0.005076714694595474,((((3[&theta=0.0012153969372592647]:0.001771058967758542,(10[&theta=6.374776918871297E-4]:9.75847981341163E-4,13[&theta=6.638615939453009E-4]:9.75847981341163E-4)[&theta=0.027308381263480716]:7.95210986417379E-4)[&theta=0.5238402253202563]:0.011784365401426114,(6[&theta=9.769855165565689E-4]:0.0014548923750864907,7[&theta=9.684514007143967E-4]:0.0014548923750864907)[&theta=0.7098834831298259]:0.012100531994098166)[&theta=0.2552658699369639]:0.014601493052725905,12[&theta=0.0052480434266373305]:0.028156917421910562)[&theta=0.06023824583609494]:0.007672668456525634,((4[&theta=8.972714733347935E-4]:0.001294709372751469,8[&theta=7.540298630330748E-4]:0.001294709372751469)[&theta=0.09524952106461493]:0.009321457959201038,(5[&theta=7.401777710386523E-4]:9.954993470610123E-4,9[&theta=6.465971506120394E-4]:9.954993470610123E-4)[&theta=0.05230227205478769]:0.009620667984891494)[&theta=0.2269233093904345]:0.02521341854648369)[&theta=0.2319655397258937]:0.0054374842961600195)[&theta=0.02624069836780994]:0.053076248767598824,11[&theta=1.795980359503111E-5]:0.09434331894219504)[&theta=0.0075126031842557926]:0.0;
tree STATE_1207500 = (((1[&theta=0.005242599892403383]:0.03580635504659545,2[&theta=0.00304812027996677]:0.03580635504659545)[&theta=0.03662820646368595]:0.005022847839265002,((((3[&theta=0.0012153969372592647]:0.001752267016085632,(10[&theta=6.029004694492289E-4]:9.654936744325236E-4,13[&theta=6.213296985234713E-4]:9.654936744325236E-4)[&theta=0.027586425386557305]:7.867733416531084E-4)[&theta=0.4811056492263108]:0.011659326524036402,(6[&theta=9.769855165565689E-4]:0.0014394551323409753,7[&theta=9.754425853349425E-4]:0.0014394551323409753)[&theta=0.7376232524357664]:0.011972138407781057)[&theta=0.2449220970939343]:0.014446562834819932,12[&theta=0.0052480434266373305]:0.027858156374941965)[&theta=0.058880277801438764]:0.007184439131312569,((4[&theta=8.972714733347935E-4]:0.0012809717635548642,8[&theta=7.540298630330748E-4]:0.0012809717635548642)[&theta=0.1082647691974168]:0.009222551942699473,(5[&theta=7.401777710386523E-4]:9.849365278884468E-4,9[&theta=6.493770268069365E-4]:9.849365278884468E-4)[&theta=0.05300858760855509]:0.00951858717836589)[&theta=0.22190524211750853]:0.024539071800000197)[&theta=0.3519607418629121]:0.005786607379605915)[&theta=0.026934879893982206]:0.05251307931927583,11[&theta=8.028448225426473E-5]:0.09334228220513628)[&theta=0.011791231243256838]:0.0;
tree STATE_1208000 = (((1[&theta=0.0058218870235051375]:0.03580635504659545,2[&theta=0.0032821091213363464]:0.03580635504659545)[&theta=0.045327495968526484]:0.005022847839265002,((((3[&theta=0.0012153969372592647]:0.001752267016085632,(10[&theta=6.029004694492289E-4]:9.654936744325236E-4,13[&theta=6.580104874339351E-4]:9.654936744325236E-4)[&theta=0.03106651780890711]:7.867733416531084E-4)[&theta=0.4811056492263108]:0.011659326524036402,(6[&theta=9.769855165565689E-4]:0.0014394551323409753,7[&theta=9.754425853349425E-4]:0.0014394551323409753)[&theta=1.0088326908981342]:0.011972138407781057)[&theta=0.2805711404717592]:0.014446562834819932,12[&theta=0.0051013671628672794]:0.027858156374941965)[&theta=0.05229732753412516]:0.007184439131312569,((4[&theta=8.972714733347935E-4]:0.0012809717635548642,8[&theta=7.146199372159415E-4]:0.0012809717635548642)[&theta=0.113087865528867]:0.009222551942699473,(5[&theta=7.401777710386523E-4]:9.849365278884468E-4,9[&theta=6.493770268069365E-4]:9.849365278884468E-4)[&theta=0.05149409181239708]:0.00951858717836589)[&theta=0.2073109355422972]:0.024539071800000197)[&theta=0.25141996197249267]:0.005786607379605915)[&theta=0.027409099643339742]:0.05251307931927583,11[&theta=3.94205270189452E-5]:0.09334228220513628)[&theta=0.010059761873565996]:0.0;
tree STATE_1208500 = (((1[&theta=0.00569819014433524]:0.03595124805077596,2[&theta=0.00313934572148628]:0.03595124805077596)[&theta=0.0371928597673137]:0.005043173156154296,((((3[&theta=0.0012153969372592647]:0.0017593576912397122,(10[&theta=6.029004694492289E-4]:9.694006143828135E-4,13[&theta=6.343639834546875E-4]:9.694006143828135E-4)[&theta=0.033100067783124264]:7.899570768568987E-4)[&theta=0.41383363606019596]:0.011706506831682648,(6[&theta=9.841448050571025E-4]:0.0014452799915939353,7[&theta=9.726227606953112E-4]:0.0014452799915939353)[&theta=0.8715560033309323]:0.012020584531328427)[&theta=0.2896904313780203]:0.01450502189569043,12[&theta=0.0051013671628672794]:0.02797088641861279)[&theta=0.053200881784923104]:0.0073785456220013534,((4[&theta=8.536431509040475E-4]:0.001286155308399078,8[&theta=7.146199372159415E-4]:0.001286155308399078)[&theta=0.09729333444423571]:0.009259871665844976,(5[&theta=7.401777710386523E-4]:9.889221447507933E-4,9[&theta=6.493770268069365E-4]:9.889221447507933E-4)[&theta=0.0513847709601918]:0.00955710482949326)[&theta=0.22649525140815505]:0.02480340506637009)[&theta=0.2692003925398008]:0.00564498916631611)[&theta=0.027409099643339742]:0.052725577290974934,11[&theta=3.1470157686001106E-5]:0.09371999849790519)[&theta=0.009950850346421214]:0.0;
tree STATE_1209000 = (((1[&theta=0.0050989025705316755]:0.035645785791830614,2[&theta=0.003132823579452574]:0.035645785791830614)[&theta=0.04848189311135434]:0.005000323487559875,((((3[&theta=0.0012153969372592647]:0.0017444091872573211,(10[&theta=6.246515384689268E-4]:9.611640351944037E-4,13[&theta=6.343639834546875E-4]:9.611640351944037E-4)[&theta=0.04474322915733142]:7.832451520629174E-4)[&theta=0.4151956001795591]:0.011607041688883865,(6[&theta=9.841448050571025E-4]:0.001433000070451357,7[&theta=9.470978956683289E-4]:0.001433000070451357)[&theta=0.796224409505015]:0.01191845080568983)[&theta=0.2966583695908551]:0.014381778976611472,12[&theta=0.004862053644741128]:0.02773322985275266)[&theta=0.04946482141951418]:0.007315853300159159,((4[&theta=8.80764220837604E-4]:0.00127522740110353,8[&theta=7.301940337307844E-4]:0.00127522740110353)[&theta=0.1012334405285542]:0.009181194527499232,(5[&theta=7.401777710386523E-4]:9.805196995330359E-4,9[&theta=6.223342565052254E-4]:9.805196995330359E-4)[&theta=0.05284981684157961]:0.009475902229069726)[&theta=0.20401922701974848]:0.024592661224309052)[&theta=0.21399140013635992]:0.005597026126478673)[&theta=0.027409099643339742]:0.05227759078656342,11[&theta=2.7323387486195988E-5]:0.09292370006595391)[&theta=0.00669373379450402]:0.0;
tree STATE_1209500 = (((1[&theta=0.005494869921267051]:0.03521316662277343,2[&theta=0.003330500850594542]:0.03521316662277343)[&theta=0.04024892843553982]:0.004939636487844443,((((3[&theta=0.001190705679022609]:0.0017232379650125886,(10[&theta=6.003234984944193E-4]:9.494987576027746E-4,13[&theta=6.231030496940798E-4]:9.494987576027746E-4)[&theta=0.030793195817153507]:7.73739207409814E-4)[&theta=0.5067170031579032]:0.01107144577434499,(6[&theta=9.790727134423845E-4]:0.0014156083006820498,7[&theta=9.470978956683289E-4]:0.0014156083006820498)[&theta=0.7843210351792768]:0.011379075438675529)[&theta=0.29333699292341703]:0.01460195858733416,12[&theta=0.0051255025235536645]:0.02739664232669174)[&theta=0.04946482141951418]:0.007227063607202395,((4[&theta=8.80764220837604E-4]:0.0012597504574377012,8[&theta=7.267492059475223E-4]:0.0012597504574377012)[&theta=0.09822573732377872]:0.00906976590671822,(5[&theta=7.245465474136356E-4]:9.686195097004021E-4,9[&theta=6.223342565052254E-4]:9.686195097004021E-4)[&theta=0.05039487439143438]:0.009360896854455519)[&theta=0.21237979388175907]:0.024294189569738212)[&theta=0.28521413817030794]:0.0055290971767237365)[&theta=0.02729995447345094]:0.05164311780794898,11[&theta=4.595858659080142E-5]:0.09179592091856685)[&theta=0.009469770091727812]:0.0;
tree STATE_1210000 = (((1[&theta=0.005378343404888119]:0.03521316662277343,2[&theta=0.003423606656954028]:0.03521316662277343)[&theta=0.03295073500449366]:0.004939636487844443,((((3[&theta=0.001190705679022609]:0.0017221383400677593,(10[&theta=5.713234575283583E-4]:9.494987576027746E-4,13[&theta=6.215487877653464E-4]:9.494987576027746E-4)[&theta=0.023682999837701973]:7.726395824649848E-4)[&theta=0.6521906306716014]:0.009901609523884896,(6[&theta=9.790727134423845E-4]:0.0014156083006820498,7[&theta=9.443695611925307E-4]:0.0014156083006820498)[&theta=0.9057669030679558]:0.010208139563270607)[&theta=0.30187695534266623]:0.015772894462739082,12[&theta=0.0051255025235536645]:0.02739664232669174)[&theta=0.05174874100438797]:0.007227063607202395,((4[&theta=8.884467809222026E-4]:0.0012597504574377012,8[&theta=7.580470511308339E-4]:0.0012597504574377012)[&theta=0.09928548929249163]:0.00906976590671822,(5[&theta=7.274706069344455E-4]:9.686195097004021E-4,9[&theta=6.471419028879781E-4]:9.686195097004021E-4)[&theta=0.05027377116296045]:0.009360896854455519)[&theta=0.2156739024210698]:0.024294189569738212)[&theta=0.3088803464772045]:0.0055290971767237365)[&theta=0.02729995447345094]:0.048683141137237894,11[&theta=2.8660625725895943E-5]:0.08883594424785576)[&theta=0.01219248704124996]:0.0;
tree STATE_1210500 = (((1[&theta=0.005205773510654198]:0.03564868413698234,2[&theta=0.003423606656954028]:0.03564868413698234)[&theta=0.030408772653668797]:0.004504118973635528,((((3[&theta=0.001190705679022609]:0.0017221383400677593,(10[&theta=6.129822555229274E-4]:9.494987576027746E-4,13[&theta=6.046601630751864E-4]:9.494987576027746E-4)[&theta=0.031745632859027706]:7.726395824649848E-4)[&theta=0.4069589515315573]:0.009901609523884896,(6[&theta=9.540877185194087E-4]:0.0014156083006820498,7[&theta=9.336122792714868E-4]:0.0014156083006820498)[&theta=0.6327463937007175]:0.010208139563270607)[&theta=0.37130938272982666]:0.015772894462739082,12[&theta=0.005009766708367635]:0.02739664232669174)[&theta=0.0557870073407024]:0.007227063607202395,((4[&theta=8.884467809222026E-4]:0.0012597504574377012,8[&theta=7.36907153749966E-4]:0.0012597504574377012)[&theta=0.09665255793440482]:0.00906976590671822,(5[&theta=7.274706069344455E-4]:9.686195097004021E-4,9[&theta=6.365737678024425E-4]:9.686195097004021E-4)[&theta=0.050967799936165535]:0.009360896854455519)[&theta=0.2156739024210698]:0.024294189569738212)[&theta=0.385683459381164]:0.0055290971767237365)[&theta=0.02729995447345094]:0.048683141137237894,11[&theta=6.0011838623599856E-5]:0.08883594424785576)[&theta=0.017357745374970743]:0.0;
tree STATE_1211000 = (((1[&theta=0.005509773566016128]:0.035895604373828806,2[&theta=0.0034787473286150106]:0.035895604373828806)[&theta=0.03935911112230334]:0.004535316706474168,((((3[&theta=0.0011970630512725176]:0.0017340667132211113,(10[&theta=6.129822555229274E-4]:9.560754507904335E-4,13[&theta=6.046601630751864E-4]:9.560754507904335E-4)[&theta=0.035425546581502675]:7.779912624306778E-4)[&theta=0.40112050955239054]:0.009970192918419296,(6[&theta=9.540877185194087E-4]:0.0014254134967320105,7[&theta=9.336122792714868E-4]:0.0014254134967320105)[&theta=0.6303351183800486]:0.010278846134908398)[&theta=0.29864767512721424]:0.015882145250833486,12[&theta=0.004848936305573327]:0.027586404882473894)[&theta=0.0564340599589592]:0.007497685971992532,((4[&theta=8.808048952001989E-4]:0.0012684761057708263,8[&theta=7.249535526938975E-4]:0.0012684761057708263)[&theta=0.10424855932529875]:0.009132587545161407,(5[&theta=7.274706069344455E-4]:9.753286425769564E-4,9[&theta=6.365737678024425E-4]:9.753286425769564E-4)[&theta=0.05203978412189368]:0.009425735008355276)[&theta=0.22598298858870422]:0.024683027203534193)[&theta=0.2958202069039256]:0.005346830225836548)[&theta=0.02623118525327341]:0.04881634862932787,11[&theta=5.472048322301556E-5]:0.08924726970963084)[&theta=0.01618886354137093]:0.0;
tree STATE_1211500 = (((1[&theta=0.005522431430767239]:0.035895604373828806,2[&theta=0.0030778747006187076]:0.035895604373828806)[&theta=0.03358014688749849]:0.0044715231600769775,((((3[&theta=0.0011970630512725176]:0.0017340667132211113,(10[&theta=6.150683995773448E-4]:9.560754507904335E-4,13[&theta=6.160357416887066E-4]:9.560754507904335E-4)[&theta=0.02227616879143585]:7.779912624306778E-4)[&theta=0.4927244462088587]:0.009668358238278574,(6[&theta=9.914195861013885E-4]:0.0014254134967320105,7[&theta=9.336122792714868E-4]:0.0014254134967320105)[&theta=0.8117953995401959]:0.009977011454767676)[&theta=0.29864767512721424]:0.01618397993097421,12[&theta=0.0048915292305613525]:0.027586404882473894)[&theta=0.05696918218203378]:0.007497685971992532,((4[&theta=8.808048952001989E-4]:0.0012684761057708263,8[&theta=7.503908335441578E-4]:0.0012684761057708263)[&theta=0.10454466623760693]:0.009132587545161407,(5[&theta=7.412078461035535E-4]:9.753286425769564E-4,9[&theta=6.365737678024425E-4]:9.753286425769564E-4)[&theta=0.05203978412189368]:0.009425735008355276)[&theta=0.22365342107944203]:0.024683027203534193)[&theta=0.5447963689632996]:0.005283036679439357)[&theta=0.02623118525327341]:0.04915841159184098,11[&theta=2.962130009543715E-5]:0.08952553912574676)[&theta=0.01623686879358691]:0.0;
tree STATE_1212000 = (((1[&theta=0.005291703756298325]:0.035895604373828806,2[&theta=0.003233903098501654]:0.035895604373828806)[&theta=0.03156073336234458]:0.0044715231600769775,((((3[&theta=0.0011970630512725176]:0.0017340667132211113,(10[&theta=6.150683995773448E-4]:9.560754507904335E-4,13[&theta=6.160357416887066E-4]:9.560754507904335E-4)[&theta=0.024026720637011688]:7.779912624306778E-4)[&theta=0.47621564007283546]:0.00858577597746487,(6[&theta=9.678784555325369E-4]:0.0014254134967320105,7[&theta=9.884476107872718E-4]:0.0014254134967320105)[&theta=0.7854995056323689]:0.008894429193953972)[&theta=0.3057512616767843]:0.01726656219178791,12[&theta=0.004912295072062135]:0.027586404882473894)[&theta=0.05696918218203378]:0.007497685971992532,((4[&theta=8.808048952001989E-4]:0.0012684761057708263,8[&theta=7.503908335441578E-4]:0.0012684761057708263)[&theta=0.10211110455787954]:0.009132587545161407,(5[&theta=7.412078461035535E-4]:9.753286425769564E-4,9[&theta=6.311199126647664E-4]:9.753286425769564E-4)[&theta=0.05203978412189368]:0.009425735008355276)[&theta=0.20692524042254104]:0.024683027203534193)[&theta=0.1888453703898455]:0.005283036679439357)[&theta=0.025475450167751594]:0.04915841159184098,11[&theta=3.488905745044121E-5]:0.08952553912574676)[&theta=0.014228092714286069]:0.0;
tree STATE_1212500 = (((1[&theta=0.005439627878895258]:0.03650557960978468,2[&theta=0.003275119305654367]:0.03650557960978468)[&theta=0.036279434202734336]:0.0045475079064611,((((3[&theta=0.0012157826775406426]:0.0017635337683386302,(10[&theta=6.150683995773448E-4]:9.723220737087735E-4,13[&theta=6.545878231062206E-4]:9.723220737087735E-4)[&theta=0.03143699043045106]:7.912116946298567E-4)[&theta=0.3509037411955091]:0.008731674363049282,(6[&theta=9.678784555325369E-4]:0.0014496355971582596,7[&theta=9.798441389020393E-4]:0.0014496355971582596)[&theta=0.6226599339217403]:0.009045572534229652)[&theta=0.3677800854599191]:0.017559973475169494,12[&theta=0.005267302302266631]:0.028055181606557407)[&theta=0.05426789838051567]:0.007625094406804221,((4[&theta=8.824117959728056E-4]:0.0012900313637312151,8[&theta=7.503908335441578E-4]:0.0012900313637312151)[&theta=0.10211110455787954]:0.009287777918465414,(5[&theta=7.412078461035535E-4]:9.919024356435013E-4,9[&theta=6.647164092640073E-4]:9.919024356435013E-4)[&theta=0.05203978412189368]:0.009585906846553128)[&theta=0.2096448189465565]:0.025102466731165)[&theta=0.23278567152773616]:0.005372811502884149)[&theta=0.026221673691968893]:0.04999376216562352,11[&theta=2.8351745279235898E-5]:0.0910468496818693)[&theta=0.015933808828910778]:0.0;
tree STATE_1213000 = (((1[&theta=0.0051741755115285665]:0.03650557960978468,2[&theta=0.00345441430722535]:0.03650557960978468)[&theta=0.03780667417839934]:0.0045475079064611,((((3[&theta=0.0012157826775406426]:0.0017635337683386302,(10[&theta=6.150683995773448E-4]:9.723220737087735E-4,13[&theta=6.301919615242096E-4]:9.723220737087735E-4)[&theta=0.021883993050628988]:7.912116946298567E-4)[&theta=0.40911843829289174]:0.008731674363049282,(6[&theta=9.987977578385348E-4]:0.0014496355971582596,7[&theta=9.798441389020393E-4]:0.0014496355971582596)[&theta=0.6697905545798455]:0.009045572534229652)[&theta=0.3770518299915997]:0.017559973475169494,12[&theta=0.005348695084102345]:0.028055181606557407)[&theta=0.05572380920552823]:0.007625094406804221,((4[&theta=9.053617784469935E-4]:0.0012900313637312151,8[&theta=7.446478031077503E-4]:0.0012900313637312151)[&theta=0.10211110455787954]:0.009287777918465414,(5[&theta=7.412078461035535E-4]:9.919024356435013E-4,9[&theta=6.14129414221633E-4]:9.919024356435013E-4)[&theta=0.05203978412189368]:0.009585906846553128)[&theta=0.2225140990718604]:0.025102466731165)[&theta=0.19463798944494531]:0.005372811502884149)[&theta=0.025794348388693076]:0.04999376216562352,11[&theta=2.146247607046061E-5]:0.0910468496818693)[&theta=0.015847338765841778]:0.0;
tree STATE_1213500 = (((1[&theta=0.005990712672720823]:0.0368483756584111,2[&theta=0.003569267336233153]:0.0368483756584111)[&theta=0.04278981801547738]:0.004497182076711237,((((3[&theta=0.0012157826775406426]:0.0017800937685870225,(10[&theta=6.234533867352926E-4]:9.568338946087964E-4,13[&theta=6.211744192637218E-4]:9.568338946087964E-4)[&theta=0.024926509075394093]:8.232598739782262E-4)[&theta=0.3658761717085562]:0.008813666855746033,(6[&theta=0.0010203893288277407]:0.0014632480191487012,7[&theta=9.648452981603068E-4]:0.0014632480191487012)[&theta=0.7905992767857256]:0.009130512605184354)[&theta=0.3920710492284069]:0.017724865789868136,12[&theta=0.004903020278818393]:0.02831862641420119)[&theta=0.05572380920552823]:0.007696695851322998,((4[&theta=8.888781488334286E-4]:0.0013021450641249128,8[&theta=7.446478031077503E-4]:0.0013021450641249128)[&theta=0.10245434399755457]:0.009374992355409083,(5[&theta=7.412078461035535E-4]:0.0010012166347110427,9[&theta=6.14129414221633E-4]:0.0010012166347110427)[&theta=0.052946259364009936]:0.009675920784822952)[&theta=0.22524200776366948]:0.025338184845990194)[&theta=0.35232302648993596]:0.005330235469598148)[&theta=0.027120492870140032]:0.05055624345400813,11[&theta=4.301507199589809E-5]:0.09190180118913047)[&theta=0.017126733382933905]:0.0;
tree STATE_1214000 = (((1[&theta=0.00554533974504912]:0.03642424944188254,2[&theta=0.0032056000726634433]:0.03642424944188254)[&theta=0.03446492343196764]:0.004445419338594436,((((3[&theta=0.0012030360354057187]:0.0017596048210650021,(10[&theta=6.063311799733371E-4]:9.458206997985637E-4,13[&theta=6.211744192637218E-4]:9.458206997985637E-4)[&theta=0.028230289583960542]:8.137841212664384E-4)[&theta=0.4059045441655004]:0.008712221212336307,(6[&theta=9.959058330154572E-4]:0.0014464059783500104,7[&theta=9.648452981603068E-4]:0.0014464059783500104)[&theta=0.6020485445485867]:0.0090254200550513)[&theta=0.347521759596033]:0.017520851905087374,12[&theta=0.00534328955905397]:0.027992677938488683)[&theta=0.055515775219053945]:0.007608106586996843,((4[&theta=8.809809774762692E-4]:0.0012871573245149422,8[&theta=7.447784241473506E-4]:0.0012871573245149422)[&theta=0.10387049320323442]:0.00926708583397803,(5[&theta=7.412078461035535E-4]:9.89692592860679E-4,9[&theta=6.298314211849938E-4]:9.89692592860679E-4)[&theta=0.05109174647525293]:0.009564550565632293)[&theta=0.20962241203472942]:0.025046541366992553)[&theta=0.2188919770173142]:0.005268884254991453)[&theta=0.0261035838753252]:0.04997433915361733,11[&theta=5.5388003736231335E-5]:0.0908440079340943)[&theta=0.014018218406293788]:0.0;
tree STATE_1214500 = (((1[&theta=0.0055474858212099755]:0.03645503719166153,2[&theta=0.00313144986789475]:0.03645503719166153)[&theta=0.03328759583990337]:0.004449176847955823,((((3[&theta=0.0011611447139380357]:0.0017610921344282408,(10[&theta=6.153860365334042E-4]:9.466201587163829E-4,13[&theta=6.277366568777825E-4]:9.466201587163829E-4)[&theta=0.03632308584108155]:8.144719757118579E-4)[&theta=0.39016255525709886]:0.008719585253896933,(6[&theta=9.959058330154572E-4]:0.001447628559076384,7[&theta=9.695738178385979E-4]:0.001447628559076384)[&theta=0.6379980129708386]:0.00903304882924879)[&theta=0.3633122458341652]:0.017535661478726747,12[&theta=0.005275434027961421]:0.02801633886705192)[&theta=0.05452312105713244]:0.008057881623387646,((4[&theta=8.590157312132118E-4]:0.001288245299648008,8[&theta=7.447784241473506E-4]:0.001288245299648008)[&theta=0.09961879580221675]:0.009274918877189864,(5[&theta=7.568249003132616E-4]:9.905291346803185E-4,9[&theta=6.564158575616336E-4]:9.905291346803185E-4)[&theta=0.05283276187029362]:0.009572635042157555)[&theta=0.21994049577653163]:0.025511056313601697)[&theta=0.2958708163380311]:0.004829993549177784)[&theta=0.027509815348671963]:0.05001658017361931,11[&theta=5.679328278201595E-5]:0.09092079421323666)[&theta=0.01683454331384454]:0.0;
tree STATE_1215000 = (((1[&theta=0.0055474858212099755]:0.03645503719166153,2[&theta=0.003511415798671722]:0.03645503719166153)[&theta=0.032912914775151215]:0.004449176847955823,((((3[&theta=0.0012081409415056412]:0.0017610921344282408,(10[&theta=6.072441720099931E-4]:9.466201587163829E-4,13[&theta=6.289859593583112E-4]:9.466201587163829E-4)[&theta=0.024105495687913602]:8.144719757118579E-4)[&theta=0.4265488213674803]:0.008719585253896933,(6[&theta=9.959058330154572E-4]:0.001447628559076384,7[&theta=9.695738178385979E-4]:0.001447628559076384)[&theta=0.7123219874705347]:0.00903304882924879)[&theta=0.3633122458341652]:0.017535661478726747,12[&theta=0.005275434027961421]:0.02801633886705192)[&theta=0.05455958872071672]:0.008057881623387646,((4[&theta=8.735968224577577E-4]:0.001288245299648008,8[&theta=7.447784241473506E-4]:0.001288245299648008)[&theta=0.10270484340699988]:0.009274918877189864,(5[&theta=7.638776300427038E-4]:9.905291346803185E-4,9[&theta=6.564158575616336E-4]:9.905291346803185E-4)[&theta=0.05352547320082323]:0.009572635042157555)[&theta=0.2207169817500042]:0.025511056313601697)[&theta=0.24268089273042]:0.004829993549177784)[&theta=0.02740805102733456]:0.05001658017361931,11[&theta=5.8026608734998345E-5]:0.09092079421323666)[&theta=0.014492718505973149]:0.0;
tree STATE_1215500 = (((1[&theta=0.00576592362945691]:0.03645503719166153,2[&theta=0.003305316542618593]:0.03645503719166153)[&theta=0.0352336774871641]:0.004449176847955823,((((3[&theta=0.00119794223956293]:0.0017610921344282408,(10[&theta=6.072441720099931E-4]:9.466201587163829E-4,13[&theta=6.182370006424587E-4]:9.466201587163829E-4)[&theta=0.0221264458131475]:8.144719757118579E-4)[&theta=0.47410380772985383]:0.008719585253896933,(6[&theta=9.959058330154572E-4]:0.001447628559076384,7[&theta=9.802941167108671E-4]:0.001447628559076384)[&theta=0.7189134759402368]:0.00903304882924879)[&theta=0.34664271641263195]:0.017535661478726747,12[&theta=0.00480903567107063]:0.02801633886705192)[&theta=0.061245000605397976]:0.008446053192552778,((4[&theta=8.918699874919397E-4]:0.001288245299648008,8[&theta=7.204258466287177E-4]:0.001288245299648008)[&theta=0.09998852317169446]:0.009274918877189864,(5[&theta=7.579077694130184E-4]:9.905291346803185E-4,9[&theta=6.281404301978474E-4]:9.905291346803185E-4)[&theta=0.0548472887948993]:0.009572635042157555)[&theta=0.219989124996132]:0.02589922788276683)[&theta=0.199408759816259]:0.004441821980012653)[&theta=0.02802126199121997]:0.05001658017361931,11[&theta=2.9236570807616962E-5]:0.09092079421323666)[&theta=0.015473938746406379]:0.0;
tree STATE_1216000 = (((1[&theta=0.005484398008837937]:0.03645503719166153,2[&theta=0.003367646396689756]:0.03645503719166153)[&theta=0.032754092415036885]:0.004449176847955823,((((3[&theta=0.0012024928255059298]:0.0017610921344282408,(10[&theta=6.072441720099931E-4]:9.466201587163829E-4,13[&theta=6.331091217267775E-4]:9.466201587163829E-4)[&theta=0.02686766390190233]:8.144719757118579E-4)[&theta=0.4079026558144253]:0.008719585253896933,(6[&theta=9.719283225412714E-4]:0.001447628559076384,7[&theta=9.802941167108671E-4]:0.001447628559076384)[&theta=0.7512601625981478]:0.00903304882924879)[&theta=0.35954514994022757]:0.017535661478726747,12[&theta=0.004986989256204438]:0.02801633886705192)[&theta=0.058559566336860984]:0.008446053192552778,((4[&theta=8.803209984985674E-4]:0.001288245299648008,8[&theta=7.204258466287177E-4]:0.001288245299648008)[&theta=0.1064172748407839]:0.009274918877189864,(5[&theta=7.587672025774545E-4]:9.905291346803185E-4,9[&theta=6.281404301978474E-4]:9.905291346803185E-4)[&theta=0.055580456664393776]:0.009572635042157555)[&theta=0.23819270017060268]:0.02589922788276683)[&theta=0.18657097193826333]:0.004441821980012653)[&theta=0.026373601195228743]:0.05001658017361931,11[&theta=1.9595173314683993E-5]:0.09092079421323666)[&theta=0.0132519306470448]:0.0;
tree STATE_1216500 = (((1[&theta=0.005334165321704728]:0.03643278757334857,2[&theta=0.0030334206767564614]:0.03643278757334857)[&theta=0.033389096245216035]:0.004446461379962928,((((3[&theta=0.0012024928255059298]:0.001760017286318802,(10[&theta=6.072441720099931E-4]:9.460424076333691E-4,13[&theta=6.331091217267775E-4]:9.460424076333691E-4)[&theta=0.027960975635795048]:8.139748786854329E-4)[&theta=0.4289245850653939]:0.010144654479353015,(6[&theta=9.719283225412714E-4]:0.001446745027323857,7[&theta=9.962067931197534E-4]:0.001446745027323857)[&theta=1.0863347415102733]:0.010457926738347958)[&theta=0.31976466256274005]:0.0160945678773952,12[&theta=0.004986989256204438]:0.027999239643067015)[&theta=0.061562156126448296]:0.008349535599934416,((4[&theta=8.979930571281811E-4]:0.0012874590443478163,8[&theta=7.425528666069483E-4]:0.0012874590443478163)[&theta=0.1064172748407839]:0.009269258112017245,(5[&theta=7.587672025774545E-4]:9.89924584613379E-4,9[&theta=6.281404301978474E-4]:9.89924584613379E-4)[&theta=0.05194405285267531]:0.009566792571751682)[&theta=0.2108641248573572]:0.02579205808663637)[&theta=0.2014952158045291]:0.004530473710310068)[&theta=0.026373601195228743]:0.049986053533025536,11[&theta=4.4049937606050056E-5]:0.09086530248633704)[&theta=0.013894654915526392]:0.0;
tree STATE_1217000 = (((1[&theta=0.005712614403853476]:0.036657971358450676,2[&theta=0.0033907068784114827]:0.036657971358450676)[&theta=0.03565758884194677]:0.004473944069884328,((((3[&theta=0.0012024928255059298]:0.0017708956017257825,(10[&theta=6.072441720099931E-4]:9.518897068494695E-4,13[&theta=6.331091217267775E-4]:9.518897068494695E-4)[&theta=0.027295738359305297]:8.19005894876313E-4)[&theta=0.4635023437476109]:0.010207356563008148,(6[&theta=9.94882946409112E-4]:0.0014556870694521064,7[&theta=9.948458297063913E-4]:0.0014556870694521064)[&theta=1.154271334157688]:0.010522565095281823)[&theta=0.2905539795591724]:0.016194045187686596,12[&theta=0.005013186271695141]:0.028172297352420526)[&theta=0.05912058055155818]:0.008401142412244694,((4[&theta=8.979930571281811E-4]:0.0012954165716214708,8[&theta=7.425528666069483E-4]:0.0012954165716214708)[&theta=0.10543650729512988]:0.009326549545524775,(5[&theta=7.587672025774545E-4]:9.960431108030122E-4,9[&theta=6.369045206587956E-4]:9.960431108030122E-4)[&theta=0.05254792489513278]:0.009625923006343233)[&theta=0.2223563817410842]:0.02595147364751897)[&theta=0.16159665124912392]:0.004558475663669785)[&theta=0.02608220618260586]:0.05029500734871207,11[&theta=6.991517360318555E-5]:0.09142692277704707)[&theta=0.012885067734188745]:0.0;
tree STATE_1217500 = (((1[&theta=0.0061091725624289]:0.03640164076995926,2[&theta=0.003222084911639288]:0.03640164076995926)[&theta=0.04510818558324401]:0.004442660049688629,((((3[&theta=0.001217034258294081]:0.0017585126275751254,(10[&theta=5.865513371742815E-4]:9.452336252471962E-4,13[&theta=6.331091217267775E-4]:9.452336252471962E-4)[&theta=0.03120823061823804]:8.132790023279292E-4)[&theta=0.4291099478567718]:0.010135981699157848,(6[&theta=0.0010128604092934123]:0.00144550818858815,7[&theta=9.951266058867432E-4]:0.00144550818858815)[&theta=0.7751118025617951]:0.010448986138144824)[&theta=0.341451104974905]:0.01608080844874034,12[&theta=0.005111342087990583]:0.02797530277547331)[&theta=0.05912058055155818]:0.008342397487233054,((4[&theta=8.79140054820957E-4]:0.0012863583810058925,8[&theta=7.425528666069483E-4]:0.0012863583810058925)[&theta=0.11363872832693096]:0.009261333718106992,(5[&theta=7.581744559018702E-4]:9.890782868563074E-4,9[&theta=6.53342594069152E-4]:9.890782868563074E-4)[&theta=0.05407445368143199]:0.009558613812256578)[&theta=0.21983249798880977]:0.02577000816359348)[&theta=0.15746127471108695]:0.004526600556941526)[&theta=0.027663821070636332]:0.04994331988881931,11[&theta=5.360048839682103E-5]:0.0907876207084672)[&theta=0.015192751558093034]:0.0;
tree STATE_1218000 = (((1[&theta=0.005649533153051479]:0.03471788533697868,2[&theta=0.003273843050436223]:0.03471788533697868)[&theta=0.034047858562533076]:0.004237165109424228,((((3[&theta=0.001138836148098741]:0.0016771727448660996,(10[&theta=5.62422304905492E-4]:9.015119078113346E-4,13[&theta=6.03824702100925E-4]:9.015119078113346E-4)[&theta=0.0207643241041388]:7.75660837054765E-4)[&theta=0.4968729716638929]:0.009565624816209352,(6[&theta=9.463427505526238E-4]:0.0013786463050446532,7[&theta=9.490970920042783E-4]:0.0013786463050446532)[&theta=0.9285681994373695]:0.009864151256030799)[&theta=0.3103747373159283]:0.01543850947571257,12[&theta=0.004622206196469835]:0.026681307036788022)[&theta=0.058595277900188744]:0.007956520455426174,((4[&theta=8.4133636164664E-4]:0.0012268579610532234,8[&theta=7.082061339603101E-4]:0.0012268579610532234)[&theta=0.09894626578612072]:0.008832951353063221,(5[&theta=7.024001563325165E-4]:9.433285375617153E-4,9[&theta=6.231222765479317E-4]:9.433285375617153E-4)[&theta=0.050090323107313706]:0.009116480776554728)[&theta=0.20987792929432747]:0.024578018178097752)[&theta=0.22994456112628797]:0.00431722295418871)[&theta=0.028088666427199867]:0.04763319500364423,11[&theta=1.1912897385681672E-4]:0.08658824545004713)[&theta=0.01881256867495997]:0.0;
tree STATE_1218500 = (((1[&theta=0.005877181095044897]:0.03492797278717978,2[&theta=0.002858996891836658]:0.03492797278717978)[&theta=0.029085638920581504]:0.004262805358111028,((((3[&theta=0.001138836148098741]:0.0016873217773343994,(10[&theta=5.62422304905492E-4]:9.069672037258092E-4,13[&theta=6.03824702100925E-4]:9.069672037258092E-4)[&theta=0.031422601295873]:7.803545736085902E-4)[&theta=0.42883832817744333]:0.009623509036625202,(6[&theta=9.463427505526238E-4]:0.0013869888721147596,7[&theta=9.490970920042783E-4]:0.0013869888721147596)[&theta=0.6203285000324098]:0.009923841941844841)[&theta=0.31367057469354714]:0.015531932132627777,12[&theta=0.0051182228404370615]:0.026842762946587377)[&theta=0.05719459113024203]:0.008004667543842672,((4[&theta=8.296869875396454E-4]:0.0012342820152055672,8[&theta=7.082061339603101E-4]:0.0012342820152055672)[&theta=0.09894626578612072]:0.008886401965319807,(5[&theta=7.024001563325165E-4]:9.490368773766173E-4,9[&theta=6.148213014383132E-4]:9.490368773766173E-4)[&theta=0.05134049424291985]:0.009171647103148757)[&theta=0.22670337892481807]:0.024726746509904675)[&theta=0.3342489631881493]:0.00434334765486076)[&theta=0.028088666427199867]:0.047921436536390714,11[&theta=7.008341968295083E-5]:0.08711221468168152)[&theta=0.019778813850182857]:0.0;
tree STATE_1219000 = (((1[&theta=0.005162476569904237]:0.03492797278717978,2[&theta=0.0036749911045707794]:0.03492797278717978)[&theta=0.034855229026834876]:0.004262805358111028,((((3[&theta=0.001163227900175091]:0.0016873217773343994,(10[&theta=5.589583337281928E-4]:9.069672037258092E-4,13[&theta=6.03824702100925E-4]:9.069672037258092E-4)[&theta=0.0291652404094149]:7.803545736085902E-4)[&theta=0.4311646375685312]:0.009623509036625202,(6[&theta=9.519234107463652E-4]:0.0013869888721147596,7[&theta=9.490970920042783E-4]:0.0013869888721147596)[&theta=0.6377344201148334]:0.009923841941844841)[&theta=0.31367057469354714]:0.015531932132627777,12[&theta=0.004646763871003997]:0.026842762946587377)[&theta=0.0618273650616694]:0.008004667543842672,((4[&theta=8.296869875396454E-4]:0.0012342820152055672,8[&theta=7.115844777456543E-4]:0.0012342820152055672)[&theta=0.08947684911518572]:0.008886401965319807,(5[&theta=7.206736681992082E-4]:9.490368773766173E-4,9[&theta=6.148213014383132E-4]:9.490368773766173E-4)[&theta=0.0500090363542446]:0.009171647103148757)[&theta=0.22670337892481807]:0.024726746509904675)[&theta=0.407651901438772]:0.00434334765486076)[&theta=0.026020771837386734]:0.047921436536390714,11[&theta=2.2825418373465567E-5]:0.08711221468168152)[&theta=0.015231811753949328]:0.0;
tree STATE_1219500 = (((1[&theta=0.00595040220342389]:0.03450512321968623,2[&theta=0.003309348051964761]:0.03450512321968623)[&theta=0.03566085534206842]:0.0046856549256045765,((((3[&theta=0.0011439265457121484]:0.0016873217773343994,(10[&theta=5.683044134238494E-4]:9.069672037258092E-4,13[&theta=5.775805198649525E-4]:9.069672037258092E-4)[&theta=0.026717167582664656]:7.803545736085902E-4)[&theta=0.43860803901302153]:0.009623509036625202,(6[&theta=9.519234107463652E-4]:0.0013869888721147596,7[&theta=9.470174146915564E-4]:0.0013869888721147596)[&theta=0.7551129264964067]:0.009923841941844841)[&theta=0.3452426149692613]:0.015531932132627777,12[&theta=0.00466451707734792]:0.026842762946587377)[&theta=0.05628599052066885]:0.008004667543842672,((4[&theta=8.609918381062656E-4]:0.0012342820152055672,8[&theta=7.115844777456543E-4]:0.0012342820152055672)[&theta=0.0938459466318484]:0.008886401965319807,(5[&theta=7.206736681992082E-4]:9.490368773766173E-4,9[&theta=6.148213014383132E-4]:9.490368773766173E-4)[&theta=0.050471909044968316]:0.009171647103148757)[&theta=0.22379378556986315]:0.024726746509904675)[&theta=0.31054056983068046]:0.00434334765486076)[&theta=0.026161944099286398]:0.047921436536390714,11[&theta=6.055548798365044E-5]:0.08711221468168152)[&theta=0.015301648317254269]:0.0;
tree STATE_1220000 = (((1[&theta=0.005469049270565216]:0.0347561980853484,2[&theta=0.0035459594128326014]:0.0347561980853484)[&theta=0.03762217528968256]:0.004719749867781571,((((3[&theta=0.0011439265457121484]:0.0016995994929036448,(10[&theta=5.683044134238494E-4]:9.13566706860043E-4,13[&theta=6.01908439216239E-4]:9.13566706860043E-4)[&theta=0.029201789699330887]:7.860327860436017E-4)[&theta=0.5114161782606791]:0.009693534036193692,(6[&theta=9.598423329651352E-4]:0.0013970812297778223,7[&theta=9.470174146915564E-4]:0.0013970812297778223)[&theta=0.6007649592930409]:0.009996052299319515)[&theta=0.3726282088863307]:0.015644949488017146,12[&theta=0.005299981810137993]:0.027038083017114484)[&theta=0.058612159962399824]:0.00806291312133112,((4[&theta=8.609918381062656E-4]:0.001243263208786124,8[&theta=7.115844777456543E-4]:0.001243263208786124)[&theta=0.09496604579260548]:0.008951063440818892,(5[&theta=7.206736681992082E-4]:9.559424984630485E-4,9[&theta=6.148213014383132E-4]:9.559424984630485E-4)[&theta=0.050963030280767166]:0.009238384151141968)[&theta=0.22379378556986315]:0.02490666948884059)[&theta=0.23939664439597194]:0.0043749518146843636)[&theta=0.027579500857077336]:0.04827013455911933,11[&theta=5.2961869499890894E-5]:0.0877460825122493)[&theta=0.01758024239380288]:0.0;
tree STATE_1220500 = (((1[&theta=0.005469049270565216]:0.0347561980853484,2[&theta=0.003248208881082088]:0.0347561980853484)[&theta=0.03565584094452327]:0.004719749867781571,((((3[&theta=0.0011746803024323116]:0.0016995994929036448,(10[&theta=5.801232067925914E-4]:9.149879786573274E-4,13[&theta=6.01908439216239E-4]:9.149879786573274E-4)[&theta=0.026208252413813773]:7.846115142463173E-4)[&theta=0.40475082364138376]:0.009693534036193692,(6[&theta=9.598423329651352E-4]:0.0013970812297778223,7[&theta=9.71178100490321E-4]:0.0013970812297778223)[&theta=0.8555211271534786]:0.009996052299319515)[&theta=0.32506135265931596]:0.015644949488017146,12[&theta=0.0049585168653523744]:0.027038083017114484)[&theta=0.058612159962399824]:0.00806291312133112,((4[&theta=8.609918381062656E-4]:0.001243263208786124,8[&theta=7.115844777456543E-4]:0.001243263208786124)[&theta=0.10047966512972686]:0.008951063440818892,(5[&theta=7.206736681992082E-4]:9.559424984630485E-4,9[&theta=6.187011060107291E-4]:9.559424984630485E-4)[&theta=0.048137765674995406]:0.009238384151141968)[&theta=0.21256506507468087]:0.02490666948884059)[&theta=0.34840648781548816]:0.0043749518146843636)[&theta=0.027867352286616145]:0.04827013455911933,11[&theta=1.764790572330317E-5]:0.0877460825122493)[&theta=0.01409205304387485]:0.0;
tree STATE_1221000 = (((1[&theta=0.005593965601279441]:0.0347561980853484,2[&theta=0.003248208881082088]:0.0347561980853484)[&theta=0.03722964475128099]:0.004719749867781571,((((3[&theta=0.0011650447284211971]:0.0016995994929036448,(10[&theta=5.955003861307758E-4]:9.149879786573274E-4,13[&theta=6.020289811689268E-4]:9.149879786573274E-4)[&theta=0.03309230908940578]:7.846115142463173E-4)[&theta=0.436266410438467]:0.009693534036193692,(6[&theta=9.598423329651352E-4]:0.0013970812297778223,7[&theta=9.514649572264532E-4]:0.0013970812297778223)[&theta=0.7538379916492866]:0.009996052299319515)[&theta=0.34616049847898295]:0.015644949488017146,12[&theta=0.005056870084226147]:0.027038083017114484)[&theta=0.0555086665321077]:0.00806291312133112,((4[&theta=8.609918381062656E-4]:0.001243263208786124,8[&theta=7.364445703886092E-4]:0.001243263208786124)[&theta=0.094153464301989]:0.008951063440818892,(5[&theta=7.098969485848169E-4]:9.559424984630485E-4,9[&theta=6.187011060107291E-4]:9.559424984630485E-4)[&theta=0.04795411146333251]:0.009238384151141968)[&theta=0.2237776170108817]:0.02490666948884059)[&theta=0.2316138490932612]:0.0043749518146843636)[&theta=0.027352889699135158]:0.04827013455911933,11[&theta=2.674602822700239E-5]:0.0877460825122493)[&theta=0.01572288525366032]:0.0;
tree STATE_1221500 = (((1[&theta=0.005635284866865318]:0.034838446426140264,2[&theta=0.0030915501242091354]:0.034838446426140264)[&theta=0.03065924085914881]:0.004730918856824175,((((3[&theta=0.001144276200408293]:0.0017036214874255645,(10[&theta=5.97501053704695E-4]:9.171532397398046E-4,13[&theta=6.232415668143594E-4]:9.171532397398046E-4)[&theta=0.026875878874392498]:7.864682476857599E-4)[&theta=0.40256394347378044]:0.009716473170357004,(6[&theta=9.598423329651352E-4]:0.0014003873339960835,7[&theta=9.514649572264532E-4]:0.0014003873339960835)[&theta=0.6874799564131812]:0.010019707323786485)[&theta=0.36955537997419974]:0.015681972269795584,12[&theta=0.005119945194373384]:0.027102066927578154)[&theta=0.05604860795059974]:0.00808199349440731,((4[&theta=8.363213423763436E-4]:0.0012462053124028408,8[&theta=7.287011101289309E-4]:0.0012462053124028408)[&theta=0.09616152300647722]:0.008972245565357435,(5[&theta=7.098969485848169E-4]:9.582046758219744E-4,9[&theta=6.219895242035625E-4]:9.582046758219744E-4)[&theta=0.05242397330041765]:0.009260246201938303)[&theta=0.2237776170108817]:0.024965609544225185)[&theta=0.34931621878766644]:0.004385304860978975)[&theta=0.0278574759605396]:0.04838436277440164,11[&theta=3.0589925830001505E-5]:0.08795372805736608)[&theta=0.01847835063773084]:0.0;
tree STATE_1222000 = (((1[&theta=0.005662351271224568]:0.03479521103030583,2[&theta=0.003086672334046468]:0.03479521103030583)[&theta=0.03399691673197357]:0.004725047666503758,((((3[&theta=0.001144276200408293]:0.0017015072499403467,(10[&theta=5.848502029810271E-4]:9.160150293019467E-4,13[&theta=6.014653648596253E-4]:9.160150293019467E-4)[&theta=0.027992590420483014]:7.854922206384001E-4)[&theta=0.5522131281030492]:0.0092307352207067,(6[&theta=9.562685085102334E-4]:0.0013986494177880456,7[&theta=9.353923250292023E-4]:0.0013986494177880456)[&theta=0.7483393791522193]:0.009533593052859002)[&theta=0.3273277539458143]:0.016136190104319274,12[&theta=0.005047702764586239]:0.02706843257496632)[&theta=0.06228989830033105]:0.008071963535447951,((4[&theta=8.478805875055345E-4]:0.0012446587399950573,8[&theta=7.287011101289309E-4]:0.0012446587399950573)[&theta=0.09982620855712954]:0.008961110780993143,(5[&theta=7.232152257352263E-4]:9.57015519510501E-4,9[&theta=6.219895242035625E-4]:9.57015519510501E-4)[&theta=0.049107172144826204]:0.0092487540014777)[&theta=0.22160997847716477]:0.024934626589426072)[&theta=0.20390946094716006]:0.0043798625863953125)[&theta=0.027670551045725817]:0.04832431655273148,11[&theta=2.3103984117978056E-5]:0.08784457524954106)[&theta=0.017127430119376317]:0.0;
tree STATE_1222500 = (((1[&theta=0.005469654859194851]:0.034593514749223155,2[&theta=0.00301865323568128]:0.034593514749223155)[&theta=0.040296232688812356]:0.004697658134609782,((((3[&theta=0.0011715132837012644]:0.001691644177569575,(10[&theta=5.848502029810271E-4]:9.107051944322826E-4,13[&theta=6.014653648596253E-4]:9.107051944322826E-4)[&theta=0.02855551301595538]:7.809389831372925E-4)[&theta=0.44066412169726626]:0.009177227714629104,(6[&theta=9.562685085102334E-4]:0.001390541911675765,7[&theta=9.098655627770405E-4]:0.001390541911675765)[&theta=0.6307589760266938]:0.009478329980522913)[&theta=0.3273277539458143]:0.016042653969934297,12[&theta=0.005047702764586239]:0.026911525862132975)[&theta=0.062323909191985674]:0.008025173043942763,((4[&theta=8.666476949072455E-4]:0.0012374438666938033,8[&theta=7.011390619540495E-4]:0.0012374438666938033)[&theta=0.11072556460441993]:0.00890916619823657,(5[&theta=7.319367205251392E-4]:9.514680184174468E-4,9[&theta=6.315288314066562E-4]:9.514680184174468E-4)[&theta=0.051496193882550945]:0.009195142046512925)[&theta=0.2104073873906663]:0.024790088841145363)[&theta=0.15828286814994655]:0.004354473977757199)[&theta=0.026495486689169307]:0.04804419654063963,11[&theta=5.429086100159615E-5]:0.08733536942447256)[&theta=0.016253235848577723]:0.0;
tree STATE_1223000 = (((1[&theta=0.0051100563737331685]:0.034593514749223155,2[&theta=0.0033961853696420842]:0.034593514749223155)[&theta=0.038765293646142666]:0.004697658134609782,((((3[&theta=0.0011715132837012644]:0.001691644177569575,(10[&theta=5.848502029810271E-4]:9.107051944322826E-4,13[&theta=6.014653648596253E-4]:9.107051944322826E-4)[&theta=0.028351943022373555]:7.809389831372925E-4)[&theta=0.4724897732254937]:0.009177227714629104,(6[&theta=9.634626152771672E-4]:0.001390541911675765,7[&theta=9.098655627770405E-4]:0.001390541911675765)[&theta=0.9702202286442008]:0.009478329980522913)[&theta=0.35756252220518403]:0.016042653969934297,12[&theta=0.005135683581340385]:0.026911525862132975)[&theta=0.06061898982095119]:0.008025173043942763,((4[&theta=8.462927777742297E-4]:0.0012374438666938033,8[&theta=7.011390619540495E-4]:0.0012374438666938033)[&theta=0.09585291100277288]:0.00890916619823657,(5[&theta=7.214619516232879E-4]:9.514680184174468E-4,9[&theta=6.315288314066562E-4]:9.514680184174468E-4)[&theta=0.049343036806701546]:0.009195142046512925)[&theta=0.2097006832534043]:0.024790088841145363)[&theta=0.2294046805836562]:0.004354473977757199)[&theta=0.028109431976726378]:0.04804419654063963,11[&theta=4.2377148322812424E-5]:0.08733536942447256)[&theta=0.01856724344689894]:0.0;
tree STATE_1223500 = (((1[&theta=0.005299149950210816]:0.034593514749223155,2[&theta=0.0029429912660093385]:0.034593514749223155)[&theta=0.03425904554570581]:0.004697658134609782,((((3[&theta=0.0012146343953469921]:0.001691644177569575,(10[&theta=5.848502029810271E-4]:9.107051944322826E-4,13[&theta=5.969805333289972E-4]:9.107051944322826E-4)[&theta=0.02736873021319089]:7.809389831372925E-4)[&theta=0.498175028679109]:0.009621711072786688,(6[&theta=9.435683533380966E-4]:0.001390541911675765,7[&theta=9.414759977010964E-4]:0.001390541911675765)[&theta=0.6754000567190716]:0.009922813338680498)[&theta=0.3064479829519938]:0.015598170611776712,12[&theta=0.0049088675094872865]:0.026911525862132975)[&theta=0.06061898982095119]:0.008025173043942763,((4[&theta=8.462927777742297E-4]:0.0012374438666938033,8[&theta=7.11755430466103E-4]:0.0012374438666938033)[&theta=0.0977741783233869]:0.00890916619823657,(5[&theta=7.328189723293871E-4]:9.514680184174468E-4,9[&theta=6.335517263878267E-4]:9.514680184174468E-4)[&theta=0.05074948929784604]:0.009195142046512925)[&theta=0.20385138050270254]:0.024790088841145363)[&theta=0.19261338705390424]:0.004354473977757199)[&theta=0.028109431976726378]:0.04872370305245838,11[&theta=5.108589944225029E-5]:0.08801487593629131)[&theta=0.016517952107213657]:0.0;
tree STATE_1224000 = (((1[&theta=0.005299149950210816]:0.034593514749223155,2[&theta=0.0036980668696101828]:0.034593514749223155)[&theta=0.0325393984607058]:0.004697658134609782,((((3[&theta=0.001126014343549835]:0.001691644177569575,(10[&theta=5.848502029810271E-4]:9.107051944322826E-4,13[&theta=5.900497126934188E-4]:9.107051944322826E-4)[&theta=0.03430725855426283]:7.809389831372925E-4)[&theta=0.3948488091836195]:0.009621711072786688,(6[&theta=9.435683533380966E-4]:0.001390541911675765,7[&theta=9.262963233893117E-4]:0.001390541911675765)[&theta=0.7488842355272316]:0.009922813338680498)[&theta=0.35108537901701964]:0.015598170611776712,12[&theta=0.004859397223666611]:0.026911525862132975)[&theta=0.060024067148480784]:0.008025173043942763,((4[&theta=8.522086307190327E-4]:0.0012374438666938033,8[&theta=7.262948523054908E-4]:0.0012374438666938033)[&theta=0.10006001645463657]:0.00890916619823657,(5[&theta=7.28368945859936E-4]:9.514680184174468E-4,9[&theta=6.335517263878267E-4]:9.514680184174468E-4)[&theta=0.05074948929784604]:0.009195142046512925)[&theta=0.21020204176477628]:0.024790088841145363)[&theta=0.18180983535376805]:0.004354473977757199)[&theta=0.028109431976726378]:0.04872370305245838,11[&theta=4.0149469425017336E-5]:0.08801487593629131)[&theta=0.01465148575161371]:0.0;
tree STATE_1224500 = (((1[&theta=0.005878174514480724]:0.034593514749223155,2[&theta=0.00295206260890827]:0.034593514749223155)[&theta=0.037061394909829445]:0.004697658134609782,((((3[&theta=0.001126014343549835]:0.001691644177569575,(10[&theta=5.848502029810271E-4]:9.107051944322826E-4,13[&theta=5.900497126934188E-4]:9.107051944322826E-4)[&theta=0.02695305792763029]:7.809389831372925E-4)[&theta=0.42619844423850195]:0.009621711072786688,(6[&theta=9.47371765150557E-4]:0.001390541911675765,7[&theta=9.262963233893117E-4]:0.001390541911675765)[&theta=1.0262201173643435]:0.009922813338680498)[&theta=0.32772161807035805]:0.015598170611776712,12[&theta=0.004956989758374221]:0.026911525862132975)[&theta=0.057812604850971054]:0.008025173043942763,((4[&theta=8.546518197931023E-4]:0.0012374438666938033,8[&theta=7.262948523054908E-4]:0.0012374438666938033)[&theta=0.1043337841800148]:0.00890916619823657,(5[&theta=7.28368945859936E-4]:9.514680184174468E-4,9[&theta=6.071052077368586E-4]:9.514680184174468E-4)[&theta=0.05074948929784604]:0.009195142046512925)[&theta=0.21073635054714918]:0.024790088841145363)[&theta=0.22698391400134607]:0.004354473977757199)[&theta=0.026777857948784484]:0.04872370305245838,11[&theta=2.8812358754667332E-5]:0.08801487593629131)[&theta=0.01463716607141565]:0.0;
tree STATE_1225000 = (((1[&theta=0.00560504992767291]:0.03457141776044166,2[&theta=0.0029779969734128843]:0.03457141776044166)[&theta=0.03640646783600981]:0.0046946574537060845,((((3[&theta=0.0011597332794430633]:0.0016905636212085054,(10[&theta=5.848502029810271E-4]:9.101234714529756E-4,13[&theta=6.157558911024458E-4]:9.101234714529756E-4)[&theta=0.02430762743608647]:7.804401497555298E-4)[&theta=0.44283445877899325]:0.009615565098803545,(6[&theta=9.536791697879652E-4]:0.0013896536877053113,7[&theta=9.262963233893117E-4]:0.0013896536877053113)[&theta=0.9010592301848075]:0.009916475032306738)[&theta=0.2961025269369835]:0.015588207108399884,12[&theta=0.004793937107111283]:0.026894335828411935)[&theta=0.05836550549606691]:0.007985716326424905,((4[&theta=8.546518197931023E-4]:0.0012366534357867883,8[&theta=7.059907425683639E-4]:0.0012366534357867883)[&theta=0.10865353693485066]:0.008903475370144598,(5[&theta=7.327949678636514E-4]:9.508602577350954E-4,9[&theta=6.26590206232116E-4]:9.508602577350954E-4)[&theta=0.04980610313628564]:0.009189268548196291)[&theta=0.21073635054714918]:0.024739923348905454)[&theta=0.21813657768911843]:0.004386023059310906)[&theta=0.026777857948784484]:0.04869258025017743,11[&theta=5.280362834425953E-5]:0.08795865546432517)[&theta=0.013897161153081773]:0.0;
tree STATE_1225500 = (((1[&theta=0.00516082373454413]:0.03457141776044166,2[&theta=0.0032815153375748436]:0.03457141776044166)[&theta=0.04540731364963418]:0.0046946574537060845,((((3[&theta=0.0011597332794430633]:0.0016905636212085054,(10[&theta=5.848502029810271E-4]:9.101234714529756E-4,13[&theta=6.157558911024458E-4]:9.101234714529756E-4)[&theta=0.0221241599576664]:7.804401497555298E-4)[&theta=0.44513568943398385]:0.009615565098803545,(6[&theta=9.536791697879652E-4]:0.0013896536877053113,7[&theta=9.294926190615977E-4]:0.0013896536877053113)[&theta=0.8838368332546622]:0.009916475032306738)[&theta=0.28502240115782296]:0.015588207108399884,12[&theta=0.004874634702294711]:0.026894335828411935)[&theta=0.0598481835784381]:0.007985716326424905,((4[&theta=8.230394968673158E-4]:0.0012366534357867883,8[&theta=7.096989954662536E-4]:0.0012366534357867883)[&theta=0.10826630320896027]:0.008903475370144598,(5[&theta=7.112603780857378E-4]:9.508602577350954E-4,9[&theta=6.26590206232116E-4]:9.508602577350954E-4)[&theta=0.05088660364893909]:0.009189268548196291)[&theta=0.21073635054714918]:0.024739923348905454)[&theta=0.27735202581505264]:0.004386023059310906)[&theta=0.026275221143579792]:0.04869258025017743,11[&theta=6.101330658271773E-5]:0.08795865546432517)[&theta=0.01547482951645571]:0.0;
tree STATE_1226000 = (((1[&theta=0.005462575061173771]:0.03457141776044166,2[&theta=0.003215120623076302]:0.03457141776044166)[&theta=0.030907439027574313]:0.0046946574537060845,((((3[&theta=0.0011576537424533892]:0.0016905636212085054,(10[&theta=5.900572798074331E-4]:9.101234714529756E-4,13[&theta=6.036471000594756E-4]:9.101234714529756E-4)[&theta=0.028590932423203763]:7.804401497555298E-4)[&theta=0.44599909749937733]:0.009615565098803545,(6[&theta=9.536791697879652E-4]:0.0013896536877053113,7[&theta=9.080143115151254E-4]:0.0013896536877053113)[&theta=0.7977448155082261]:0.009916475032306738)[&theta=0.30357359349903124]:0.015588207108399884,12[&theta=0.004774759558224154]:0.026894335828411935)[&theta=0.06429815656069271]:0.008603820247057546,((4[&theta=8.590068663194805E-4]:0.0012366534357867883,8[&theta=7.038956726653046E-4]:0.0012366534357867883)[&theta=0.10188485380450168]:0.008903475370144598,(5[&theta=7.112603780857378E-4]:9.508602577350954E-4,9[&theta=6.26590206232116E-4]:9.508602577350954E-4)[&theta=0.05011627045459746]:0.009189268548196291)[&theta=0.22405898992142712]:0.025358027269538095)[&theta=0.26183274613301605]:0.003767919138678265)[&theta=0.026275221143579792]:0.04869258025017743,11[&theta=4.509263568400888E-5]:0.08795865546432517)[&theta=0.013769402061083945]:0.0;
tree STATE_1226500 = (((1[&theta=0.005609235377420363]:0.03457141776044166,2[&theta=0.003215120623076302]:0.03457141776044166)[&theta=0.036372255497386666]:0.0046946574537060845,((((3[&theta=0.0011718273159757495]:0.0016905636212085054,(10[&theta=5.900572798074331E-4]:9.101234714529756E-4,13[&theta=6.036471000594756E-4]:9.101234714529756E-4)[&theta=0.025901517885074266]:7.804401497555298E-4)[&theta=0.4248311137518119]:0.009615565098803545,(6[&theta=9.536791697879652E-4]:0.0013896536877053113,7[&theta=9.266048263767201E-4]:0.0013896536877053113)[&theta=0.657553988149987]:0.009916475032306738)[&theta=0.31844264325711114]:0.015588207108399884,12[&theta=0.005082305844094491]:0.026894335828411935)[&theta=0.06429815656069271]:0.008603820247057546,((4[&theta=8.590068663194805E-4]:0.0012366534357867883,8[&theta=7.275931529767644E-4]:0.0012366534357867883)[&theta=0.09685353920934167]:0.008774496301579983,(5[&theta=7.112603780857378E-4]:9.508602577350954E-4,9[&theta=6.26590206232116E-4]:9.508602577350954E-4)[&theta=0.05011627045459746]:0.009060289479631676)[&theta=0.22405898992142712]:0.025487006338102712)[&theta=0.2565211245425151]:0.003767919138678265)[&theta=0.026275221143579792]:0.04869258025017743,11[&theta=5.8072982082145745E-5]:0.08795865546432517)[&theta=0.01424338960175267]:0.0;
tree STATE_1227000 = (((1[&theta=0.005786366612930681]:0.03457141776044166,2[&theta=0.0030736456248893814]:0.03457141776044166)[&theta=0.0357971477539736]:0.0046946574537060845,((((3[&theta=0.0011718273159757495]:0.0016905636212085054,(10[&theta=5.900572798074331E-4]:9.101234714529756E-4,13[&theta=6.036471000594756E-4]:9.101234714529756E-4)[&theta=0.024735223115733083]:7.804401497555298E-4)[&theta=0.3924796576127736]:0.009615565098803545,(6[&theta=9.536791697879652E-4]:0.0013896536877053113,7[&theta=9.238985343159118E-4]:0.0013896536877053113)[&theta=0.7903544875554368]:0.009916475032306738)[&theta=0.3600863242628901]:0.015588207108399884,12[&theta=0.004808298414852308]:0.026894335828411935)[&theta=0.05858662966696133]:0.008603820247057546,((4[&theta=8.590068663194805E-4]:0.0012366534357867883,8[&theta=7.275931529767644E-4]:0.0012366534357867883)[&theta=0.09828393339289464]:0.008774496301579983,(5[&theta=7.100748478578253E-4]:9.508602577350954E-4,9[&theta=6.152677427510833E-4]:9.508602577350954E-4)[&theta=0.05131927447338981]:0.009060289479631676)[&theta=0.22733221472365261]:0.025487006338102712)[&theta=0.3147922026546257]:0.003767919138678265)[&theta=0.027757185546623618]:0.04869258025017743,11[&theta=4.1052412869692745E-5]:0.08795865546432517)[&theta=0.015318719061030458]:0.0;
tree STATE_1227500 = (((1[&theta=0.005385985836227744]:0.03433580265940433,2[&theta=0.0034368753507645925]:0.03433580265940433)[&theta=0.03636119509005906]:0.004662661884477323,((((3[&theta=0.0011718273159757495]:0.0016790418976511665,(10[&theta=5.79437394935371E-4]:9.039206933323683E-4,13[&theta=6.036471000594756E-4]:9.039206933323683E-4)[&theta=0.02337862529685715]:7.751212043187982E-4)[&theta=0.3991532523891756]:0.009550031994029403,(6[&theta=9.536791697879652E-4]:0.0013801827601227507,7[&theta=9.238985343159118E-4]:0.0013801827601227507)[&theta=0.7174215545598096]:0.009848891131557819)[&theta=0.32504917332680383]:0.015481968567120297,12[&theta=0.0053777555692974596]:0.026711042458800866)[&theta=0.06081568943115295]:0.008379168979969733,((4[&theta=8.590068663194805E-4]:0.001228225253111721,8[&theta=7.275931529767644E-4]:0.001228225253111721)[&theta=0.09877225982824178]:0.008714695345571342,(5[&theta=7.100748478578253E-4]:9.443798455850621E-4,9[&theta=6.152677427510833E-4]:9.443798455850621E-4)[&theta=0.05274377368161059]:0.008998540753098)[&theta=0.2164873405070112]:0.025147290840087537)[&theta=0.21339754575825073]:0.003908253105111052)[&theta=0.02787878627740019]:0.048360724979013454,11[&theta=5.019735602196633E-5]:0.0873591895228951)[&theta=0.02031610792438765]:0.0;
tree STATE_1228000 = (((1[&theta=0.005232482578172009]:0.03491909118326298,2[&theta=0.0027738663561664594]:0.03491909118326298)[&theta=0.04030194410778488]:0.004626906093256569,((((3[&theta=0.001174046385784957]:0.0017026154000745765,(10[&theta=5.727048597114405E-4]:8.940674958197197E-4,13[&theta=5.913599390133345E-4]:8.940674958197197E-4)[&theta=0.025385136032243752]:8.085479042548568E-4)[&theta=0.4612881486018648]:0.009684113045056078,(6[&theta=9.583476564444175E-4]:0.0013995603240096418,7[&theta=9.287338818274293E-4]:0.0013995603240096418)[&theta=0.6235782358067599]:0.009987168121121014)[&theta=0.3028086686512488]:0.015699333139169824,12[&theta=0.004721966180428942]:0.027086061584300478)[&theta=0.06081568943115295]:0.008496811285698853,((4[&theta=8.62216504270331E-4]:0.0012454693558474692,8[&theta=7.297198959067747E-4]:0.0012454693558474692)[&theta=0.10765469387310918]:0.009632747161967287,(5[&theta=7.515100187324278E-4]:9.576388003554357E-4,9[&theta=6.145389944245055E-4]:9.576388003554357E-4)[&theta=0.05274377368161059]:0.009920577717459321)[&theta=0.2143992534766928]:0.024704656352184575)[&theta=0.3112802376409078]:0.003963124406520219)[&theta=0.02787878627740019]:0.049039702477481746,11[&theta=4.057953510213259E-5]:0.0885856997540013)[&theta=0.017406946378222488]:0.0;
tree STATE_1228500 = (((1[&theta=0.005304661867799599]:0.034849196796378656,2[&theta=0.002856096308271883]:0.034849196796378656)[&theta=0.036694742043240386]:0.004617644833767816,((((3[&theta=0.001174046385784957]:0.0016992074288056946,(10[&theta=5.727048597114405E-4]:8.92277921769079E-4,13[&theta=5.719017120293747E-4]:8.92277921769079E-4)[&theta=0.027804781359488575]:8.069295070366157E-4)[&theta=0.460902425930949]:0.009664729231764651,(6[&theta=9.583476564444175E-4]:0.00139675895067948,7[&theta=9.287338818274293E-4]:0.00139675895067948)[&theta=0.6135809545148881]:0.009967177709890867)[&theta=0.31959808386357597]:0.015667909203807465,12[&theta=0.005252336070024519]:0.02703184586437781)[&theta=0.05961176737920753]:0.008479803986964504,((4[&theta=8.444313492611383E-4]:0.0012429764124729321,8[&theta=7.291544714653569E-4]:0.0012429764124729321)[&theta=0.11074321383480619]:0.009613466163118721,(5[&theta=7.172617444552044E-4]:9.557219813736299E-4,9[&theta=6.145389944245055E-4]:9.557219813736299E-4)[&theta=0.052053105410082574]:0.009900720594218024)[&theta=0.2195396855489717]:0.024655207275750664)[&theta=0.17409105519264897]:0.003955191778804157)[&theta=0.02681628909935725]:0.04894154413997907,11[&theta=1.7996190856342258E-5]:0.08840838577012554)[&theta=0.015052750621320742]:0.0;
tree STATE_1229000 = (((1[&theta=0.005395201523264801]:0.03487947072904296,2[&theta=0.0033157817500238163]:0.03487947072904296)[&theta=0.0393387482547146]:0.004621656239527955,((((3[&theta=0.0011707726153130024]:0.0017006835515290654,(10[&theta=5.727048597114405E-4]:8.930530547478767E-4,13[&theta=5.891291614328333E-4]:8.930530547478767E-4)[&theta=0.02510584330598647]:8.076304967811887E-4)[&theta=0.3972196311912739]:0.00967312510279981,(6[&theta=9.583476564444175E-4]:0.0013979723326310988,7[&theta=9.287338818274293E-4]:0.0013979723326310988)[&theta=0.8758910893166767]:0.009975836321697776)[&theta=0.41502550122953497]:0.01568152011228831,12[&theta=0.004955986916524018]:0.027055328766617186)[&theta=0.05784807277498651]:0.008487170498635,((4[&theta=8.444313492611383E-4]:0.0012440562016122457,8[&theta=7.291544714653569E-4]:0.0012440562016122457)[&theta=0.11985107869269458]:0.009621817501285662,(5[&theta=7.239442408798068E-4]:9.565522289996788E-4,9[&theta=6.114265859795179E-4]:9.565522289996788E-4)[&theta=0.05544283738975651]:0.00990932147389823)[&theta=0.2093248642687159]:0.02467662556235428)[&theta=0.1854590369385183]:0.003958627703318729)[&theta=0.02681628909935725]:0.04898406027085113,11[&theta=3.582408459316301E-5]:0.08848518723942204)[&theta=0.01577792506104319]:0.0;
tree STATE_1229500 = (((1[&theta=0.005560896366044311]:0.03487947072904296,2[&theta=0.003678187511237903]:0.03487947072904296)[&theta=0.03166973763108471]:0.004621656239527955,((((3[&theta=0.0011666060572624135]:0.0017006835515290654,(10[&theta=5.531126578253985E-4]:8.930530547478767E-4,13[&theta=5.745122486302429E-4]:8.930530547478767E-4)[&theta=0.02589631249496842]:8.076304967811887E-4)[&theta=0.4320095891843745]:0.00967312510279981,(6[&theta=9.583476564444175E-4]:0.0013979723326310988,7[&theta=9.262117018620056E-4]:0.0013979723326310988)[&theta=0.6671176067176521]:0.009975836321697776)[&theta=0.3243504918778668]:0.01568152011228831,12[&theta=0.004686150878953532]:0.027055328766617186)[&theta=0.05708607189183284]:0.008487170498635,((4[&theta=8.159164653161307E-4]:0.0012440562016122457,8[&theta=7.137768862915916E-4]:0.0012440562016122457)[&theta=0.11679947408546584]:0.009621817501285662,(5[&theta=7.400985830441957E-4]:9.565522289996788E-4,9[&theta=6.336455097755059E-4]:9.565522289996788E-4)[&theta=0.051683276035787054]:0.00990932147389823)[&theta=0.22615369937296942]:0.02467662556235428)[&theta=0.224214327690486]:0.003958627703318729)[&theta=0.02681628909935725]:0.04898406027085113,11[&theta=5.971372262106737E-5]:0.08848518723942204)[&theta=0.013088475000660222]:0.0;
tree STATE_1230000 = (((1[&theta=0.005549245231056307]:0.034695391435106436,2[&theta=0.0030121959264816167]:0.034695391435106436)[&theta=0.03611693972120548]:0.004597265066164154,((((3[&theta=0.001164161795805936]:0.0016917080533110187,(10[&theta=5.519537816630504E-4]:8.883398933285733E-4,13[&theta=5.733085362571936E-4]:8.883398933285733E-4)[&theta=0.032310260576234026]:8.033681599824454E-4)[&theta=0.39689716811220194]:0.009622074384372467,(6[&theta=9.559200083421381E-4]:0.0013905944179278447,7[&theta=9.467927681265664E-4]:0.0013905944179278447)[&theta=0.8608936154563619]:0.009923188019755641)[&theta=0.33209991962177965]:0.015598759591850775,12[&theta=0.0049526752637711405]:0.02691254202953426)[&theta=0.05696646571941647]:0.008069690529187587,((4[&theta=8.288528788278919E-4]:0.001237490592030921,8[&theta=7.043522757268279E-4]:0.001237490592030921)[&theta=0.10612018149960609]:0.00957103756297232,(5[&theta=6.97679366367452E-4]:9.515039454320885E-4,9[&theta=6.323179019793928E-4]:9.515039454320885E-4)[&theta=0.054912372156274585]:0.009857024209571155)[&theta=0.225679864381992]:0.024173704403718604)[&theta=0.35768852858806505]:0.004310423942548741)[&theta=0.028813888802931415]:0.04872554283809391,11[&theta=3.0679909643383535E-5]:0.0880181993393645)[&theta=0.017707752212257302]:0.0;
tree STATE_1230500 = (((1[&theta=0.005369190007470356]:0.034695391435106436,2[&theta=0.0031016680748338766]:0.034695391435106436)[&theta=0.041406347758114866]:0.004597265066164154,((((3[&theta=0.001164161795805936]:0.0016917080533110187,(10[&theta=5.519537816630504E-4]:8.883398933285733E-4,13[&theta=5.733085362571936E-4]:8.883398933285733E-4)[&theta=0.024310602474222915]:8.033681599824454E-4)[&theta=0.4643694071244376]:0.009622074384372467,(6[&theta=9.559200083421381E-4]:0.0013905944179278447,7[&theta=9.190589128595336E-4]:0.0013905944179278447)[&theta=0.7360655842892995]:0.009923188019755641)[&theta=0.2800899285263681]:0.015474693792489872,12[&theta=0.0049526752637711405]:0.026788476230173358)[&theta=0.059757137731853406]:0.00819375632854849,((4[&theta=8.288528788278919E-4]:0.001237490592030921,8[&theta=7.043522757268279E-4]:0.001237490592030921)[&theta=0.10710583745190605]:0.00957103756297232,(5[&theta=7.243529428345926E-4]:9.515039454320885E-4,9[&theta=6.020483752833643E-4]:9.515039454320885E-4)[&theta=0.054912372156274585]:0.009857024209571155)[&theta=0.21917027979125]:0.024173704403718604)[&theta=0.22477760443773728]:0.004310423942548741)[&theta=0.027045941757357316]:0.04872554283809391,11[&theta=3.650927950651559E-5]:0.0880181993393645)[&theta=0.017363532943300897]:0.0;
tree STATE_1231000 = (((1[&theta=0.005461337378978629]:0.03470910364356504,2[&theta=0.0032069876644808884]:0.03470910364356504)[&theta=0.04407302535186329]:0.004599081983464093,((((3[&theta=0.001164161795805936]:0.001692376645089886,(10[&theta=5.52949318544301E-4]:8.886909803547046E-4,13[&theta=5.809105296269265E-4]:8.886909803547046E-4)[&theta=0.03268637891921326]:8.036856647351815E-4)[&theta=0.4132978551023892]:0.009625877191728293,(6[&theta=9.559200083421381E-4]:0.0013911440044795818,7[&theta=9.190589128595336E-4]:0.0013911440044795818)[&theta=0.6794335911780697]:0.009927109832338597)[&theta=0.37254091767003633]:0.015480809654520497,12[&theta=0.005368746980986068]:0.026799063491338676)[&theta=0.058423324387627616]:0.008196994640329643,((4[&theta=8.566631471225376E-4]:0.0012379796693481556,8[&theta=7.316014361707027E-4]:0.0012379796693481556)[&theta=0.1115777647493606]:0.00957482019970879,(5[&theta=7.259183870866439E-4]:9.518799959652941E-4,9[&theta=5.97902098300381E-4]:9.518799959652941E-4)[&theta=0.0536551644524134]:0.009860919873091652)[&theta=0.20563539759893898]:0.024183258262611373)[&theta=0.1879747196013497]:0.004312127495360814)[&theta=0.026653029369570553]:0.04874480000087601,11[&theta=7.100742786083916E-5]:0.08805298562790514)[&theta=0.014418734846534822]:0.0;
tree STATE_1231500 = (((1[&theta=0.0052363842911351665]:0.03492030985289625,2[&theta=0.0035411743642585636]:0.03492030985289625)[&theta=0.0377358742733512]:0.004627067571398198,((((3[&theta=0.0011766778134332028]:0.0017026748210278398,(10[&theta=5.52949318544301E-4]:8.940986986050822E-4,13[&theta=5.809105296269265E-4]:8.940986986050822E-4)[&theta=0.028732939170120785]:8.085761224227577E-4)[&theta=0.4389713336611415]:0.009684451018757378,(6[&theta=9.559200083421381E-4]:0.001399609168398456,7[&theta=9.493820492068287E-4]:0.001399609168398456)[&theta=0.6424084627767378]:0.00998751667138676)[&theta=0.35658910820443074]:0.015575010967181458,12[&theta=0.005069377958017409]:0.026962136806966675)[&theta=0.058423324387627616]:0.00824687366295353,((4[&theta=8.566631471225376E-4]:0.0012455128224908357,8[&theta=7.320158389803546E-4]:0.0012455128224908357)[&theta=0.1014021275949964]:0.009633083343009042,(5[&theta=7.259183870866439E-4]:9.576722217672216E-4,9[&theta=6.228096433028707E-4]:9.576722217672216E-4)[&theta=0.0536551644524134]:0.009920923943732656)[&theta=0.2049372799785073]:0.024330414304420327)[&theta=0.2469302910941832]:0.004338366954374243)[&theta=0.026653029369570553]:0.04904141395376043,11[&theta=3.0326215329230064E-5]:0.08858879137805488)[&theta=0.01459492541141491]:0.0;
tree STATE_1232000 = (((1[&theta=0.005618544485318776]:0.03492030985289625,2[&theta=0.0031524961019413493]:0.03492030985289625)[&theta=0.03576858601949292]:0.004627067571398198,((((3[&theta=0.0011766778134332028]:0.0017026748210278398,(10[&theta=5.52949318544301E-4]:8.940986986050822E-4,13[&theta=5.809105296269265E-4]:8.940986986050822E-4)[&theta=0.024067824124476268]:8.085761224227577E-4)[&theta=0.5320476706646965]:0.009684451018757378,(6[&theta=9.390701691909256E-4]:0.001399609168398456,7[&theta=9.453019597578234E-4]:0.001399609168398456)[&theta=0.6648727614011911]:0.00998751667138676)[&theta=0.29610460867826677]:0.015575010967181458,12[&theta=0.005160165634203793]:0.026962136806966675)[&theta=0.05832776799761923]:0.00824687366295353,((4[&theta=8.566631471225376E-4]:0.0012455128224908357,8[&theta=7.320158389803546E-4]:0.0012455128224908357)[&theta=0.09195628615961854]:0.009633083343009042,(5[&theta=7.265455004401802E-4]:9.576722217672216E-4,9[&theta=6.248089540259207E-4]:9.576722217672216E-4)[&theta=0.054848307144470324]:0.009920923943732656)[&theta=0.2049372799785073]:0.024330414304420327)[&theta=0.2488960595156237]:0.004338366954374243)[&theta=0.026653029369570553]:0.04904141395376043,11[&theta=7.166861793131643E-5]:0.08858879137805488)[&theta=0.013039518634265305]:0.0;
tree STATE_1232500 = (((1[&theta=0.005618544485318776]:0.03492030985289625,2[&theta=0.0030228592665057824]:0.03492030985289625)[&theta=0.03443518252088798]:0.004627067571398198,((((3[&theta=0.001183470292761639]:0.0017026748210278398,(10[&theta=5.52949318544301E-4]:8.940986986050822E-4,13[&theta=5.692162191512347E-4]:8.940986986050822E-4)[&theta=0.024179393284514124]:8.085761224227577E-4)[&theta=0.5776293175767329]:0.009684451018757378,(6[&theta=9.390701691909256E-4]:0.001399609168398456,7[&theta=9.646845987346069E-4]:0.001399609168398456)[&theta=0.7287356549549743]:0.00998751667138676)[&theta=0.3020434490123564]:0.015575010967181458,12[&theta=0.005160165634203793]:0.026962136806966675)[&theta=0.05832776799761923]:0.00824687366295353,((4[&theta=8.566631471225376E-4]:0.0012455128224908357,8[&theta=7.320158389803546E-4]:0.0012455128224908357)[&theta=0.10603789852138049]:0.009633083343009042,(5[&theta=7.380474324514864E-4]:9.576722217672216E-4,9[&theta=6.248089540259207E-4]:9.576722217672216E-4)[&theta=0.054477827073588406]:0.009920923943732656)[&theta=0.20448565237189714]:0.024330414304420327)[&theta=0.21896191186128341]:0.004338366954374243)[&theta=0.026817050603435328]:0.04904141395376043,11[&theta=7.564954218424732E-5]:0.08858879137805488)[&theta=0.011999962616761511]:0.0;
tree STATE_1233000 = (((1[&theta=0.005335247321147569]:0.03492030985289625,2[&theta=0.0030934715978533107]:0.03492030985289625)[&theta=0.037632842147727]:0.004627067571398198,((((3[&theta=0.001183470292761639]:0.0017026748210278398,(10[&theta=5.52949318544301E-4]:8.940986986050822E-4,13[&theta=5.692162191512347E-4]:8.940986986050822E-4)[&theta=0.024897633036931998]:8.085761224227577E-4)[&theta=0.5078887795864563]:0.009684451018757378,(6[&theta=9.570447761056701E-4]:0.001399609168398456,7[&theta=9.646845987346069E-4]:0.001399609168398456)[&theta=0.5478036278119889]:0.00998751667138676)[&theta=0.2991957208960399]:0.015575010967181458,12[&theta=0.005220076517106875]:0.026962136806966675)[&theta=0.06027406571592301]:0.00824687366295353,((4[&theta=8.298837288666016E-4]:0.0012455128224908357,8[&theta=7.155204006436701E-4]:0.0012455128224908357)[&theta=0.10542481665878489]:0.009633083343009042,(5[&theta=7.174615704708524E-4]:9.576722217672216E-4,9[&theta=6.474719880119524E-4]:9.576722217672216E-4)[&theta=0.054477827073588406]:0.009920923943732656)[&theta=0.21889082040461966]:0.024330414304420327)[&theta=0.1457473513096187]:0.004338366954374243)[&theta=0.02731498234697116]:0.04904141395376043,11[&theta=8.641262210807785E-5]:0.08858879137805488)[&theta=0.014788785652739306]:0.0;
tree STATE_1233500 = (((1[&theta=0.0052669089303585236]:0.03492030985289625,2[&theta=0.003100454499914523]:0.03492030985289625)[&theta=0.03753927644345507]:0.004627067571398198,((((3[&theta=0.001183470292761639]:0.0017026748210278398,(10[&theta=5.780529030798857E-4]:8.940986986050822E-4,13[&theta=5.692162191512347E-4]:8.940986986050822E-4)[&theta=0.031012283207699977]:8.085761224227577E-4)[&theta=0.37478848835750245]:0.009684451018757378,(6[&theta=9.408962043218489E-4]:0.001399609168398456,7[&theta=9.714064609453177E-4]:0.001399609168398456)[&theta=0.5902700021532651]:0.00998751667138676)[&theta=0.34817306981622675]:0.015575010967181458,12[&theta=0.00532871178762052]:0.026962136806966675)[&theta=0.05810846186905028]:0.00824687366295353,((4[&theta=8.630887189049916E-4]:0.0012455128224908357,8[&theta=7.155204006436701E-4]:0.0012455128224908357)[&theta=0.10808880719174448]:0.009633083343009042,(5[&theta=7.217529784303609E-4]:9.576722217672216E-4,9[&theta=6.306376857350754E-4]:9.576722217672216E-4)[&theta=0.055083226943425774]:0.009920923943732656)[&theta=0.2017348888371666]:0.024330414304420327)[&theta=0.23335882134245922]:0.004338366954374243)[&theta=0.027794719819610337]:0.04904141395376043,11[&theta=6.592207032565716E-5]:0.08858879137805488)[&theta=0.015497060240637897]:0.0;
tree STATE_1234000 = (((1[&theta=0.005665507068817639]:0.03527972890353348,2[&theta=0.0033784235333939195]:0.03527972890353348)[&theta=0.03510306675188727]:0.004674691897778804,((((3[&theta=0.001183470292761639]:0.0017201996875108613,(10[&theta=5.780529030798857E-4]:9.033012545612679E-4,13[&theta=5.948597355609386E-4]:9.033012545612679E-4)[&theta=0.02191424323093801]:8.168984329495934E-4)[&theta=0.5511570764423429]:0.009784128719378234,(6[&theta=9.727404062610285E-4]:0.001414014716364326,7[&theta=9.524619790483859E-4]:0.001414014716364326)[&theta=0.6820678302706444]:0.01009031369052477)[&theta=0.28470996518503916]:0.015726089097789553,12[&theta=0.00532871178762052]:0.027230417504678646)[&theta=0.06130072745231145]:0.008340983481542365,((4[&theta=8.637095534078378E-4]:0.0012583323260434087,8[&theta=7.253644009441479E-4]:0.0012583323260434087)[&theta=0.10326806822760146]:0.009732232339236134,(5[&theta=7.217529784303609E-4]:9.675291114173767E-4,9[&theta=6.306376857350754E-4]:9.675291114173767E-4)[&theta=0.05662191996128774]:0.010023035553862166)[&theta=0.20000753464697282]:0.02458083632094147)[&theta=0.23238745567025115]:0.004383019815091274)[&theta=0.02776378636207057]:0.049546175180663066,11[&theta=3.6623793329248294E-5]:0.08950059598197535)[&theta=0.014078829053160762]:0.0;
tree STATE_1234500 = (((1[&theta=0.005676019414479116]:0.035169582760125315,2[&theta=0.0033846447666361847]:0.035169582760125315)[&theta=0.03814014695041641]:0.004660097134718981,((((3[&theta=0.0011776833102839597]:0.0017148290861100021,(10[&theta=5.706735103653345E-4]:9.004810755911365E-4,13[&theta=5.948597355609386E-4]:9.004810755911365E-4)[&theta=0.027771753065820123]:8.143480105188656E-4)[&theta=0.4892569279521028]:0.00975358188473573,(6[&theta=9.727404062610285E-4]:0.0014096000490023462,7[&theta=9.698853926596338E-4]:0.0014096000490023462)[&theta=0.724393763440937]:0.010058810921843386)[&theta=0.3006612328476272]:0.015676990986243654,12[&theta=0.005382152410293271]:0.027145401957089386)[&theta=0.06246390462861456]:0.00831494226208642,((4[&theta=8.637095534078378E-4]:0.001254403711591226,8[&theta=7.148817597074605E-4]:0.001254403711591226)[&theta=0.10699115162803767]:0.00970184752925502,(5[&theta=7.405131205881261E-4]:9.645084079264527E-4,9[&theta=6.306376857350754E-4]:9.645084079264527E-4)[&theta=0.05391101374857702]:0.009991742832919794)[&theta=0.21124542679256783]:0.02450409297832956)[&theta=0.19543139217905628]:0.004369335675668488)[&theta=0.02776378636207057]:0.04939148804767241,11[&theta=2.554307796714511E-5]:0.08922116794251671)[&theta=0.017011051194801563]:0.0;
tree STATE_1235000 = (((1[&theta=0.005347450793440126]:0.035169582760125315,2[&theta=0.003374931615767159]:0.035169582760125315)[&theta=0.03753953339606031]:0.004660097134718981,((((3[&theta=0.0011776833102839597]:0.0017148290861100021,(10[&theta=5.593128631629567E-4]:9.004810755911365E-4,13[&theta=5.948597355609386E-4]:9.004810755911365E-4)[&theta=0.030420603744423343]:8.143480105188656E-4)[&theta=0.4466515647013592]:0.00975358188473573,(6[&theta=9.727404062610285E-4]:0.0014096000490023462,7[&theta=9.453308383839569E-4]:0.0014096000490023462)[&theta=0.701386066895559]:0.010058810921843386)[&theta=0.2991843071168396]:0.015676990986243654,12[&theta=0.004932806617240439]:0.027145401957089386)[&theta=0.06246390462861456]:0.00831494226208642,((4[&theta=8.350813661118835E-4]:0.001254403711591226,8[&theta=7.148817597074605E-4]:0.001254403711591226)[&theta=0.11227074095202422]:0.00970184752925502,(5[&theta=7.405131205881261E-4]:9.645084079264527E-4,9[&theta=6.306376857350754E-4]:9.645084079264527E-4)[&theta=0.05241036826126121]:0.009991742832919794)[&theta=0.22014632769617554]:0.02450409297832956)[&theta=0.19744791011276075]:0.004369335675668488)[&theta=0.027749586842369656]:0.04939148804767241,11[&theta=6.803950658522775E-5]:0.08922116794251671)[&theta=0.014418089751977574]:0.0;
tree STATE_1235500 = (((1[&theta=0.005319515348010683]:0.035169582760125315,2[&theta=0.003374931615767159]:0.035169582760125315)[&theta=0.04221171777385798]:0.004660097134718981,((((3[&theta=0.0011700260680639074]:0.0017148290861100021,(10[&theta=5.894850683696166E-4]:9.004810755911365E-4,13[&theta=5.948597355609386E-4]:9.004810755911365E-4)[&theta=0.03079295239318487]:8.143480105188656E-4)[&theta=0.42218411420646107]:0.00975358188473573,(6[&theta=9.727404062610285E-4]:0.0014096000490023462,7[&theta=9.453308383839569E-4]:0.0014096000490023462)[&theta=0.7286065444080562]:0.010058810921843386)[&theta=0.2930020389830533]:0.015676990986243654,12[&theta=0.004932806617240439]:0.027145401957089386)[&theta=0.06246390462861456]:0.00831494226208642,((4[&theta=8.350813661118835E-4]:0.001254403711591226,8[&theta=7.42796163338371E-4]:0.001254403711591226)[&theta=0.11227074095202422]:0.00970184752925502,(5[&theta=7.255273143322211E-4]:9.645084079264527E-4,9[&theta=6.306376857350754E-4]:9.645084079264527E-4)[&theta=0.05241036826126121]:0.009991742832919794)[&theta=0.20557597977140243]:0.02450409297832956)[&theta=0.25179194822605533]:0.004369335675668488)[&theta=0.027749586842369656]:0.04939148804767241,11[&theta=1.3736979598402472E-5]:0.08922116794251671)[&theta=0.014549550348679293]:0.0;
tree STATE_1236000 = (((1[&theta=0.005309533399939088]:0.035135151301625846,2[&theta=0.0037007257689941667]:0.035135151301625846)[&theta=0.035276141039926094]:0.004655534841723014,((((3[&theta=0.0011733927503384768]:0.0017131502471281809,(10[&theta=5.655754258474618E-4]:8.995994934297772E-4,13[&theta=5.863816914894032E-4]:8.995994934297772E-4)[&theta=0.029372705862855536]:8.135507536984036E-4)[&theta=0.5226499351281052]:0.011693005171161352,(6[&theta=9.727404062610285E-4]:0.001408220033040283,7[&theta=9.453308383839569E-4]:0.001408220033040283)[&theta=0.8161272637912973]:0.01199793538524925)[&theta=0.27237274431880953]:0.013712670853005914,12[&theta=0.004932806617240439]:0.027118826271295447)[&theta=0.06246390462861456]:0.008306801830299807,((4[&theta=8.350813661118835E-4]:0.0012531756347717816,8[&theta=7.021424805735418E-4]:0.0012531756347717816)[&theta=0.1144312941633486]:0.009692349299979735,(5[&theta=7.255273143322211E-4]:9.635641422112062E-4,9[&theta=6.320794089956601E-4]:9.635641422112062E-4)[&theta=0.05408259519275718]:0.009981960792540311)[&theta=0.20557597977140243]:0.024480103166843736)[&theta=0.31085733583112635]:0.004365058041753606)[&theta=0.027749586842369656]:0.04934313316719118,11[&theta=2.0725281482938008E-5]:0.08913381931054004)[&theta=0.01610853898941007]:0.0;
tree STATE_1236500 = (((1[&theta=0.005639695715160013]:0.035135151301625846,2[&theta=0.0032318964611544867]:0.035135151301625846)[&theta=0.04016481386976796]:0.004655534841723014,((((3[&theta=0.0011733927503384768]:0.0017131502471281809,(10[&theta=5.677260292370624E-4]:8.995994934297772E-4,13[&theta=5.784686326748244E-4]:8.995994934297772E-4)[&theta=0.030494377954760055]:8.135507536984036E-4)[&theta=0.5263404723926577]:0.011693005171161352,(6[&theta=9.477207659939062E-4]:0.001408220033040283,7[&theta=9.398012173387014E-4]:0.001408220033040283)[&theta=1.156985515733133]:0.01199793538524925)[&theta=0.22747441660830292]:0.013712670853005914,12[&theta=0.004947741585644465]:0.027118826271295447)[&theta=0.0619951858824453]:0.008306801830299807,((4[&theta=8.517828276883213E-4]:0.0012531756347717816,8[&theta=7.067671206484607E-4]:0.0012531756347717816)[&theta=0.10139411729284566]:0.009692349299979735,(5[&theta=7.255273143322211E-4]:9.635641422112062E-4,9[&theta=6.320794089956601E-4]:9.635641422112062E-4)[&theta=0.05365328506314176]:0.009981960792540311)[&theta=0.22307122804099025]:0.024480103166843736)[&theta=0.1912567283991615]:0.004365058041753606)[&theta=0.025538907252740568]:0.04934313316719118,11[&theta=2.307060800905501E-5]:0.08913381931054004)[&theta=0.01090494018699837]:0.0;
tree STATE_1237000 = (((1[&theta=0.005387659534186738]:0.0348269685148666,2[&theta=0.0029240894513147403]:0.0348269685148666)[&theta=0.0366045281300656]:0.004614699505934648,((((3[&theta=0.0011733927503384768]:0.0016981236029345974,(10[&theta=5.881998978686041E-4]:8.917087894315974E-4,13[&theta=5.756514323486292E-4]:8.917087894315974E-4)[&theta=0.027129938621433435]:8.06414813503E-4)[&theta=0.5347985485988515]:0.011590441704497923,(6[&theta=9.814857164613803E-4]:0.0013958680391516875,7[&theta=9.398012173387014E-4]:0.0013958680391516875)[&theta=0.7853084513025919]:0.011892697268280834)[&theta=0.26121890775888307]:0.013592392187315465,12[&theta=0.005290813610009167]:0.026880957494747986)[&theta=0.06110043205461956]:0.008233939945768796,((4[&theta=8.517828276883213E-4]:0.0012421835899074443,8[&theta=7.164876249679543E-4]:0.0012421835899074443)[&theta=0.09813041778591194]:0.0096073342905987,(5[&theta=7.255273143322211E-4]:9.551123817500469E-4,9[&theta=6.327881582377106E-4]:9.551123817500469E-4)[&theta=0.0522796323799708]:0.009894405498756097)[&theta=0.20132474394875335]:0.02426537956001064)[&theta=0.3471208406093999]:0.004326770580284467)[&theta=0.027261227801325543]:0.048910327167400486,11[&theta=5.367633651627527E-5]:0.08835199518820173)[&theta=0.016542508034396983]:0.0;
tree STATE_1237500 = (((1[&theta=0.005160071176910234]:0.03483751822792907,2[&theta=0.0033585220053957057]:0.03483751822792907)[&theta=0.04172779353864537]:0.00461609738113692,((((3[&theta=0.0011685220058481036]:0.0016986379950140551,(10[&theta=5.760330199094094E-4]:8.919789040084596E-4,13[&theta=6.094136259419495E-4]:8.919789040084596E-4)[&theta=0.03239685233023941]:8.066590910055955E-4)[&theta=0.4209636658614445]:0.011593952657057505,(6[&theta=9.839404038406183E-4]:0.0013962908726027196,7[&theta=9.548065963740635E-4]:0.0013962908726027196)[&theta=0.8029923765166311]:0.011896299779468841)[&theta=0.25682514944632995]:0.013596509566562744,12[&theta=0.00542360226128684]:0.026889100218634304)[&theta=0.062142529069882935]:0.008236434153777866,((4[&theta=8.539139524718699E-4]:0.0012425598695838922,8[&theta=6.798914191422548E-4]:0.0012425598695838922)[&theta=0.10823943997831394]:0.009610244524373937,(5[&theta=7.255273143322211E-4]:9.554017024115789E-4,9[&theta=6.327881582377106E-4]:9.554017024115789E-4)[&theta=0.0522796323799708]:0.00989740269154625)[&theta=0.2044960501766935]:0.02427272997845434)[&theta=0.33201233054690027]:0.004328081236653819)[&theta=0.026938653732386082]:0.04892514298225349,11[&theta=3.65074316595378E-5]:0.08837875859131948)[&theta=0.017725115445300157]:0.0;
tree STATE_1238000 = (((1[&theta=0.0055071281474107425]:0.03483751822792907,2[&theta=0.0032060128904398437]:0.03483751822792907)[&theta=0.0350896709306771]:0.00461609738113692,((((3[&theta=0.0011685220058481036]:0.0016986379950140551,(10[&theta=5.760330199094094E-4]:8.919789040084596E-4,13[&theta=5.850873574549431E-4]:8.919789040084596E-4)[&theta=0.03276316191312805]:8.066590910055955E-4)[&theta=0.47294399876986926]:0.011593952657057505,(6[&theta=9.372198072024638E-4]:0.0013962908726027196,7[&theta=9.192170805112422E-4]:0.0013962908726027196)[&theta=0.8234462146131575]:0.011896299779468841)[&theta=0.2731597308229265]:0.013596509566562744,12[&theta=0.005223481963406781]:0.026889100218634304)[&theta=0.062142529069882935]:0.008236434153777866,((4[&theta=8.539139524718699E-4]:0.0012425598695838922,8[&theta=6.806806502553148E-4]:0.0012425598695838922)[&theta=0.10823943997831394]:0.009610244524373937,(5[&theta=7.276744130820072E-4]:9.554017024115789E-4,9[&theta=6.327881582377106E-4]:9.554017024115789E-4)[&theta=0.05044799845879512]:0.00989740269154625)[&theta=0.2044960501766935]:0.02427272997845434)[&theta=0.27597881326857343]:0.004328081236653819)[&theta=0.026938653732386082]:0.04892514298225349,11[&theta=4.283415513673783E-5]:0.08837875859131948)[&theta=0.016833696075492354]:0.0;
tree STATE_1238500 = (((1[&theta=0.005568828405583259]:0.03597112605426461,2[&theta=0.0033121648269504663]:0.03597112605426461)[&theta=0.03587113793984092]:0.004766304525174771,((((3[&theta=0.001217562228491923]:0.0017539114307582556,(10[&theta=5.947770514252222E-4]:9.210037690948467E-4,13[&theta=6.023462792174071E-4]:9.210037690948467E-4)[&theta=0.02948638160787017]:8.329076616634089E-4)[&theta=0.5351437559212713]:0.011971218206922865,(6[&theta=0.0010072802768041774]:0.0014417259765233648,7[&theta=9.529466338660911E-4]:0.0014417259765233648)[&theta=0.775102722131147]:0.012283403661157755)[&theta=0.2550906991387703]:0.014038938029883789,12[&theta=0.005327075046155608]:0.02776406766756491)[&theta=0.060872816699173556]:0.008504446535048317,((4[&theta=8.817001895168264E-4]:0.0012829925888044457,8[&theta=7.771712327284734E-4]:0.0012829925888044457)[&theta=0.11051842993829551]:0.009922960497267055,(5[&theta=7.51352833694431E-4]:9.864903362247588E-4,9[&theta=6.349477299316695E-4]:9.864903362247588E-4)[&theta=0.056151482785241076]:0.010219462749846742)[&theta=0.21056881391267465]:0.025062561116541725)[&theta=0.39844027610861765]:0.004468916376826157)[&theta=0.026959194210828673]:0.05051716008939646,11[&theta=3.644013792646735E-5]:0.09125459066883584)[&theta=0.018227220653328838]:0.0;
tree STATE_1239000 = (((1[&theta=0.0053488548874798285]:0.035322482881969285,2[&theta=0.003168633136565965]:0.035322482881969285)[&theta=0.042566074694593156]:0.0051098446271761674,((((3[&theta=0.0012084432936719568]:0.0017407755074823766,(10[&theta=5.901193232235425E-4]:9.141059094678101E-4,13[&theta=5.870175219898452E-4]:9.141059094678101E-4)[&theta=0.023950727367179025]:8.266695980145665E-4)[&theta=0.6331360037728908]:0.01188155974348668,(6[&theta=9.997362490948162E-4]:0.0014309281668504641,7[&theta=9.629436716489511E-4]:0.0014309281668504641)[&theta=0.7665761995207169]:0.012191407084118594)[&theta=0.2768137704945985]:0.013933793374571492,12[&theta=0.004896772779854266]:0.02755612862554055)[&theta=0.06394935435069349]:0.008440752465194455,((4[&theta=8.750966941300533E-4]:0.001273383613166052,8[&theta=7.083053707130511E-4]:0.001273383613166052)[&theta=0.12762404023100102]:0.009848642464169268,(5[&theta=7.238370394784594E-4]:9.7910201481822E-4,9[&theta=6.30192287599573E-4]:9.7910201481822E-4)[&theta=0.053968697097444715]:0.0101429240625171)[&theta=0.2089917583468449]:0.024874855013399685)[&theta=0.20780532540901608]:0.004435446418410448)[&theta=0.02675728327021757]:0.050138811714779435,11[&theta=6.156639389305104E-5]:0.09057113922392489)[&theta=0.017469960963930466]:0.0;
tree STATE_1239500 = (((1[&theta=0.005376950290290034]:0.035322482881969285,2[&theta=0.002918303562760113]:0.035322482881969285)[&theta=0.03193498266667218]:0.0051098446271761674,((((3[&theta=0.0012084432936719568]:0.0017407755074823766,(10[&theta=5.778249706242127E-4]:9.141059094678101E-4,13[&theta=6.107628531633066E-4]:9.141059094678101E-4)[&theta=0.02665167041596185]:8.266695980145665E-4)[&theta=0.5510164819536156]:0.01188155974348668,(6[&theta=9.997362490948162E-4]:0.0014309281668504641,7[&theta=9.751307982321364E-4]:0.0014309281668504641)[&theta=0.8433103525161049]:0.012191407084118594)[&theta=0.2652512675660256]:0.013933793374571492,12[&theta=0.005133424895287863]:0.02755612862554055)[&theta=0.05869166720152446]:0.008440752465194455,((4[&theta=8.750966941300533E-4]:0.001273383613166052,8[&theta=7.308995693736738E-4]:0.001273383613166052)[&theta=0.10417212455751128]:0.009848642464169268,(5[&theta=7.238370394784594E-4]:9.7910201481822E-4,9[&theta=6.44288876623299E-4]:9.7910201481822E-4)[&theta=0.05271491642605612]:0.0101429240625171)[&theta=0.2172017228576015]:0.024874855013399685)[&theta=0.3206257249104485]:0.004435446418410448)[&theta=0.026455613806657792]:0.050138811714779435,11[&theta=2.6168281418853398E-5]:0.09057113922392489)[&theta=0.01488092665378958]:0.0;
tree STATE_1240000 = (((1[&theta=0.005461267187733077]:0.035244420720667274,2[&theta=0.003260613980715878]:0.035244420720667274)[&theta=0.041508416545525034]:0.005098551946623453,((((3[&theta=0.0012037520802868282]:0.0017369284195268174,(10[&theta=5.726357020912963E-4]:9.120857490167333E-4,13[&theta=5.778348999536925E-4]:9.120857490167333E-4)[&theta=0.02886541555127312]:8.248426705100841E-4)[&theta=0.42469331750950373]:0.011855301673341534,(6[&theta=9.997362490948162E-4]:0.0014277658369048168,7[&theta=9.751307982321364E-4]:0.0014277658369048168)[&theta=1.0445013711968]:0.012164464255963535)[&theta=0.2543349531188511]:0.01390299989865449,12[&theta=0.00515486305357857]:0.027495229991522842)[&theta=0.06306832861189024]:0.008422098527908959,((4[&theta=8.75895248944004E-4]:0.001270569454338586,8[&theta=7.419999786971242E-4]:0.001270569454338586)[&theta=0.09957222561759489]:0.009826877110946146,(5[&theta=7.405961565271349E-4]:9.76938213941955E-4,9[&theta=6.44288876623299E-4]:9.76938213941955E-4)[&theta=0.05271491642605612]:0.010120508351342778)[&theta=0.2174429637167196]:0.02481988195414707)[&theta=0.18874410324484764]:0.004425644147858926)[&theta=0.026455613806657792]:0.05002800568733656,11[&theta=3.964723989670608E-5]:0.09037097835462729)[&theta=0.014015311741552933]:0.0;
tree STATE_1240500 = (((1[&theta=0.004800167486838844]:0.035244420720667274,2[&theta=0.0030439237961299654]:0.035244420720667274)[&theta=0.04507166812584895]:0.005098551946623453,((((3[&theta=0.0012037520802868282]:0.0017369284195268174,(10[&theta=5.902662940477838E-4]:8.887549814735436E-4,13[&theta=5.778348999536925E-4]:8.887549814735436E-4)[&theta=0.03150650446685222]:8.481734380532738E-4)[&theta=0.5886003894902936]:0.011855301673341534,(6[&theta=9.493233559936075E-4]:0.0014277658369048168,7[&theta=9.222109086839587E-4]:0.0014277658369048168)[&theta=0.7470539624237036]:0.012164464255963535)[&theta=0.2548679043255734]:0.01390299989865449,12[&theta=0.004978022404776455]:0.027495229991522842)[&theta=0.06306832861189024]:0.008966347262865246,((4[&theta=8.554184692175269E-4]:0.001270569454338586,8[&theta=7.396353144808812E-4]:0.001270569454338586)[&theta=0.09957222561759489]:0.009826877110946146,(5[&theta=7.405961565271349E-4]:9.76938213941955E-4,9[&theta=6.399505766777744E-4]:9.76938213941955E-4)[&theta=0.0578426507631201]:0.010120508351342778)[&theta=0.19930627952474705]:0.025364130689103356)[&theta=0.21528273584736982]:0.0038813954129026385)[&theta=0.026455613806657792]:0.05002800568733656,11[&theta=3.843071554390471E-5]:0.09037097835462729)[&theta=0.01657142755991497]:0.0;
tree STATE_1241000 = (((1[&theta=0.006239990426755987]:0.034877623116739975,2[&theta=0.0031880677384040065]:0.034877623116739975)[&theta=0.03537555447429535]:0.005045490026487437,((((3[&theta=0.0011822623115290557]:0.0017188517659899338,(10[&theta=5.902662940477838E-4]:8.795054835099756E-4,13[&theta=5.71669501456181E-4]:8.795054835099756E-4)[&theta=0.03178254737092227]:8.393462824799582E-4)[&theta=0.48643084713396384]:0.010793644405856005,(6[&theta=9.940626296692766E-4]:0.0014129067165891056,7[&theta=9.222109086839587E-4]:0.0014129067165891056)[&theta=0.9151455349186443]:0.011099589455256832)[&theta=0.3029839405545084]:0.014535760666569628,12[&theta=0.004978022404776455]:0.027048256838415566)[&theta=0.06616016552194862]:0.00903385555603578,((4[&theta=8.456092784261019E-4]:0.0012573463165498205,8[&theta=7.396353144808812E-4]:0.0012573463165498205)[&theta=0.10831363338884954]:0.009724606314471702,(5[&theta=7.405961565271349E-4]:9.66770970766107E-4,9[&theta=6.424987180952603E-4]:9.66770970766107E-4)[&theta=0.05583768871843851]:0.010015181660255416)[&theta=0.20462347600456557]:0.025100159763429823)[&theta=0.3217678731387909]:0.003841000748776066)[&theta=0.026801461214584207]:0.049507351574141975,11[&theta=2.6289723148720574E-5]:0.08943046471736939)[&theta=0.01736211098503114]:0.0;
tree STATE_1241500 = (((1[&theta=0.005796141302716962]:0.03511190900856301,2[&theta=0.0034149423901361597]:0.03511190900856301)[&theta=0.041722414292270166]:0.005079382448760113,((((3[&theta=0.0011822623115290557]:0.0017303979289138992,(10[&theta=5.633245477463718E-4]:8.854134470738253E-4,13[&theta=5.71019451769374E-4]:8.854134470738253E-4)[&theta=0.03129651652701516]:8.449844818400739E-4)[&theta=0.4464589949712896]:0.010866149306696937,(6[&theta=9.593365250192133E-4]:0.00142239773348125,7[&theta=9.69723383524464E-4]:0.00142239773348125)[&theta=0.6739224386564743]:0.011174149502129586)[&theta=0.31378564013414123]:0.014633402746125759,12[&theta=0.0048611862866972284]:0.027229949981736595)[&theta=0.06520045857712146]:0.009094539304422593,((4[&theta=8.639311561189252E-4]:0.0012657923767104367,8[&theta=7.396353144808812E-4]:0.0012657923767104367)[&theta=0.121510462409221]:0.009789930091134692,(5[&theta=7.405961565271349E-4]:9.732651288776396E-4,9[&theta=6.282651053007737E-4]:9.732651288776396E-4)[&theta=0.05536937630715465]:0.010082457338967489)[&theta=0.20462347600456557]:0.02526876681831406)[&theta=0.16544607102726633]:0.0038668021711639328)[&theta=0.027530872324999928]:0.04983991076192038,11[&theta=3.0222268308353396E-5]:0.0900312022192435)[&theta=0.016137701429459084]:0.0;
tree STATE_1242000 = (((1[&theta=0.005851367611107069]:0.035184398864080986,2[&theta=0.0034149423901361597]:0.035184398864080986)[&theta=0.041357059399210895]:0.0050898690246891365,((((3[&theta=0.0012079441756830444]:0.0017339704004598066,(10[&theta=5.633245477463718E-4]:8.872414164057236E-4,13[&theta=5.86982125146076E-4]:8.872414164057236E-4)[&theta=0.026762805994549606]:8.46728984054083E-4)[&theta=0.4164399095433187]:0.010888582880248496,(6[&theta=9.593365250192133E-4]:0.00142533432705023,7[&theta=9.69723383524464E-4]:0.00142533432705023)[&theta=0.7575703088738823]:0.011197218953658074)[&theta=0.30633704306414117]:0.014663613955961838,12[&theta=0.0047779840414431075]:0.027286167236670142)[&theta=0.06533876342490018]:0.009113315322554202,((4[&theta=8.639311561189252E-4]:0.0012684056526357395,8[&theta=7.385030150917637E-4]:0.0012684056526357395)[&theta=0.12107557268994604]:0.009810141769675566,(5[&theta=7.405961565271349E-4]:9.752744713077485E-4,9[&theta=6.282651053007737E-4]:9.752744713077485E-4)[&theta=0.05366645924967566]:0.010103272951003557)[&theta=0.21281403894026396]:0.02532093513691304)[&theta=0.27725087990838365]:0.003874785329545778)[&theta=0.027530872324999928]:0.04994280713047954,11[&theta=1.536413544894886E-5]:0.09021707501924967)[&theta=0.01567741820734642]:0.0;
tree STATE_1242500 = (((1[&theta=0.0054944270706435115]:0.03510065550525127,2[&theta=0.0036234421476579884]:0.03510065550525127)[&theta=0.04292126580604549]:0.005077754486942525,((((3[&theta=0.0012079441756830444]:0.0017298433296518967,(10[&theta=5.633245477463718E-4]:8.851296686225747E-4,13[&theta=5.86982125146076E-4]:8.851296686225747E-4)[&theta=0.03611319979660938]:8.44713661029322E-4)[&theta=0.41972457490512516]:0.010862666663609123,(6[&theta=9.518646047398465E-4]:0.0014219418494790322,7[&theta=9.78368740122765E-4]:0.0014219418494790322)[&theta=0.9165556399385524]:0.011170568143781987)[&theta=0.2710066837186541]:0.01462871268366788,12[&theta=0.005344917001424908]:0.027221222676928898)[&theta=0.0638401884988976]:0.009091624469226477,((4[&theta=8.559159211966367E-4]:0.0012653866853337644,8[&theta=7.167155549623799E-4]:0.0012653866853337644)[&theta=0.10639728814136219]:0.00978679238048856,(5[&theta=7.405961565271349E-4]:9.729531936209053E-4,9[&theta=6.225123759389662E-4]:9.729531936209053E-4)[&theta=0.05366645924967566]:0.01007922587220142)[&theta=0.21281403894026396]:0.025260668080333053)[&theta=0.27253685692506413]:0.003865562846038423)[&theta=0.027279225158969255]:0.04982393687680127,11[&theta=8.038648666709315E-6]:0.09000234686899507)[&theta=0.01606412070692215]:0.0;
tree STATE_1243000 = (((1[&theta=0.005477440276385887]:0.03529624366675433,2[&theta=0.003399637861789096]:0.03529624366675433)[&theta=0.04363995859618486]:0.005106048792287231,((((3[&theta=0.0011621033342589012]:0.0017394823768908955,(10[&theta=5.633245477463718E-4]:8.900617954471521E-4,13[&theta=5.731464677726616E-4]:8.900617954471521E-4)[&theta=0.027018859257818696]:8.494205814437434E-4)[&theta=0.5211191345909003]:0.010923195704197496,(6[&theta=9.518646047398465E-4]:0.001429865205556022,7[&theta=9.78368740122765E-4]:0.001429865205556022)[&theta=0.8921687305258821]:0.011232812875532369)[&theta=0.2645376868244977]:0.014710226916885746,12[&theta=0.004582448836689487]:0.027372904997974137)[&theta=0.06432518964185906]:0.009142284893922707,((4[&theta=8.910876705094528E-4]:0.0012724376834365734,8[&theta=7.452902344415197E-4]:0.0012724376834365734)[&theta=0.10851757385730729]:0.009841326425541523,(5[&theta=7.405961565271349E-4]:9.783746914143118E-4,9[&theta=6.525934329725171E-4]:9.783746914143118E-4)[&theta=0.055802103667284844]:0.010135389417563784)[&theta=0.20599337497665832]:0.02540142578291875)[&theta=0.2151245448550679]:0.0038871025671447165)[&theta=0.02644825981322119]:0.050101566227943164,11[&theta=5.502446038458171E-6]:0.09050385868698473)[&theta=0.012173011851372975]:0.0;
tree STATE_1243500 = (((1[&theta=0.005477440276385887]:0.03529624366675433,2[&theta=0.003399637861789096]:0.03529624366675433)[&theta=0.03711687766239993]:0.005106048792287231,((((3[&theta=0.0011621033342589012]:0.0017394823768908955,(10[&theta=5.711770162111544E-4]:8.900617954471521E-4,13[&theta=5.738904095707033E-4]:8.900617954471521E-4)[&theta=0.028262635355491717]:8.494205814437434E-4)[&theta=0.5496228196386472]:0.010923195704197496,(6[&theta=9.706898463827582E-4]:0.001429865205556022,7[&theta=9.541383362615029E-4]:0.001429865205556022)[&theta=0.7906973730116402]:0.011232812875532369)[&theta=0.30958546367366113]:0.014710226916885746,12[&theta=0.0050809998293047]:0.027372904997974137)[&theta=0.06432518964185906]:0.009142284893922707,((4[&theta=8.697123251592432E-4]:0.0012724376834365734,8[&theta=7.452902344415197E-4]:0.0012724376834365734)[&theta=0.11056908340882897]:0.009841326425541523,(5[&theta=7.405961565271349E-4]:9.783746914143118E-4,9[&theta=6.449419131346904E-4]:9.783746914143118E-4)[&theta=0.055802103667284844]:0.010135389417563784)[&theta=0.21460107833440753]:0.02540142578291875)[&theta=0.3024933413567219]:0.0038871025671447165)[&theta=0.02644825981322119]:0.050101566227943164,11[&theta=1.4316219732113205E-5]:0.09050385868698473)[&theta=0.018908293052366673]:0.0;
tree STATE_1244000 = (((1[&theta=0.005502009755442877]:0.03539800057029678,2[&theta=0.002902353325079645]:0.03539800057029678)[&theta=0.048485767958157705]:0.005120769217478796,((((3[&theta=0.0012058171270395816]:0.0017444971977911092,(10[&theta=5.731132160075675E-4]:8.926277889596981E-4,13[&theta=5.893547880696748E-4]:8.926277889596981E-4)[&theta=0.023168806062799453]:8.518694088314111E-4)[&theta=0.5087703600179534]:0.010338391582795217,(6[&theta=9.704722286566676E-4]:0.0014339874191596617,7[&theta=9.539244291974836E-4]:0.0014339874191596617)[&theta=0.8883359993528146]:0.010648901361426665)[&theta=0.30951605810103006]:0.015791122819246654,12[&theta=0.005079860726394289]:0.027874011599832983)[&theta=0.062054758769700895]:0.008746449342738407,((4[&theta=8.695173454556237E-4]:0.0012761060431589195,8[&theta=7.272353354380861E-4]:0.0012761060431589195)[&theta=0.11440126393376679]:0.009869698365435988,(5[&theta=7.40430123213677E-4]:9.811952855841213E-4,9[&theta=6.229174858841856E-4]:9.811952855841213E-4)[&theta=0.0569523836671584]:0.010164609123010787)[&theta=0.21008292300081477]:0.02547465653397648)[&theta=0.24495397796889198]:0.0038983088452041875)[&theta=0.02828978353959422]:0.05024600596748363,11[&theta=3.0978753920749696E-5]:0.09076477575525921)[&theta=0.015124411882187798]:0.0;
tree STATE_1244500 = (((1[&theta=0.005776471100624893]:0.03539800057029678,2[&theta=0.0031621852434949834]:0.03539800057029678)[&theta=0.041717365642664886]:0.005120769217478796,((((3[&theta=0.0011620454423483127]:0.0017444971977911092,(10[&theta=5.731132160075675E-4]:8.926277889596981E-4,13[&theta=5.701232750644275E-4]:8.926277889596981E-4)[&theta=0.032787860427069035]:8.518694088314111E-4)[&theta=0.47604891637923413]:0.010338391582795217,(6[&theta=9.97451888680317E-4]:0.0014339874191596617,7[&theta=9.539244291974836E-4]:0.0014339874191596617)[&theta=0.6045634356430675]:0.010648901361426665)[&theta=0.31985080386697495]:0.015791122819246654,12[&theta=0.005217709823822493]:0.027874011599832983)[&theta=0.062054758769700895]:0.008746449342738407,((4[&theta=8.695173454556237E-4]:0.0012761060431589195,8[&theta=7.427410689799018E-4]:0.0012761060431589195)[&theta=0.11813700756621433]:0.009869698365435988,(5[&theta=7.40430123213677E-4]:9.811952855841213E-4,9[&theta=6.229174858841856E-4]:9.811952855841213E-4)[&theta=0.055943327698540254]:0.010164609123010787)[&theta=0.21627810263420347]:0.02547465653397648)[&theta=0.3389242819035024]:0.0038983088452041875)[&theta=0.02828978353959422]:0.05024600596748363,11[&theta=3.649848881297439E-5]:0.09076477575525921)[&theta=0.016646782474814468]:0.0;
tree STATE_1245000 = (((1[&theta=0.005342668186039886]:0.03455265350898203,2[&theta=0.003457739451946772]:0.03455265350898203)[&theta=0.04830437461764621]:0.004998479055889862,((((3[&theta=0.0011898125326285653]:0.0017028364950433393,(10[&theta=5.594265793290208E-4]:8.713107578820122E-4,13[&theta=5.56508041791414E-4]:8.713107578820122E-4)[&theta=0.02576779969012383]:8.315257371613272E-4)[&theta=0.42958780354619747]:0.010091498289320032,(6[&theta=9.736315313348715E-4]:0.0013997420654329278,7[&theta=9.311435602233442E-4]:0.0013997420654329278)[&theta=0.7161565137189634]:0.010394592718930444)[&theta=0.29578525298827796]:0.015414011709719419,12[&theta=0.005178674930569985]:0.02720834649408279)[&theta=0.05740274546846604]:0.0076384542607704775,((4[&theta=8.394434252270282E-4]:0.0012456310876210186,8[&theta=7.250035140371293E-4]:0.0012456310876210186)[&theta=0.10485340624378307]:0.009633998032793887,(5[&theta=7.217688948458985E-4]:9.577631555801337E-4,9[&theta=6.27908847385742E-4]:9.577631555801337E-4)[&theta=0.052567752751370024]:0.009921865964834771)[&theta=0.19682583731114747]:0.023967171634438362)[&theta=0.3792322558020773]:0.004704331810018628)[&theta=0.02607023411948655]:0.04904607058121615,11[&theta=4.194047020773771E-5]:0.08859720314608804)[&theta=0.01317994783407091]:0.0;
tree STATE_1245500 = (((1[&theta=0.005647721548920091]:0.03455265350898203,2[&theta=0.003490073571167502]:0.03455265350898203)[&theta=0.04246996174345418]:0.004998479055889862,((((3[&theta=0.0012086309751276087]:0.0017028364950433393,(10[&theta=5.589143324479263E-4]:8.713107578820122E-4,13[&theta=5.473549068419172E-4]:8.713107578820122E-4)[&theta=0.02441573543525981]:8.315257371613272E-4)[&theta=0.4730924240851316]:0.010091498289320032,(6[&theta=9.386729119620852E-4]:0.0013997420654329278,7[&theta=9.274762127756236E-4]:0.0013997420654329278)[&theta=0.9871806274036075]:0.010394592718930444)[&theta=0.28105940945029356]:0.015414011709719419,12[&theta=0.005157832961006803]:0.02720834649408279)[&theta=0.05740274546846604]:0.007189082493522077,((4[&theta=8.51624949332481E-4]:0.0012456310876210186,8[&theta=7.120752197354575E-4]:0.0012456310876210186)[&theta=0.10485340624378307]:0.009633998032793887,(5[&theta=7.251062284702323E-4]:9.577631555801337E-4,9[&theta=6.23836201807746E-4]:9.577631555801337E-4)[&theta=0.052567752751370024]:0.009921865964834771)[&theta=0.19465787414287786]:0.02351779986718996)[&theta=0.2577081219290351]:0.005153703577267028)[&theta=0.027017842481367522]:0.04904607058121615,11[&theta=6.384782837913906E-5]:0.08859720314608804)[&theta=0.013749877982212099]:0.0;
tree STATE_1246000 = (((1[&theta=0.005113757155167034]:0.03455265350898203,2[&theta=0.0033617785946167046]:0.03455265350898203)[&theta=0.045344649683819745]:0.004998479055889862,((((3[&theta=0.0012086309751276087]:0.0017028364950433393,(10[&theta=5.589143324479263E-4]:8.713107578820122E-4,13[&theta=5.785432686049637E-4]:8.713107578820122E-4)[&theta=0.0301839184404099]:8.315257371613272E-4)[&theta=0.44116219782181176]:0.010091498289320032,(6[&theta=9.573631616648744E-4]:0.0013997420654329278,7[&theta=9.274762127756236E-4]:0.0013997420654329278)[&theta=0.9567818223089791]:0.010394592718930444)[&theta=0.31388619584420996]:0.015414011709719419,12[&theta=0.005157832961006803]:0.02720834649408279)[&theta=0.05684993857756585]:0.007189082493522077,((4[&theta=8.51624949332481E-4]:0.0012456310876210186,8[&theta=7.332251469376043E-4]:0.0012456310876210186)[&theta=0.10156589482421416]:0.009633998032793887,(5[&theta=7.251062284702323E-4]:9.577631555801337E-4,9[&theta=6.374404420635877E-4]:9.577631555801337E-4)[&theta=0.053923968484408114]:0.009921865964834771)[&theta=0.201955991392882]:0.02351779986718996)[&theta=0.29860427604019935]:0.005153703577267028)[&theta=0.027017842481367522]:0.04659911239948374,11[&theta=6.853004688774601E-5]:0.08615024496435564)[&theta=0.01678798608286011]:0.0;
tree STATE_1246500 = (((1[&theta=0.005156507784817428]:0.0348101231182945,2[&theta=0.0033349372384592086]:0.0348101231182945)[&theta=0.037887183293802945]:0.005035725296597307,((((3[&theta=0.0012086309751276087]:0.0017155252064034623,(10[&theta=5.589143324479263E-4]:8.778033428976119E-4,13[&theta=5.807528665999582E-4]:8.778033428976119E-4)[&theta=0.02569708950178437]:8.377218635058504E-4)[&theta=0.4884967877767771]:0.010166695238267909,(6[&theta=9.350813386519289E-4]:0.001410172264162283,7[&theta=9.232651710546996E-4]:0.001410172264162283)[&theta=1.076481862999748]:0.010472048180509088)[&theta=0.31803255684566933]:0.01552886944624051,12[&theta=0.005190365174066118]:0.027411089890911882)[&theta=0.05411367361932553]:0.007242652048185683,((4[&theta=8.51624949332481E-4]:0.0012549129261169786,8[&theta=7.324271850774038E-4]:0.0012549129261169786)[&theta=0.11615276583222717]:0.009705785911805138,(5[&theta=7.251062284702323E-4]:9.648999419174546E-4,9[&theta=6.309327297177979E-4]:9.648999419174546E-4)[&theta=0.055231854545109975]:0.009995798896004663)[&theta=0.201955991392882]:0.023693043101175447)[&theta=0.2307240499498317]:0.005192106475794239)[&theta=0.026182016456339698]:0.0469463463756148,11[&theta=7.45734238935373E-5]:0.08679219479050661)[&theta=0.020360614765442826]:0.0;
tree STATE_1247000 = (((1[&theta=0.005390523628833739]:0.0348101231182945,2[&theta=0.0034598151930481467]:0.0348101231182945)[&theta=0.040904228137128025]:0.005035725296597307,((((3[&theta=0.0011603396211051923]:0.0017155252064034623,(10[&theta=5.589143324479263E-4]:8.778033428976119E-4,13[&theta=5.634515702392079E-4]:8.778033428976119E-4)[&theta=0.02777157364239282]:8.377218635058504E-4)[&theta=0.40660375974873697]:0.010166695238267909,(6[&theta=9.3273902685849E-4]:0.001410172264162283,7[&theta=9.232651710546996E-4]:0.001410172264162283)[&theta=0.6751519484393561]:0.010472048180509088)[&theta=0.2942327604535214]:0.01552886944624051,12[&theta=0.005113802388000092]:0.027411089890911882)[&theta=0.053982518120957564]:0.007242652048185683,((4[&theta=8.456368072316911E-4]:0.0012549129261169786,8[&theta=7.324271850774038E-4]:0.0012549129261169786)[&theta=0.11419501875925515]:0.009705785911805138,(5[&theta=7.562265063611524E-4]:9.648999419174546E-4,9[&theta=6.309327297177979E-4]:9.648999419174546E-4)[&theta=0.05637172313399651]:0.009995798896004663)[&theta=0.201955991392882]:0.023693043101175447)[&theta=0.2374036229844255]:0.005192106475794239)[&theta=0.02640155814570615]:0.0469463463756148,11[&theta=8.870952275327613E-5]:0.08679219479050661)[&theta=0.020360614765442826]:0.0;
tree STATE_1247500 = (((1[&theta=0.005390523628833739]:0.0348101231182945,2[&theta=0.003321498912223816]:0.0348101231182945)[&theta=0.03744570641935526]:0.005035725296597307,((((3[&theta=0.0011713213688788503]:0.0017155252064034623,(10[&theta=5.589143324479263E-4]:8.778033428976119E-4,13[&theta=5.634515702392079E-4]:8.778033428976119E-4)[&theta=0.029659256939375177]:8.377218635058504E-4)[&theta=0.4040099255695119]:0.010166695238267909,(6[&theta=0.001007306938774271]:0.001410172264162283,7[&theta=9.103539817116976E-4]:0.001410172264162283)[&theta=0.753142089408021]:0.010472048180509088)[&theta=0.33539577418128]:0.01552886944624051,12[&theta=0.004766441393270319]:0.027411089890911882)[&theta=0.049058627751463815]:0.007242652048185683,((4[&theta=8.456368072316911E-4]:0.0012549129261169786,8[&theta=7.166129013014629E-4]:0.0012549129261169786)[&theta=0.11861550614482588]:0.009705785911805138,(5[&theta=7.562265063611524E-4]:9.648999419174546E-4,9[&theta=6.390241332155203E-4]:9.648999419174546E-4)[&theta=0.05211816010883525]:0.009995798896004663)[&theta=0.201955991392882]:0.023693043101175447)[&theta=0.3651164993857672]:0.005192106475794239)[&theta=0.02640155814570615]:0.0469463463756148,11[&theta=3.241022892780511E-5]:0.08679219479050661)[&theta=0.020004195094011468]:0.0;
tree STATE_1248000 = (((1[&theta=0.005302932492585261]:0.03534066035211356,2[&theta=0.002994922067565289]:0.03534066035211356)[&theta=0.0465982133563631]:0.004880578966252026,((((3[&theta=0.0011713213688788503]:0.0017316873056630472,(10[&theta=5.589143324479263E-4]:8.860731979282176E-4,13[&theta=5.90615519220408E-4]:8.860731979282176E-4)[&theta=0.02308761046923261]:8.456141077348296E-4)[&theta=0.518364320631267]:0.01026247648180167,(6[&theta=9.754088427125932E-4]:0.0014234576090942212,7[&theta=9.429196740741549E-4]:0.0014234576090942212)[&theta=0.8462588608782515]:0.010570706178370496)[&theta=0.31458247307159853]:0.015675168158986005,12[&theta=0.005342328602687651]:0.027669331946450722)[&theta=0.053623738260066015]:0.0073108856485247994,((4[&theta=8.456368072316911E-4]:0.0012667355604905994,8[&theta=7.387777929192632E-4]:0.0012667355604905994)[&theta=0.10397103470080903]:0.009797224891957309,(5[&theta=7.34722041031961E-4]:9.739903409268235E-4,9[&theta=6.390241332155203E-4]:9.739903409268235E-4)[&theta=0.05606734942275555]:0.010089970111521084)[&theta=0.201955991392882]:0.02391625714252761)[&theta=0.19007985756284773]:0.0052410217233900686)[&theta=0.02640155814570615]:0.04738863163447628,11[&theta=3.118749744764829E-5]:0.08760987095284187)[&theta=0.017869234921443756]:0.0;
tree STATE_1248500 = (((1[&theta=0.005559603323973119]:0.03534066035211356,2[&theta=0.0031578421182406253]:0.03534066035211356)[&theta=0.03555626125356234]:0.004880578966252026,((((3[&theta=0.0011839951215041277]:0.0017316873056630472,(10[&theta=5.589143324479263E-4]:8.860731979282176E-4,13[&theta=5.867613000668597E-4]:8.860731979282176E-4)[&theta=0.032124348647877506]:8.456141077348296E-4)[&theta=0.39725947649008914]:0.01026247648180167,(6[&theta=9.951655072948913E-4]:0.0014234576090942212,7[&theta=9.429196740741549E-4]:0.0014234576090942212)[&theta=0.6997702228623686]:0.010570706178370496)[&theta=0.3742821831267141]:0.015675168158986005,12[&theta=0.004839325394162109]:0.027669331946450722)[&theta=0.05054295279681373]:0.0073108856485247994,((4[&theta=8.32026078564397E-4]:0.0012667355604905994,8[&theta=7.387777929192632E-4]:0.0012667355604905994)[&theta=0.10397103470080903]:0.009797224891957309,(5[&theta=7.34722041031961E-4]:9.739903409268235E-4,9[&theta=6.175857772165543E-4]:9.739903409268235E-4)[&theta=0.05606734942275555]:0.010089970111521084)[&theta=0.201955991392882]:0.02391625714252761)[&theta=0.24711850933085885]:0.0052410217233900686)[&theta=0.02673065439372173]:0.04738863163447628,11[&theta=4.9303362709823716E-5]:0.08760987095284187)[&theta=0.017772735263856802]:0.0;
tree STATE_1249000 = (((1[&theta=0.005559603323973119]:0.03534066035211356,2[&theta=0.0031578421182406253]:0.03534066035211356)[&theta=0.04054407006992838]:0.004880578966252026,((((3[&theta=0.0011839951215041277]:0.0017316873056630472,(10[&theta=5.589143324479263E-4]:8.860731979282176E-4,13[&theta=5.867613000668597E-4]:8.860731979282176E-4)[&theta=0.025377105468689827]:8.456141077348296E-4)[&theta=0.5037886009923154]:0.01026247648180167,(6[&theta=9.530312354152137E-4]:0.0014234576090942212,7[&theta=9.429196740741549E-4]:0.0014234576090942212)[&theta=1.0185556023999458]:0.010570706178370496)[&theta=0.296293461021201]:0.015675168158986005,12[&theta=0.004839325394162109]:0.027669331946450722)[&theta=0.05399788808414849]:0.0073108856485247994,((4[&theta=8.636374939710586E-4]:0.0012667355604905994,8[&theta=7.387777929192632E-4]:0.0012667355604905994)[&theta=0.10604453446701644]:0.009797224891957309,(5[&theta=7.674655857235419E-4]:9.739903409268235E-4,9[&theta=6.175857772165543E-4]:9.739903409268235E-4)[&theta=0.05321624443992267]:0.010089970111521084)[&theta=0.21621500405565502]:0.02391625714252761)[&theta=0.24010897442825407]:0.0052410217233900686)[&theta=0.02673065439372173]:0.04738863163447628,11[&theta=3.172486621459315E-5]:0.08760987095284187)[&theta=0.01698035853277859]:0.0;
tree STATE_1249500 = (((1[&theta=0.005646723841244729]:0.03534066035211356,2[&theta=0.0030417937046046525]:0.03534066035211356)[&theta=0.04292800024535649]:0.004880578966252026,((((3[&theta=0.0011839951215041277]:0.0017316873056630472,(10[&theta=5.70785214429005E-4]:8.860731979282176E-4,13[&theta=5.77333733277402E-4]:8.860731979282176E-4)[&theta=0.03471052367749901]:8.456141077348296E-4)[&theta=0.3828641088202797]:0.01026247648180167,(6[&theta=9.633613392951375E-4]:0.0014234576090942212,7[&theta=9.612321313545608E-4]:0.0014234576090942212)[&theta=0.6318512138145127]:0.010570706178370496)[&theta=0.3136612344248317]:0.015675168158986005,12[&theta=0.004591646916442022]:0.027669331946450722)[&theta=0.05399788808414849]:0.0073108856485247994,((4[&theta=8.672436821419451E-4]:0.0012667355604905994,8[&theta=7.387777929192632E-4]:0.0012667355604905994)[&theta=0.10604453446701644]:0.009797224891957309,(5[&theta=7.128353952999335E-4]:9.739903409268235E-4,9[&theta=6.175857772165543E-4]:9.739903409268235E-4)[&theta=0.05321624443992267]:0.010089970111521084)[&theta=0.21085303516429577]:0.02391625714252761)[&theta=0.26518629724665316]:0.0052410217233900686)[&theta=0.025427853725543192]:0.04738863163447628,11[&theta=3.634963474607674E-5]:0.08760987095284187)[&theta=0.018648096506114084]:0.0;
tree STATE_1250000 = (((1[&theta=0.005795878433938336]:0.03534066035211356,2[&theta=0.003404807455431376]:0.03534066035211356)[&theta=0.03740393029827409]:0.004880578966252026,((((3[&theta=0.0011839951215041277]:0.0017316873056630472,(10[&theta=5.70785214429005E-4]:8.860731979282176E-4,13[&theta=5.77333733277402E-4]:8.860731979282176E-4)[&theta=0.03178437473437665]:8.456141077348296E-4)[&theta=0.37567489257363446]:0.01026247648180167,(6[&theta=9.633613392951375E-4]:0.0014234576090942212,7[&theta=9.612321313545608E-4]:0.0014234576090942212)[&theta=0.8372819261912561]:0.010570706178370496)[&theta=0.3045861623481772]:0.015675168158986005,12[&theta=0.004928281575935547]:0.027669331946450722)[&theta=0.05399788808414849]:0.0073108856485247994,((4[&theta=8.672436821419451E-4]:0.0012667355604905994,8[&theta=7.387777929192632E-4]:0.0012667355604905994)[&theta=0.11479090990098191]:0.009797224891957309,(5[&theta=7.128353952999335E-4]:9.739903409268235E-4,9[&theta=6.276685218314596E-4]:9.739903409268235E-4)[&theta=0.0517501494058035]:0.010089970111521084)[&theta=0.20612138116841647]:0.02391625714252761)[&theta=0.3079070047661344]:0.0052410217233900686)[&theta=0.025427853725543192]:0.04738863163447628,11[&theta=5.087747131155918E-5]:0.08760987095284187)[&theta=0.019486517716892235]:0.0;
tree STATE_1250500 = (((1[&theta=0.005414736299491698]:0.03511504779547116,2[&theta=0.0033053951365136737]:0.03511504779547116)[&theta=0.0381565235641072]:0.004849421656583773,((((3[&theta=0.0011839951215041277]:0.001720632322636606,(10[&theta=5.70785214429005E-4]:8.804165622693159E-4,13[&theta=5.841987022312428E-4]:8.804165622693159E-4)[&theta=0.029570200552212156]:8.4021576036729E-4)[&theta=0.5031620147790389]:0.010196961476324321,(6[&theta=9.633613392951375E-4]:0.0014143703450968854,7[&theta=9.356407388030225E-4]:0.0014143703450968854)[&theta=0.883516594056321]:0.010503223453864043)[&theta=0.2860324424036107]:0.015575098869705253,12[&theta=0.005018973796545886]:0.02749269266866618)[&theta=0.05000109334155975]:0.0073063813055758466,((4[&theta=8.755705617856239E-4]:0.0012586488002109476,8[&theta=7.267261740723622E-4]:0.0012586488002109476)[&theta=0.10484187701087545]:0.009734680023416308,(5[&theta=7.128353952999335E-4]:9.677724477473496E-4,9[&theta=6.276685218314596E-4]:9.677724477473496E-4)[&theta=0.05461377072114613]:0.010025556375879905)[&theta=0.21231249867761548]:0.023805745150614774)[&theta=0.35367211310800384]:0.0051653954778129035)[&theta=0.025427853725543192]:0.047086105585661224,11[&theta=6.174115114066599E-5]:0.08705057503771615)[&theta=0.016803103128695582]:0.0;
tree STATE_1251000 = (((1[&theta=0.005598731250807054]:0.03488518729093879,2[&theta=0.0029229239787830117]:0.03488518729093879)[&theta=0.04199583246508622]:0.004817677701252569,((((3[&theta=0.0011839951215041277]:0.0017093691907707578,(10[&theta=5.602149459355765E-4]:8.74653420599095E-4,13[&theta=5.841987022312428E-4]:8.74653420599095E-4)[&theta=0.035372371801661986]:8.347157701716628E-4)[&theta=0.5223292238828876]:0.010130212921024126,(6[&theta=9.633613392951375E-4]:0.0014051119814741675,7[&theta=9.356407388030225E-4]:0.0014051119814741675)[&theta=0.8617487362793262]:0.010434470130320716)[&theta=0.31735194438749725]:0.015473145424983084,12[&theta=0.004963196828192963]:0.027312727536777968)[&theta=0.05142131588801053]:0.007258554274184984,((4[&theta=8.525117266339108E-4]:0.0012504097782984427,8[&theta=7.247839810520366E-4]:0.0012504097782984427)[&theta=0.10089373094345662]:0.009670957528300347,(5[&theta=7.164490392054618E-4]:9.614374809146853E-4,9[&theta=6.276685218314596E-4]:9.614374809146853E-4)[&theta=0.05275071525029041]:0.009959929825684104)[&theta=0.20626482291879344]:0.023649914504364163)[&theta=0.38881038044859423]:0.005131583181228409)[&theta=0.02599444175130449]:0.046777883422632296,11[&theta=6.518724679902144E-5]:0.08648074841482366)[&theta=0.01794782240259061]:0.0;
tree STATE_1251500 = (((1[&theta=0.005129493234394032]:0.03517492913216286,2[&theta=0.0031609978631715607]:0.03517492913216286)[&theta=0.03798730801872027]:0.004857691326403658,((((3[&theta=0.0012059170924218104]:0.0017235664995750668,(10[&theta=5.727551780203476E-4]:8.819179277494733E-4,13[&theta=5.841987022312428E-4]:8.819179277494733E-4)[&theta=0.027578090703844073]:8.416485718255935E-4)[&theta=0.45568413351246045]:0.010214350251841661,(6[&theta=9.633613392951375E-4]:0.001416782256575258,7[&theta=9.356407388030225E-4]:0.001416782256575258)[&theta=0.6576908594989003]:0.01052113449484147)[&theta=0.29536153594446685]:0.015601658928653648,12[&theta=0.005015567692060217]:0.027539575680070375)[&theta=0.052320709573907366]:0.007318840803894212,((4[&theta=8.525117266339108E-4]:0.0012607951613100704,8[&theta=7.247839810520366E-4]:0.0012607951613100704)[&theta=0.10089373094345662]:0.009751280475036463,(5[&theta=7.588437453656474E-4]:9.694227803375841E-4,9[&theta=6.276685218314596E-4]:9.694227803375841E-4)[&theta=0.057559926451509154]:0.010042652856008949)[&theta=0.21261839272040176]:0.023846340847618053)[&theta=0.26693984081768407]:0.005174203974601929)[&theta=0.027108605367213625]:0.047166401046413516,11[&theta=1.8200951543260583E-5]:0.08719902150498003)[&theta=0.01985592865186658]:0.0;
tree STATE_1252000 = (((1[&theta=0.005593600133255345]:0.0352073137550184,2[&theta=0.003162826122319639]:0.0352073137550184)[&theta=0.03202477021767187]:0.004862163673766837,((((3[&theta=0.0012059170924218104]:0.0017251533414659333,(10[&theta=5.473886086363801E-4]:8.827298861580431E-4,13[&theta=5.684466971688882E-4]:8.827298861580431E-4)[&theta=0.029889156515927273]:8.424234553078903E-4)[&theta=0.51199325660848]:0.010223754332781736,(6[&theta=0.0010039934370231912]:0.0014180866503630952,7[&theta=9.320184491398026E-4]:0.0014180866503630952)[&theta=0.9012058466766889]:0.010530821023884574)[&theta=0.3090412761119301]:0.015616022961582522,12[&theta=0.004965951612493398]:0.027564930635830192)[&theta=0.055068346994131996]:0.007325579066202664,((4[&theta=8.525117266339108E-4]:0.001261955941922981,8[&theta=6.937457224895357E-4]:0.001261955941922981)[&theta=0.09737327118001844]:0.009760258219934145,(5[&theta=7.212097465057973E-4]:9.703153021394288E-4,9[&theta=6.158941103670647E-4]:9.703153021394288E-4)[&theta=0.05443344046495556]:0.010051898859717696)[&theta=0.2174686175102997]:0.023868295540175728)[&theta=0.38518651411855037]:0.00517896772675238)[&theta=0.026781937839479294]:0.04720982589891576,11[&theta=2.5779832250938055E-5]:0.087279303327701)[&theta=0.019402724824324667]:0.0;
tree STATE_1252500 = (((1[&theta=0.005511432991952108]:0.0348113657853365,2[&theta=0.0030256985849840654]:0.0348113657853365)[&theta=0.0426425858821965]:0.004807482880784877,((((3[&theta=0.0011106618941610184]:0.0017057519475482841,(10[&theta=5.496640590970774E-4]:8.728025424068603E-4,13[&theta=5.786970242472982E-4]:8.728025424068603E-4)[&theta=0.03622534859543735]:8.329494051414238E-4)[&theta=0.5091586814712163]:0.010108776098464884,(6[&theta=9.860739239804766E-4]:0.0014021385853118602,7[&theta=9.298434610561917E-4]:0.0014021385853118602)[&theta=0.5831450805529769]:0.010412389460701308)[&theta=0.3022538678193802]:0.015440402275802052,12[&theta=0.004806004518734836]:0.02725493032181522)[&theta=0.054481758244750315]:0.007243194247576908,((4[&theta=8.341254991261796E-4]:0.0012477637517289424,8[&theta=7.024837390712899E-4]:0.0012477637517289424)[&theta=0.1017528633054725]:0.009650492548726039,(5[&theta=7.430951567580656E-4]:9.594029565822895E-4,9[&theta=6.163563609181251E-4]:9.594029565822895E-4)[&theta=0.053821271914271177]:0.009938853343872692)[&theta=0.20571605712335106]:0.023599868268937146)[&theta=0.2995728847529561]:0.00512072409672925)[&theta=0.026480743207435625]:0.04667889545520795,11[&theta=5.653739011680628E-5]:0.08629774412132933)[&theta=0.015484568900048715]:0.0;
tree STATE_1253000 = (((1[&theta=0.005432817581899451]:0.0348113657853365,2[&theta=0.0032531339385753373]:0.0348113657853365)[&theta=0.04078916970888967]:0.004807482880784877,((((3[&theta=0.0011437885139654986]:0.0017057519475482841,(10[&theta=5.676106965730903E-4]:8.728025424068603E-4,13[&theta=5.594857971558862E-4]:8.728025424068603E-4)[&theta=0.03119974219026025]:8.329494051414238E-4)[&theta=0.39740633632833344]:0.010108776098464884,(6[&theta=9.437545419906543E-4]:0.0014021385853118602,7[&theta=9.398181750466918E-4]:0.0014021385853118602)[&theta=0.8603878284559102]:0.010412389460701308)[&theta=0.3022538678193802]:0.015440402275802052,12[&theta=0.005119109829983103]:0.02725493032181522)[&theta=0.05671352753187154]:0.007243194247576908,((4[&theta=8.52912215916717E-4]:0.0012477637517289424,8[&theta=7.024837390712899E-4]:0.0012477637517289424)[&theta=0.09941931030896795]:0.009650492548726039,(5[&theta=7.381590198363328E-4]:9.594029565822895E-4,9[&theta=6.145265159619899E-4]:9.594029565822895E-4)[&theta=0.05443521421938552]:0.009938853343872692)[&theta=0.20571605712335106]:0.023599868268937146)[&theta=0.3289316754411363]:0.00512072409672925)[&theta=0.026480743207435625]:0.04667889545520795,11[&theta=7.503622630726326E-5]:0.08629774412132933)[&theta=0.016192240285014356]:0.0;
tree STATE_1253500 = (((1[&theta=0.005216908758290915]:0.0348113657853365,2[&theta=0.0032531339385753373]:0.0348113657853365)[&theta=0.042571489319813714]:0.004807482880784877,((((3[&theta=0.0011437885139654986]:0.0017057519475482841,(10[&theta=5.623062272663079E-4]:8.728025424068603E-4,13[&theta=5.49968846586374E-4]:8.728025424068603E-4)[&theta=0.025869785432988776]:8.329494051414238E-4)[&theta=0.41854700077497276]:0.010108776098464884,(6[&theta=9.437545419906543E-4]:0.0014021385853118602,7[&theta=9.398181750466918E-4]:0.0014021385853118602)[&theta=0.6169522060516394]:0.010412389460701308)[&theta=0.3022538678193802]:0.015440402275802052,12[&theta=0.005103543228374386]:0.02725493032181522)[&theta=0.0580253508721584]:0.007243194247576908,((4[&theta=8.477711455342551E-4]:0.0012477637517289424,8[&theta=7.131791510063327E-4]:0.0012477637517289424)[&theta=0.09911074485687188]:0.009650492548726039,(5[&theta=7.364137557451688E-4]:9.594029565822895E-4,9[&theta=6.145265159619899E-4]:9.594029565822895E-4)[&theta=0.05555609529400414]:0.009938853343872692)[&theta=0.20803734692259526]:0.023599868268937146)[&theta=0.25783174054784247]:0.00512072409672925)[&theta=0.025997466337021068]:0.04667889545520795,11[&theta=3.1141206089776584E-5]:0.08629774412132933)[&theta=0.016751435458037874]:0.0;
tree STATE_1254000 = (((1[&theta=0.005216908758290915]:0.03483088979004957,2[&theta=0.00320640196336839]:0.03483088979004957)[&theta=0.03887149961093868]:0.004810179164492938,((((3[&theta=0.0011437885139654986]:0.0017067086209884652,(10[&theta=5.623062272663079E-4]:8.732920549717109E-4,13[&theta=5.601745486066066E-4]:8.732920549717109E-4)[&theta=0.0254560638321645]:8.334165660167543E-4)[&theta=0.5542258142921668]:0.010114445620120737,(6[&theta=9.49669209967403E-4]:0.0014029249767598952,7[&theta=9.332702410387901E-4]:0.0014029249767598952)[&theta=0.6967364083716794]:0.010418229264349307)[&theta=0.2881693657716984]:0.015277447457409023,12[&theta=0.005103543228374386]:0.027098601698518226)[&theta=0.054148903706197245]:0.007418871193799189,((4[&theta=8.528573764040663E-4]:0.00124846356182889,8[&theta=7.02784193159552E-4]:0.00124846356182889)[&theta=0.10950740622556794]:0.009655905041391986,(5[&theta=7.364137557451688E-4]:9.599410391143439E-4,9[&theta=6.145265159619899E-4]:9.599410391143439E-4)[&theta=0.05873268828942327]:0.009944427564106533)[&theta=0.1958397266513613]:0.023613104289096538)[&theta=0.20578300626670995]:0.005123596062225094)[&theta=0.025997466337021068]:0.04724567116366905,11[&theta=3.8185850210598716E-5]:0.08688674011821156)[&theta=0.016545780396602]:0.0;
tree STATE_1254500 = (((1[&theta=0.005659147436647735]:0.034912445608208234,2[&theta=0.0031757447150297336]:0.034912445608208234)[&theta=0.03475760458907014]:0.0048214421009156044,((((3[&theta=0.0011877230941981095]:0.0017107048444206592,(10[&theta=5.69917549306079E-4]:8.753368505099239E-4,13[&theta=5.601745486066066E-4]:8.753368505099239E-4)[&theta=0.029856828674488838]:8.353679939107353E-4)[&theta=0.4670903779677632]:0.009795367428171872,(6[&theta=9.331445122537957E-4]:0.0014062098969839995,7[&theta=9.332702410387901E-4]:0.0014062098969839995)[&theta=0.7930240314385859]:0.010099862375608532)[&theta=0.32197642823806694]:0.015655980249197794,12[&theta=0.0049994707080718015]:0.027162052521790325)[&theta=0.052839763863560665]:0.007436242329411036,((4[&theta=8.697841278656453E-4]:0.001251386813799769,8[&theta=7.301738538429051E-4]:0.001251386813799769)[&theta=0.10950740622556794]:0.010420156575703431,(5[&theta=7.427508022243611E-4]:9.621887214819479E-4,9[&theta=6.214950238618179E-4]:9.621887214819479E-4)[&theta=0.057869910148633116]:0.010709354668021252)[&theta=0.1958397266513613]:0.02292675146169816)[&theta=0.2113950190463777]:0.0051355928579224774)[&theta=0.02614713982212866]:0.0473562959392471,11[&theta=2.158819403432669E-5]:0.08709018364837094)[&theta=0.023367466121761805]:0.0;
tree STATE_1255000 = (((1[&theta=0.005532784440169242]:0.034912445608208234,2[&theta=0.003060137831570634]:0.034912445608208234)[&theta=0.03957220913227238]:0.0048214421009156044,((((3[&theta=0.001200249170409206]:0.0017107048444206592,(10[&theta=5.783184798948294E-4]:8.753368505099239E-4,13[&theta=5.601745486066066E-4]:8.753368505099239E-4)[&theta=0.026753946991670285]:8.353679939107353E-4)[&theta=0.3884560453232229]:0.009795367428171872,(6[&theta=9.533348438809723E-4]:0.0014062098969839995,7[&theta=9.345453310847527E-4]:0.0014062098969839995)[&theta=0.887130705509653]:0.010099862375608532)[&theta=0.29459743509280406]:0.015655980249197794,12[&theta=0.005411983247928691]:0.027162052521790325)[&theta=0.055001205720301836]:0.0070829606223782315,((4[&theta=8.495265426311596E-4]:0.001251386813799769,8[&theta=7.301738538429051E-4]:0.001251386813799769)[&theta=0.11333223320968237]:0.010420156575703431,(5[&theta=7.36839447523146E-4]:9.621887214819479E-4,9[&theta=6.150939268222535E-4]:9.621887214819479E-4)[&theta=0.057869910148633116]:0.010709354668021252)[&theta=0.1877453490164792]:0.022573469754665357)[&theta=0.17511667793598026]:0.005488874564955282)[&theta=0.02480434132049092]:0.0473562959392471,11[&theta=3.347177063825129E-5]:0.08709018364837094)[&theta=0.01814377666211245]:0.0;
tree STATE_1255500 = (((1[&theta=0.005320929168575482]:0.034912445608208234,2[&theta=0.002908640229202242]:0.034912445608208234)[&theta=0.03984114126007638]:0.0048214421009156044,((((3[&theta=0.0012134268471462983]:0.0017107048444206592,(10[&theta=5.777378256150729E-4]:8.753368505099239E-4,13[&theta=5.667811210318657E-4]:8.753368505099239E-4)[&theta=0.02540587810014684]:8.353679939107353E-4)[&theta=0.45363536148392514]:0.009795367428171872,(6[&theta=9.618423363092037E-4]:0.0014062098969839995,7[&theta=9.345453310847527E-4]:0.0014062098969839995)[&theta=1.01764279808777]:0.010099862375608532)[&theta=0.2809828525480242]:0.015655980249197794,12[&theta=0.004799008801807886]:0.027162052521790325)[&theta=0.055001205720301836]:0.0070829606223782315,((4[&theta=8.638413621621682E-4]:0.001251386813799769,8[&theta=7.301738538429051E-4]:0.001251386813799769)[&theta=0.10508570927969535]:0.010420156575703431,(5[&theta=7.417950416925902E-4]:9.621887214819479E-4,9[&theta=6.392436634057594E-4]:9.621887214819479E-4)[&theta=0.0582224808098574]:0.010709354668021252)[&theta=0.18778150375131425]:0.022573469754665357)[&theta=0.2772650218438034]:0.005488874564955282)[&theta=0.025644000862768416]:0.0473562959392471,11[&theta=7.934461341326588E-5]:0.08709018364837094)[&theta=0.020462641987748154]:0.0;
tree STATE_1256000 = (((1[&theta=0.005320929168575482]:0.034912445608208234,2[&theta=0.0031053688058774983]:0.034912445608208234)[&theta=0.04122856040354159]:0.0048214421009156044,((((3[&theta=0.0012134268471462983]:0.0017107048444206592,(10[&theta=5.449416921984356E-4]:8.753368505099239E-4,13[&theta=5.667811210318657E-4]:8.753368505099239E-4)[&theta=0.03373461981822285]:8.353679939107353E-4)[&theta=0.48256534048239164]:0.009795367428171872,(6[&theta=9.618423363092037E-4]:0.0014062098969839995,7[&theta=9.592780824639436E-4]:0.0014062098969839995)[&theta=0.7289108701666316]:0.010099862375608532)[&theta=0.33933027383567904]:0.015655980249197794,12[&theta=0.005271166045853073]:0.027162052521790325)[&theta=0.05282248193319218]:0.0070829606223782315,((4[&theta=8.706933153666714E-4]:0.001251386813799769,8[&theta=7.301738538429051E-4]:0.001251386813799769)[&theta=0.10768338065219132]:0.010420156575703431,(5[&theta=7.621415439513364E-4]:9.621887214819479E-4,9[&theta=6.392436634057594E-4]:9.621887214819479E-4)[&theta=0.0561431100916588]:0.010709354668021252)[&theta=0.18778150375131425]:0.022573469754665357)[&theta=0.3626974965396805]:0.005488874564955282)[&theta=0.025644000862768416]:0.0473562959392471,11[&theta=5.1477858820097126E-5]:0.08709018364837094)[&theta=0.01826328835329183]:0.0;
tree STATE_1256500 = (((1[&theta=0.005493213725915985]:0.034912445608208234,2[&theta=0.0031053688058774983]:0.034912445608208234)[&theta=0.04406880972776205]:0.0048214421009156044,((((3[&theta=0.0011452565500337261]:0.0017107048444206592,(10[&theta=5.487245403175879E-4]:8.753368505099239E-4,13[&theta=5.667811210318657E-4]:8.753368505099239E-4)[&theta=0.031367747768232805]:8.353679939107353E-4)[&theta=0.4757060986184142]:0.009424882324146155,(6[&theta=9.618423363092037E-4]:0.0014062098969839995,7[&theta=9.592780824639436E-4]:0.0014062098969839995)[&theta=0.5674580531640253]:0.009729377271582814)[&theta=0.30855551295837297]:0.015993062371013715,12[&theta=0.004968207089994001]:0.02712864953958053)[&theta=0.05282248193319218]:0.007116363604588026,((4[&theta=8.61393317638707E-4]:0.001251386813799769,8[&theta=7.323423000178845E-4]:0.001251386813799769)[&theta=0.11406043739606615]:0.010420156575703431,(5[&theta=7.590327736219383E-4]:9.621887214819479E-4,9[&theta=6.392436634057594E-4]:9.621887214819479E-4)[&theta=0.0561431100916588]:0.010709354668021252)[&theta=0.19563324403409424]:0.022573469754665357)[&theta=0.23223302442820182]:0.005488874564955282)[&theta=0.025467449045699492]:0.0473562959392471,11[&theta=1.838985835253859E-5]:0.08709018364837094)[&theta=0.01893767283117994]:0.0;
tree STATE_1257000 = (((1[&theta=0.005276311714559608]:0.034912445608208234,2[&theta=0.003305358900901423]:0.034912445608208234)[&theta=0.04461017543868672]:0.0048214421009156044,((((3[&theta=0.0011659186033788377]:0.0017107048444206592,(10[&theta=5.487245403175879E-4]:8.753368505099239E-4,13[&theta=5.632137806145508E-4]:8.753368505099239E-4)[&theta=0.023280376672030322]:8.353679939107353E-4)[&theta=0.39207397603792826]:0.009424882324146155,(6[&theta=9.618423363092037E-4]:0.0014062098969839995,7[&theta=9.20453803657814E-4]:0.0014062098969839995)[&theta=0.5297769311669897]:0.009729377271582814)[&theta=0.37010871009154406]:0.015993062371013715,12[&theta=0.004972033618681843]:0.02712864953958053)[&theta=0.05163242457387112]:0.007116363604588026,((4[&theta=8.347523659421405E-4]:0.001251386813799769,8[&theta=7.323423000178845E-4]:0.001251386813799769)[&theta=0.12167258237761866]:0.010420156575703431,(5[&theta=7.325548450136016E-4]:9.621887214819479E-4,9[&theta=6.392436634057594E-4]:9.621887214819479E-4)[&theta=0.0561431100916588]:0.010709354668021252)[&theta=0.19514857133726496]:0.022573469754665357)[&theta=0.27467626819658664]:0.005488874564955282)[&theta=0.026467524314157092]:0.0473562959392471,11[&theta=2.910646413612874E-5]:0.08709018364837094)[&theta=0.019592232637689118]:0.0;
tree STATE_1257500 = (((1[&theta=0.005224043297532951]:0.034927577516932755,2[&theta=0.0032786089876323393]:0.034927577516932755)[&theta=0.04238790780034015]:0.004823531831970554,((((3[&theta=0.0011592247006804342]:0.0017114463057852074,(10[&theta=5.487245403175879E-4]:8.757162429327227E-4,13[&theta=5.632137806145508E-4]:8.757162429327227E-4)[&theta=0.028740443380087508]:8.357300628524847E-4)[&theta=0.4409773133697039]:0.00942896729890469,(6[&theta=9.692841160768131E-4]:0.0014068193827830601,7[&theta=9.591529956538772E-4]:0.0014068193827830601)[&theta=0.6022954395616205]:0.009733594221906838)[&theta=0.33094676094960757]:0.015999994155820194,12[&theta=0.005164647742847142]:0.02714040776051009)[&theta=0.051094970727049535]:0.00711944801081163,((4[&theta=8.427076663632128E-4]:0.0012519291954838823,8[&theta=7.323423000178845E-4]:0.0012519291954838823)[&theta=0.12425339506507069]:0.010424672926690935,(5[&theta=7.325548450136016E-4]:9.626057576321111E-4,9[&theta=6.392436634057594E-4]:9.626057576321111E-4)[&theta=0.0561431100916588]:0.010713996364542705)[&theta=0.19514857133726496]:0.022583253649146904)[&theta=0.17640393005258387]:0.005491253577581588)[&theta=0.026467524314157092]:0.04681465005345497,11[&theta=1.602951463809369E-5]:0.08656575940235828)[&theta=0.018606130083645218]:0.0;
tree STATE_1258000 = (((1[&theta=0.005406908390461691]:0.035026273773103564,2[&theta=0.0031840162587066442]:0.035026273773103564)[&theta=0.03341198538524935]:0.004837161879262135,((((3[&theta=0.0011592247006804342]:0.001716282408229944,(10[&theta=5.487245403175879E-4]:8.781907894312173E-4,13[&theta=5.570374957918746E-4]:8.781907894312173E-4)[&theta=0.030345797598676946]:8.380916187987267E-4)[&theta=0.44261030202186247]:0.00945561110984485,(6[&theta=9.692841160768131E-4]:0.001410794688717802,7[&theta=9.426445052218852E-4]:0.001410794688717802)[&theta=0.7936415834900606]:0.009761098829356992)[&theta=0.3350855164416883]:0.01604520598080773,12[&theta=0.0050075352732415175]:0.027217099498882524)[&theta=0.05148843673328837]:0.007393487194526021,((4[&theta=8.654612555028142E-4]:0.001255466822006228,8[&theta=7.372532914849526E-4]:0.001255466822006228)[&theta=0.108064113382133]:0.010454130342945206,(5[&theta=7.325548450136016E-4]:9.653258313160274E-4,9[&theta=6.392436634057594E-4]:9.653258313160274E-4)[&theta=0.05738434594020664]:0.010744271333635405)[&theta=0.19766722492430563]:0.02290098952845711)[&theta=0.2420792697153478]:0.005252848958957154)[&theta=0.026467524314157092]:0.04694693608709078,11[&theta=2.8000322633728645E-5]:0.08681037173945648)[&theta=0.01691471722207628]:0.0;
tree STATE_1258500 = (((1[&theta=0.005707880194616997]:0.035026273773103564,2[&theta=0.003135238352675998]:0.035026273773103564)[&theta=0.03613874196163151]:0.004837161879262135,((((3[&theta=0.0011592247006804342]:0.001716282408229944,(10[&theta=5.734362924682273E-4]:8.781907894312173E-4,13[&theta=5.781678291420563E-4]:8.781907894312173E-4)[&theta=0.0274108736801476]:8.380916187987267E-4)[&theta=0.4146773335281664]:0.00945561110984485,(6[&theta=9.638624546443756E-4]:0.001410794688717802,7[&theta=9.566185966527818E-4]:0.001410794688717802)[&theta=0.8480477718182976]:0.009761098829356992)[&theta=0.36144342156455117]:0.01604520598080773,12[&theta=0.005336582030647238]:0.027217099498882524)[&theta=0.05148843673328837]:0.007393487194526021,((4[&theta=8.503908931255014E-4]:0.001255466822006228,8[&theta=7.634366785902971E-4]:0.001255466822006228)[&theta=0.10174320208622073]:0.010237698223707976,(5[&theta=7.325548450136016E-4]:9.653258313160274E-4,9[&theta=6.392436634057594E-4]:9.653258313160274E-4)[&theta=0.05738434594020664]:0.010527839214398175)[&theta=0.20630340660316943]:0.02311742164769434)[&theta=0.5109164129967387]:0.005252848958957154)[&theta=0.02740004645505758]:0.04694693608709078,11[&theta=5.3023226631309284E-5]:0.08681037173945648)[&theta=0.021072800512786437]:0.0;
tree STATE_1259000 = (((1[&theta=0.005115945699148801]:0.035026273773103564,2[&theta=0.003040610372186029]:0.035026273773103564)[&theta=0.04371609164422307]:0.004837161879262135,((((3[&theta=0.0011592247006804342]:0.001716282408229944,(10[&theta=5.664044367741883E-4]:8.781907894312173E-4,13[&theta=5.781678291420563E-4]:8.781907894312173E-4)[&theta=0.034006688960398865]:8.380916187987267E-4)[&theta=0.3960215863500405]:0.00945561110984485,(6[&theta=9.638624546443756E-4]:0.001410794688717802,7[&theta=9.710985325006224E-4]:0.001410794688717802)[&theta=0.7912138355299113]:0.009761098829356992)[&theta=0.3093107552489722]:0.01604520598080773,12[&theta=0.005126813376790703]:0.027217099498882524)[&theta=0.05136789627727315]:0.007393487194526021,((4[&theta=8.504958168825899E-4]:0.001255466822006228,8[&theta=7.634366785902971E-4]:0.001255466822006228)[&theta=0.11317301844009149]:0.010237698223707976,(5[&theta=7.068609636703468E-4]:9.653258313160274E-4,9[&theta=6.291076381301508E-4]:9.653258313160274E-4)[&theta=0.05738434594020664]:0.010527839214398175)[&theta=0.19848582563939043]:0.02311742164769434)[&theta=0.2220769318429175]:0.005252848958957154)[&theta=0.02740004645505758]:0.04694693608709078,11[&theta=3.926082252107622E-5]:0.08681037173945648)[&theta=0.02278016511178865]:0.0;
tree STATE_1259500 = (((1[&theta=0.00522095025478614]:0.035399187973286714,2[&theta=0.003449527339242501]:0.035399187973286714)[&theta=0.04226904106686823]:0.0048886616866651855,((((3[&theta=0.0011799888723213537]:0.0017345551507345989,(10[&theta=5.664044367741883E-4]:8.875406225870475E-4,13[&theta=5.814340460888907E-4]:8.875406225870475E-4)[&theta=0.0271398496426941]:8.470145281475514E-4)[&theta=0.3960215863500405]:0.009556282156874077,(6[&theta=9.638624546443756E-4]:0.0014258149953702845,7[&theta=9.09060041818808E-4]:0.0014258149953702845)[&theta=0.5674986468244857]:0.009865022312238392)[&theta=0.34363313852869276]:0.01621603446213198,12[&theta=0.005045179182700402]:0.027506871769740655)[&theta=0.052803574487692115]:0.007472203428561405,((4[&theta=8.504958168825899E-4]:0.001268833399587896,8[&theta=7.634366785902971E-4]:0.001268833399587896)[&theta=0.09740480353608048]:0.010346695916969371,(5[&theta=7.429465950964463E-4]:9.756033650506542E-4,9[&theta=6.291076381301508E-4]:9.756033650506542E-4)[&theta=0.05738434594020664]:0.010639925951506613)[&theta=0.20373674265086827]:0.023363545881744795)[&theta=0.18039567117052557]:0.005308774461649839)[&theta=0.026702509482720148]:0.04744676599293164,11[&theta=4.6231964860114316E-5]:0.08773461565288354)[&theta=0.018828039352547885]:0.0;
tree STATE_1260000 = (((1[&theta=0.005337622540923793]:0.03543674622218669,2[&theta=0.0034558550695611132]:0.03543674622218669)[&theta=0.04000599494505382]:0.004893848516729034,((((3[&theta=0.0011799888723213537]:0.0017363954995621253,(10[&theta=5.571443692924651E-4]:8.94402158246531E-4,13[&theta=5.814340460888907E-4]:8.94402158246531E-4)[&theta=0.03492176294553073]:8.419933413155944E-4)[&theta=0.388196951091191]:0.009455380653540056,(6[&theta=9.913296325063628E-4]:0.00142732777341824,7[&theta=9.501759879286046E-4]:0.00142732777341824)[&theta=0.5994565297688658]:0.009764448379683942)[&theta=0.36693728337408144]:0.01634428018259991,12[&theta=0.005045179182700402]:0.02753605633570209)[&theta=0.05640722198024848]:0.008157534221936689,((4[&theta=8.643864649397988E-4]:0.001270179621446722,8[&theta=7.042006467778458E-4]:0.001270179621446722)[&theta=0.10700556297552664]:0.010357673676708808,(5[&theta=7.429465950964463E-4]:9.766384722412452E-4,9[&theta=6.229722546751941E-4]:9.766384722412452E-4)[&theta=0.05555798956264483]:0.010651214825914286)[&theta=0.20146913114980397]:0.02406573725948325)[&theta=0.2563138091484496]:0.004637004181276945)[&theta=0.02634295068170951]:0.047497106623570005,11[&theta=8.154084262176183E-5]:0.08782770136248573)[&theta=0.01992725171474788]:0.0;
tree STATE_1260500 = (((1[&theta=0.005337622540923793]:0.03543674622218669,2[&theta=0.0028461009632153103]:0.03543674622218669)[&theta=0.03957034685364058]:0.004893848516729034,((((3[&theta=0.0011799888723213537]:0.0017363954995621253,(10[&theta=5.607925545592033E-4]:8.94402158246531E-4,13[&theta=5.798681401187631E-4]:8.94402158246531E-4)[&theta=0.024187837283828614]:8.419933413155944E-4)[&theta=0.4637509560372185]:0.009455380653540056,(6[&theta=9.441886502327733E-4]:0.00142732777341824,7[&theta=9.241663166007522E-4]:0.00142732777341824)[&theta=0.7328002292336089]:0.009764448379683942)[&theta=0.3146708789683644]:0.01634428018259991,12[&theta=0.005182665662202963]:0.02753605633570209)[&theta=0.055560631854558264]:0.00726063806089541,((4[&theta=8.820894234864324E-4]:0.001270179621446722,8[&theta=7.042006467778458E-4]:0.001270179621446722)[&theta=0.11323374289979173]:0.010357673676708808,(5[&theta=7.580537720349736E-4]:9.766384722412452E-4,9[&theta=6.526611497462791E-4]:9.766384722412452E-4)[&theta=0.05962489058606462]:0.010651214825914286)[&theta=0.20146913114980397]:0.023168841098441972)[&theta=0.3555601368130067]:0.005533900342318224)[&theta=0.02723728860571728]:0.047497106623570005,11[&theta=6.714253773855772E-5]:0.08782770136248573)[&theta=0.022871567461983187]:0.0;
tree STATE_1261000 = (((1[&theta=0.005544899036138206]:0.035632558676856864,2[&theta=0.003641557799890876]:0.035632558676856864)[&theta=0.03721945430909434]:0.004920890403837863,((((3[&theta=0.001172655570337072]:0.0017459902818515508,(10[&theta=5.708667402972439E-4]:8.993443468145915E-4,13[&theta=5.798681401187631E-4]:8.993443468145915E-4)[&theta=0.03674288093530408]:8.466459350369592E-4)[&theta=0.43177441668839445]:0.0100998217124122,(6[&theta=9.95595511767305E-4]:0.0014352147434346053,7[&theta=9.750024288637668E-4]:0.0014352147434346053)[&theta=0.8979930343003791]:0.010410597250829146)[&theta=0.31836624684921394]:0.015842400037371113,12[&theta=0.005118817224675486]:0.027688212031634865)[&theta=0.055560631854558264]:0.007300758092013998,((4[&theta=8.98070846011773E-4]:0.001277198239577971,8[&theta=7.28993193275941E-4]:0.001277198239577971)[&theta=0.11323374289979173]:0.01041490696484967,(5[&theta=7.456317424168342E-4]:9.820350731417858E-4,9[&theta=6.526611497462791E-4]:9.820350731417858E-4)[&theta=0.05798120641082712]:0.010710070131285856)[&theta=0.197665972793704]:0.02329686491922122)[&theta=0.24078609517208938]:0.005564478957045864)[&theta=0.02643028007978757]:0.047759560884448764,11[&theta=7.617541296857394E-5]:0.08831300996514349)[&theta=0.016240141903240097]:0.0;
tree STATE_1261500 = (((1[&theta=0.005536836817848508]:0.03586155592578423,2[&theta=0.003641557799890876]:0.03586155592578423)[&theta=0.0376647436260457]:0.004952515142745091,((((3[&theta=0.001172655570337072]:0.0017572111143161475,(10[&theta=5.708667402972439E-4]:9.051240996279274E-4,13[&theta=5.798681401187631E-4]:9.051240996279274E-4)[&theta=0.028723060666147823]:8.520870146882201E-4)[&theta=0.484199408113313]:0.01016472952348953,(6[&theta=9.95595511767305E-4]:0.0014444383366895006,7[&theta=9.750024288637668E-4]:0.0014444383366895006)[&theta=0.8856019243562824]:0.010477502301116177)[&theta=0.34247609430134335]:0.015944213271101113,12[&theta=0.0050494089597199025]:0.02786615390890679)[&theta=0.05552791963743404]:0.007347677358556629,((4[&theta=8.98070846011773E-4]:0.0012854063193246605,8[&theta=7.532243860675509E-4]:0.0012854063193246605)[&theta=0.11427889479727708]:0.010481839712071499,(5[&theta=7.402201085271878E-4]:9.88346248607434E-4,9[&theta=6.305413006983273E-4]:9.88346248607434E-4)[&theta=0.05893589407844494]:0.010778899782788724)[&theta=0.197665972793704]:0.023446585236067262)[&theta=0.2944740931373675]:0.005600239801065901)[&theta=0.027082666252905285]:0.048066493882207954,11[&theta=3.0358930189805864E-5]:0.08888056495073728)[&theta=0.02109437431632744]:0.0;
tree STATE_1262000 = (((1[&theta=0.005690576742232694]:0.03589206909686889,2[&theta=0.0032054386953896687]:0.03589206909686889)[&theta=0.03978242065740456]:0.004956729040830346,((((3[&theta=0.001172655570337072]:0.001758706255337746,(10[&theta=5.708667402972439E-4]:9.058942337113997E-4,13[&theta=6.141431451778129E-4]:9.058942337113997E-4)[&theta=0.02762646859257427]:8.528120216263463E-4)[&theta=0.4733893416454248]:0.009205660078358697,(6[&theta=9.95595511767305E-4]:0.001445667351799159,7[&theta=9.750024288637668E-4]:0.001445667351799159)[&theta=0.6850006803329651]:0.009518698981897285)[&theta=0.352104711464135]:0.01659324803596967,12[&theta=0.0050494089597199025]:0.027557614369666115)[&theta=0.052277981950862584]:0.00752935580355538,((4[&theta=8.981684123899555E-4]:0.0012865000204182778,8[&theta=7.633904456262033E-4]:0.0012865000204182778)[&theta=0.10950713326156823]:0.010490758292433107,(5[&theta=7.402201085271878E-4]:9.891871931062464E-4,9[&theta=6.305413006983273E-4]:9.891871931062464E-4)[&theta=0.05988298821614763]:0.010788071119745137)[&theta=0.2028391330204746]:0.023309711860370112)[&theta=0.27087387232466603]:0.005761827964477738)[&theta=0.025679915630789]:0.04810739174939205,11[&theta=1.9770451291818523E-5]:0.08895618988709128)[&theta=0.018511022743627033]:0.0;
tree STATE_1262500 = (((1[&theta=0.0057823046217398266]:0.036021570620527375,2[&theta=0.0033530354114417464]:0.036021570620527375)[&theta=0.04000783638865897]:0.004974613324999572,((((3[&theta=0.001172655570337072]:0.0017650518114860768,(10[&theta=5.708667402972439E-4]:9.091627742689931E-4,13[&theta=5.896686093305905E-4]:9.091627742689931E-4)[&theta=0.03346008404146056]:8.558890372170837E-4)[&theta=0.5425097295354887]:0.009238874853556307,(6[&theta=9.99704969328154E-4]:0.0014508834379561325,7[&theta=9.391091006459373E-4]:0.0014508834379561325)[&theta=0.574873830547605]:0.00955304322708625)[&theta=0.33544735977592116]:0.016653117833314086,12[&theta=0.005114645267673445]:0.02765704449835647)[&theta=0.05624449715958058]:0.007556522335696387,((4[&theta=8.636602406727684E-4]:0.0012911418178131618,8[&theta=7.633904456262033E-4]:0.0012911418178131618)[&theta=0.12453286727796219]:0.01052860980719355,(5[&theta=7.402201085271878E-4]:9.92756261480237E-4,9[&theta=6.2807964154397E-4]:9.92756261480237E-4)[&theta=0.05988298821614763]:0.010826995363526474)[&theta=0.20288351837364588]:0.023393815209046147)[&theta=0.30162249194330437]:0.005782617111474091)[&theta=0.025765353896642924]:0.04828096715720618,11[&theta=5.510992544237064E-5]:0.08927715110273313)[&theta=0.01761551950024356]:0.0;
tree STATE_1263000 = (((1[&theta=0.0053861011672177925]:0.03556805676273994,2[&theta=0.0033016760531995445]:0.03556805676273994)[&theta=0.04000783638865897]:0.004911982627860127,((((3[&theta=0.0012052360554604253]:0.0017428296972797188,(10[&theta=5.708667402972439E-4]:8.977163573023633E-4,13[&theta=5.896686093305905E-4]:8.977163573023633E-4)[&theta=0.031078128340550886]:8.451133399773555E-4)[&theta=0.38676965512859685]:0.00912255683342911,(6[&theta=9.682956494150328E-4]:0.001432616723489984,7[&theta=9.391091006459373E-4]:0.001432616723489984)[&theta=0.7298934850998611]:0.009432769807218846)[&theta=0.3538351712593638]:0.01644345402402779,12[&theta=0.005063468245865037]:0.027308840554736622)[&theta=0.05488262543864788]:0.007461385240425878,((4[&theta=8.636602406727684E-4]:0.0012748862604718212,8[&theta=7.633904456262033E-4]:0.0012748862604718212)[&theta=0.10308067508520159]:0.010396053942234182,(5[&theta=7.402201085271878E-4]:9.802573972100053E-4,9[&theta=6.256403271125499E-4]:9.802573972100053E-4)[&theta=0.0542007867526562]:0.010690682805495996)[&theta=0.21126196549032522]:0.023099285592456498)[&theta=0.33136910570105615]:0.005709813595437568)[&theta=0.026423596941386927]:0.04767310671980773,11[&theta=6.37555612810894E-5]:0.0881531461104078)[&theta=0.017402246179633492]:0.0;
tree STATE_1263500 = (((1[&theta=0.005848920822319405]:0.03560582646760332,2[&theta=0.003493680205404397]:0.03560582646760332)[&theta=0.037237686175083544]:0.004917198660194584,((((3[&theta=0.0012030036379858118]:0.0017446804074192264,(10[&theta=5.697927488561654E-4]:8.986696419333599E-4,13[&theta=5.80831509698684E-4]:8.986696419333599E-4)[&theta=0.030736465693239335]:8.460107654858664E-4)[&theta=0.4925665596522471]:0.009132244072782568,(6[&theta=9.969411338290551E-4]:0.0014341380186000737,7[&theta=9.5171372084102E-4]:0.0014341380186000737)[&theta=0.6150988151794592]:0.00944278646160172)[&theta=0.3094253277148919]:0.016460915321100188,12[&theta=0.0049729722982607034]:0.027337839801301982)[&theta=0.05626275346344818]:0.007469308482347208,((4[&theta=8.636602406727684E-4]:0.001276240061668035,8[&theta=7.633904456262033E-4]:0.001276240061668035)[&theta=0.11135158788648623]:0.00998909750916785,(5[&theta=7.449887592692157E-4]:9.812983321373682E-4,9[&theta=6.646635257140459E-4]:9.812983321373682E-4)[&theta=0.05365452677037202]:0.010284039238698518)[&theta=0.20498576342063932]:0.023541810712813305)[&theta=0.2810344545727402]:0.005715876844148711)[&theta=0.026423596941386927]:0.047723730772247216,11[&theta=4.6787747094917876E-5]:0.08824675590004512)[&theta=0.0174621131759292]:0.0;
tree STATE_1264000 = (((1[&theta=0.0055445258927373595]:0.03576263510954389,2[&theta=0.0034223810388775955]:0.03576263510954389)[&theta=0.04015560774996162]:0.004938854083493316,((((3[&theta=0.0012030036379858118]:0.0017523640084601024,(10[&theta=5.736542451395378E-4]:9.026273977302379E-4,13[&theta=5.900327850562482E-4]:9.026273977302379E-4)[&theta=0.037008274759135325]:8.497366107298645E-4)[&theta=0.36674517141029483]:0.009172462624996932,(6[&theta=9.969411338290551E-4]:0.0014404539858830303,7[&theta=9.5171372084102E-4]:0.0014404539858830303)[&theta=0.7366113296174246]:0.009484372647574003)[&theta=0.37077501025960874]:0.01653340946132044,12[&theta=0.0049729722982607034]:0.027458236094777475)[&theta=0.05626275346344818]:0.007502203439031269,((4[&theta=8.763519451902296E-4]:0.001281860643766934,8[&theta=7.370539331191685E-4]:0.001281860643766934)[&theta=0.10992415397622324]:0.010033089657926136,(5[&theta=7.449887592692157E-4]:9.856199860369347E-4,9[&theta=6.336428852559992E-4]:9.856199860369347E-4)[&theta=0.05484908226897264]:0.010329330315656136)[&theta=0.19358920671108532]:0.023645489232115673)[&theta=0.3505345555952206]:0.0057410496592284616)[&theta=0.02626946349725268]:0.047933906862880654,11[&theta=4.365915184604452E-5]:0.08863539605591786)[&theta=0.017835963702768735]:0.0;
tree STATE_1264500 = (((1[&theta=0.005197865133775556]:0.035304549307896796,2[&theta=0.0031750541644732433]:0.035304549307896796)[&theta=0.046045595770981045]:0.004875591996537899,((((3[&theta=0.0012030036379858118]:0.0017299178696581344,(10[&theta=5.89161972594538E-4]:8.910655876507692E-4,13[&theta=5.900327850562482E-4]:8.910655876507692E-4)[&theta=0.026252761008311833]:8.388522820073652E-4)[&theta=0.47730574588061414]:0.009054971984786013,(6[&theta=9.70416617492177E-4]:0.00142200312182232,7[&theta=9.5171372084102E-4]:0.00142200312182232)[&theta=0.7028712861824252]:0.009362886732621829)[&theta=0.3520703000981312]:0.01632163199850626,12[&theta=0.005308573418961801]:0.02710652185295041)[&theta=0.05626275346344818]:0.007406107251880591,((4[&theta=8.763519451902296E-4]:0.0012654412116193535,8[&theta=7.370539331191685E-4]:0.0012654412116193535)[&theta=0.11587505575713304]:0.00990457519290223,(5[&theta=7.609349916155866E-4]:9.729951187686211E-4,9[&theta=6.336428852559992E-4]:9.729951187686211E-4)[&theta=0.05670166040175369]:0.010197021285752962)[&theta=0.19358920671108532]:0.02334261270030942)[&theta=0.2557629542041281]:0.005667512199603694)[&theta=0.025674693122028053]:0.04731991848970566,11[&theta=5.670414253624738E-6]:0.08750005979414036)[&theta=0.019737677696510143]:0.0;
tree STATE_1265000 = (((1[&theta=0.005572276547304747]:0.03633662825135167,2[&theta=0.0034375317673583173]:0.03633662825135167)[&theta=0.048436513681271845]:0.005018123084886285,((((3[&theta=0.0011980873022854322]:0.0017804895903621603,(10[&theta=5.888857202957904E-4]:9.171146393531769E-4,13[&theta=6.143864501768167E-4]:9.171146393531769E-4)[&theta=0.03654946635091371]:8.633749510089835E-4)[&theta=0.40362597665813565]:0.009319681380664949,(6[&theta=0.0010056424936784065]:0.0014635733870807875,7[&theta=9.5171372084102E-4]:0.0014635733870807875)[&theta=0.7223705549746551]:0.009636597583946322)[&theta=0.3520703000981312]:0.01679877199997088,12[&theta=0.0051255399068683314]:0.02789894297099799)[&theta=0.05447410596004073]:0.007622614401737473,((4[&theta=8.800211801687153E-4]:0.0013024346091926296,8[&theta=7.553280949787874E-4]:0.0013024346091926296)[&theta=0.11587505575713304]:0.010194121546016937,(5[&theta=7.609349916155866E-4]:0.001001439265312105,9[&theta=6.586828150557664E-4]:0.001001439265312105)[&theta=0.057779280933776364]:0.010495116889897462)[&theta=0.20053784658716048]:0.024025001217525897)[&theta=0.20371835005842653]:0.0058331939635024935)[&theta=0.025674693122028053]:0.04870324988570517,11[&theta=1.7149404908189715E-5]:0.09005800122194313)[&theta=0.0161951026764644]:0.0;
tree STATE_1265500 = (((1[&theta=0.005666028021501023]:0.03653947741755933,2[&theta=0.0032761040685273368]:0.03653947741755933)[&theta=0.03808462276022365]:0.004815273918678628,((((3[&theta=0.0011881384486974488]:0.0017804895903621603,(10[&theta=5.888857202957904E-4]:9.171146393531769E-4,13[&theta=5.938261538615534E-4]:9.171146393531769E-4)[&theta=0.02937825954473223]:8.633749510089835E-4)[&theta=0.3994874383696253]:0.010651207706918688,(6[&theta=9.576571106632349E-4]:0.0014635733870807875,7[&theta=9.66077095203352E-4]:0.0014635733870807875)[&theta=0.7756618954710219]:0.010968123910200061)[&theta=0.3288063615726043]:0.015467245673717142,12[&theta=0.005125123387883213]:0.02789894297099799)[&theta=0.05447410596004073]:0.007622614401737473,((4[&theta=8.812423662376928E-4]:0.0013024346091926296,8[&theta=7.553280949787874E-4]:0.0013024346091926296)[&theta=0.11587505575713304]:0.010286125637100059,(5[&theta=7.609349916155866E-4]:0.001001439265312105,9[&theta=6.586828150557664E-4]:0.001001439265312105)[&theta=0.057132839461020365]:0.010587120980980583)[&theta=0.20053784658716048]:0.023932997126442774)[&theta=0.3173600029456261]:0.0058331939635024935)[&theta=0.02665663051018329]:0.04870324988570517,11[&theta=2.803460653673586E-5]:0.09005800122194313)[&theta=0.02019691094411067]:0.0;
tree STATE_1266000 = (((1[&theta=0.005893289938563469]:0.03600949794666623,2[&theta=0.0035039110795588905]:0.03600949794666623)[&theta=0.03333847251540145]:0.004745431750591125,((((3[&theta=0.0011881384486974488]:0.0017546648386765399,(10[&theta=5.888857202957904E-4]:9.038125352820569E-4,13[&theta=5.938261538615534E-4]:9.038125352820569E-4)[&theta=0.0301194543710583]:8.50852303394483E-4)[&theta=0.42509882163924095]:0.01049671941579243,(6[&theta=9.555500472586854E-4]:0.0014423452824630257,7[&theta=9.66077095203352E-4]:0.0014423452824630257)[&theta=0.8434280793549152]:0.010809038972005943)[&theta=0.3615468998126224]:0.01524290413252173,12[&theta=0.005125123387883213]:0.0274942883869907)[&theta=0.05447410596004073]:0.007512053730568336,((4[&theta=8.812423662376928E-4]:0.001283543709436054,8[&theta=7.337046693844606E-4]:0.001283543709436054)[&theta=0.1194175297610342]:0.010136932605125538,(5[&theta=7.609349916155866E-4]:9.869140917334969E-4,9[&theta=6.461491903705321E-4]:9.869140917334969E-4)[&theta=0.058360467940968296]:0.010433562222828097)[&theta=0.2074822241489198]:0.023585865802997444)[&theta=0.3129494342871048]:0.0057485875796983235)[&theta=0.02665663051018329]:0.04799684343357577,11[&theta=2.4225213023801567E-5]:0.08875177313083313)[&theta=0.01607248021424547]:0.0;
tree STATE_1266500 = (((1[&theta=0.005219245175198527]:0.03600949794666623,2[&theta=0.003020093793147521]:0.03600949794666623)[&theta=0.03412274505531713]:0.004745431750591125,((((3[&theta=0.0011881384486974488]:0.0017546648386765399,(10[&theta=5.687860561105749E-4]:9.038125352820569E-4,13[&theta=5.866719197861424E-4]:9.038125352820569E-4)[&theta=0.04332990646291371]:8.50852303394483E-4)[&theta=0.4140839293996817]:0.01049671941579243,(6[&theta=9.908959686259656E-4]:0.0014423452824630257,7[&theta=9.736049257873362E-4]:0.0014423452824630257)[&theta=0.8487713062154691]:0.010809038972005943)[&theta=0.3010764801971683]:0.01524290413252173,12[&theta=0.005244921490404612]:0.0274942883869907)[&theta=0.05211951166053948]:0.007512053730568336,((4[&theta=8.5158398425004E-4]:0.001283543709436054,8[&theta=7.166675702159393E-4]:0.001283543709436054)[&theta=0.11826399619997557]:0.010136932605125538,(5[&theta=7.609349916155866E-4]:9.869140917334969E-4,9[&theta=6.461491903705321E-4]:9.869140917334969E-4)[&theta=0.05786709642304547]:0.010433562222828097)[&theta=0.1927213533861054]:0.023585865802997444)[&theta=0.2448992101781219]:0.0057485875796983235)[&theta=0.026272752172347865]:0.04799684343357577,11[&theta=3.879667680861943E-5]:0.08875177313083313)[&theta=0.017323489315416954]:0.0;
tree STATE_1267000 = (((1[&theta=0.005219245175198527]:0.036047474317391345,2[&theta=0.003300713561663722]:0.036047474317391345)[&theta=0.04112984470730278]:0.004750436382304622,((((3[&theta=0.0011881384486974488]:0.0017565153449654804,(10[&theta=5.687860561105749E-4]:9.047657149114066E-4,13[&theta=5.983246642287611E-4]:9.047657149114066E-4)[&theta=0.032308871658895406]:8.517496300540738E-4)[&theta=0.6029627330012788]:0.010507789475933841,(6[&theta=9.908959686259656E-4]:0.0014438664100066964,7[&theta=9.820737058113835E-4]:0.0014438664100066964)[&theta=0.7747148184166394]:0.010820438410892624)[&theta=0.3126962256910898]:0.0152589796184705,12[&theta=0.004907801100008867]:0.02752328443936982)[&theta=0.055336896695661164]:0.007519976099766644,((4[&theta=8.648404134554716E-4]:0.0012848973615148369,8[&theta=7.432180564857255E-4]:0.0012848973615148369)[&theta=0.12048481613558511]:0.010147623226560968,(5[&theta=7.277158239220314E-4]:9.87954912004777E-4,9[&theta=6.331456894845508E-4]:9.87954912004777E-4)[&theta=0.058366492093115244]:0.010444565676071028)[&theta=0.2083356476387603]:0.02361073995106066)[&theta=0.18322351086905966]:0.005754650160559503)[&theta=0.02584865164263383]:0.048047461909916885,11[&theta=1.3776601284101836E-5]:0.08884537260961285)[&theta=0.017943284332114905]:0.0;
tree STATE_1267500 = (((1[&theta=0.005194556108317286]:0.036014605664359295,2[&theta=0.00320583321066826]:0.036014605664359295)[&theta=0.03599171939166152]:0.005664810100354217,((((3[&theta=0.0011881384486974488]:0.0017549137266964498,(10[&theta=5.941109160838993E-4]:9.039407353276256E-4,13[&theta=5.816890971766882E-4]:9.039407353276256E-4)[&theta=0.02614972568480928]:8.509729913688242E-4)[&theta=0.42612002570158847]:0.010498208308516192,(6[&theta=9.951534929542405E-4]:0.0014425498699451851,7[&theta=9.379665718199072E-4]:0.0014425498699451851)[&theta=1.0887979725729264]:0.010810572165267457)[&theta=0.3190274715616395]:0.01524506624128666,12[&theta=0.004907801100008867]:0.027498188276499302)[&theta=0.055975290567922754]:0.007513119267494393,((4[&theta=8.50006036715405E-4]:0.0012837257719275727,8[&theta=7.432180564857255E-4]:0.0012837257719275727)[&theta=0.11299936399884801]:0.010138370464384148,(5[&theta=7.277158239220314E-4]:9.870540792050063E-4,9[&theta=6.380178242897568E-4]:9.870540792050063E-4)[&theta=0.05674153697700747]:0.010435042157106715)[&theta=0.19336872075296402]:0.023589211307681976)[&theta=0.26281554940197493]:0.006668108220719816)[&theta=0.02584865164263383]:0.047084946239271425,11[&theta=3.1129686381963615E-5]:0.08876436200398494)[&theta=0.018329877798754158]:0.0;
tree STATE_1268000 = (((1[&theta=0.005609582140917582]:0.036014605664359295,2[&theta=0.0032923859105740186]:0.036014605664359295)[&theta=0.05461006132007892]:0.005664810100354217,((((3[&theta=0.0011911360965234936]:0.0017549137266964498,(10[&theta=6.11298965676941E-4]:9.039407353276256E-4,13[&theta=5.816890971766882E-4]:9.039407353276256E-4)[&theta=0.028314837003361293]:8.509729913688242E-4)[&theta=0.44062756391747065]:0.010498208308516192,(6[&theta=9.783940637586312E-4]:0.0014425498699451851,7[&theta=9.78884274976136E-4]:0.0014425498699451851)[&theta=0.8031939339147302]:0.010810572165267457)[&theta=0.3082056410519972]:0.01524506624128666,12[&theta=0.004946656438756106]:0.027498188276499302)[&theta=0.05806192972243607]:0.007513119267494393,((4[&theta=8.89105387120661E-4]:0.0012837257719275727,8[&theta=7.644015359095937E-4]:0.0012837257719275727)[&theta=0.10883399726213525]:0.010138370464384148,(5[&theta=7.451920654091453E-4]:9.870540792050063E-4,9[&theta=6.356970885771831E-4]:9.870540792050063E-4)[&theta=0.05674153697700747]:0.010435042157106715)[&theta=0.20180255037130163]:0.023589211307681976)[&theta=0.19773860572432608]:0.006668108220719816)[&theta=0.02584865164263383]:0.047084946239271425,11[&theta=8.019077558686625E-5]:0.08876436200398494)[&theta=0.018288017628133833]:0.0;
tree STATE_1268500 = (((1[&theta=0.005609582140917582]:0.036014605664359295,2[&theta=0.003228948287652513]:0.036014605664359295)[&theta=0.054920811966294926]:0.005664810100354217,((((3[&theta=0.0011911360965234936]:0.0017549137266964498,(10[&theta=6.11298965676941E-4]:9.039407353276256E-4,13[&theta=5.816890971766882E-4]:9.039407353276256E-4)[&theta=0.03612985042615681]:8.509729913688242E-4)[&theta=0.4205683360073278]:0.010498208308516192,(6[&theta=9.810960012964444E-4]:0.0014425498699451851,7[&theta=9.454187229440674E-4]:0.0014425498699451851)[&theta=0.8774750414076464]:0.010810572165267457)[&theta=0.2872427719998414]:0.01524506624128666,12[&theta=0.0051345804709182685]:0.027498188276499302)[&theta=0.05806192972243607]:0.007513119267494393,((4[&theta=8.89105387120661E-4]:0.0012837257719275727,8[&theta=7.253020850026304E-4]:0.0012837257719275727)[&theta=0.10126973247253813]:0.010138370464384148,(5[&theta=7.451920654091453E-4]:9.870540792050063E-4,9[&theta=6.356970885771831E-4]:9.870540792050063E-4)[&theta=0.055924049587357916]:0.010435042157106715)[&theta=0.20354831235277507]:0.023589211307681976)[&theta=0.20459520762752634]:0.006668108220719816)[&theta=0.026258006910768884]:0.047084946239271425,11[&theta=2.989568929236984E-5]:0.08876436200398494)[&theta=0.022637128850551445]:0.0;
tree STATE_1269000 = (((1[&theta=0.005289566447611881]:0.036014605664359295,2[&theta=0.003646037712677754]:0.036014605664359295)[&theta=0.04955715784422462]:0.005664810100354217,((((3[&theta=0.0011911360965234936]:0.0017549137266964498,(10[&theta=5.73219891621589E-4]:9.039407353276256E-4,13[&theta=6.001867033309462E-4]:9.039407353276256E-4)[&theta=0.027318081195823088]:8.509729913688242E-4)[&theta=0.499031411623506]:0.010498208308516192,(6[&theta=9.810960012964444E-4]:0.0014425498699451851,7[&theta=9.454187229440674E-4]:0.0014425498699451851)[&theta=0.9120141364051364]:0.010810572165267457)[&theta=0.3198542243490598]:0.01524506624128666,12[&theta=0.005294042636077639]:0.027498188276499302)[&theta=0.053393512726504055]:0.007513119267494393,((4[&theta=8.89105387120661E-4]:0.0012837257719275727,8[&theta=7.253020850026304E-4]:0.0012837257719275727)[&theta=0.11636231633998723]:0.010138370464384148,(5[&theta=7.451920654091453E-4]:9.870540792050063E-4,9[&theta=6.356970885771831E-4]:9.870540792050063E-4)[&theta=0.05547567520256473]:0.010435042157106715)[&theta=0.20354831235277507]:0.023589211307681976)[&theta=0.1849564813513857]:0.006668108220719816)[&theta=0.026258006910768884]:0.047084946239271425,11[&theta=5.118707018803765E-5]:0.08876436200398494)[&theta=0.021699017119232465]:0.0;
tree STATE_1269500 = (((1[&theta=0.005289566447611881]:0.035996455857082964,2[&theta=0.003121837477998224]:0.035996455857082964)[&theta=0.04501215127057082]:0.005661955280492056,((((3[&theta=0.0011928520331307964]:0.0017540293259002014,(10[&theta=5.73219891621589E-4]:9.034851882007649E-4,13[&theta=5.846275910820707E-4]:9.034851882007649E-4)[&theta=0.02353888070259907]:8.505441376994365E-4)[&theta=0.6463750469949249]:0.01049291766451131,(6[&theta=0.0010103883951538724]:0.0014418228870546877,7[&theta=9.45801974726313E-4]:0.0014418228870546877)[&theta=0.7342978257870276]:0.010805124103356824)[&theta=0.36441462114310175]:0.015237383385703764,12[&theta=0.004911250655423809]:0.027484330376115276)[&theta=0.05184134561098975]:0.0075093329795638784,((4[&theta=8.80936290663889E-4]:0.0012830788295294445,8[&theta=7.253020850026304E-4]:0.0012830788295294445)[&theta=0.11636231633998723]:0.010133261163126222,(5[&theta=7.171950736744398E-4]:9.584080034327183E-4,9[&theta=6.119623851469504E-4]:9.584080034327183E-4)[&theta=0.05327991517998386]:0.010457931989222949)[&theta=0.2025535247825509]:0.023577323363023487)[&theta=0.3762180940593953]:0.006664747781895866)[&theta=0.02616158215223589]:0.047061217458014636,11[&theta=7.536642963187596E-5]:0.08871962859558966)[&theta=0.019970994176573078]:0.0;
tree STATE_1270000 = (((1[&theta=0.0059324592443542835]:0.03590563968883608,2[&theta=0.003121837477998224]:0.03590563968883608)[&theta=0.048837507098140415]:0.0056476706218745246,((((3[&theta=0.0011928520331307964]:0.0017496040507285744,(10[&theta=5.73219891621589E-4]:9.012057676048602E-4,13[&theta=5.971845426528506E-4]:9.012057676048602E-4)[&theta=0.03551200992573466]:8.483982831237142E-4)[&theta=0.3928427795123456]:0.010466444875639974,(6[&theta=0.0010137997241542113]:0.0014381852836635972,7[&theta=9.45801974726313E-4]:0.0014381852836635972)[&theta=0.8345866276236403]:0.01077786364270495)[&theta=0.32802655437906947]:0.015198940690714778,12[&theta=0.005146752989436328]:0.027414989617083326)[&theta=0.05184134561098975]:0.007490387535323436,((4[&theta=8.80936290663889E-4]:0.0012798417246511421,8[&theta=7.253020850026304E-4]:0.0012798417246511421)[&theta=0.1134027006207293]:0.010107695758733807,(5[&theta=7.171950736744398E-4]:9.559900169833169E-4,9[&theta=5.938149727758316E-4]:9.559900169833169E-4)[&theta=0.05697461108306787]:0.010431547466401632)[&theta=0.20910264484448837]:0.023517839669021816)[&theta=0.2152565210426092]:0.006647933158303844)[&theta=0.025192897278634753]:0.0469424857845538,11[&theta=3.81823370987104E-5]:0.08849579609526441)[&theta=0.021268452151954297]:0.0;
tree STATE_1270500 = (((1[&theta=0.005831799246419374]:0.03588597562560934,2[&theta=0.003051274529243277]:0.03588597562560934)[&theta=0.04511114990418403]:0.005644577621634048,((((3[&theta=0.0011928520331307964]:0.0017486458635197282,(10[&theta=5.817902396476677E-4]:9.007122137412315E-4,13[&theta=5.944487936120175E-4]:9.007122137412315E-4)[&theta=0.026924351141894762]:8.479336497784967E-4)[&theta=0.46176072592288514]:0.010460712828095985,(6[&theta=9.710339033147956E-4]:0.0014373976478884152,7[&theta=9.45801974726313E-4]:0.0014373976478884152)[&theta=0.8035156852421161]:0.010771961043727298)[&theta=0.33718254421197785]:0.015855987379459004,12[&theta=0.005151066591654984]:0.028065346071074717)[&theta=0.04745545368226679]:0.006820914821345416,((4[&theta=8.80936290663889E-4]:0.0012791408072239119,8[&theta=7.253020850026304E-4]:0.0012791408072239119)[&theta=0.11914620377763281]:0.010102160183537295,(5[&theta=7.181214431809989E-4]:9.554664600072819E-4,9[&theta=6.284365002524774E-4]:9.554664600072819E-4)[&theta=0.055739294505014025]:0.010425834530753925)[&theta=0.2022625644276356]:0.023504959901658927)[&theta=0.21462641093850496]:0.006644292354823257)[&theta=0.02575379771155797]:0.046916777288159156,11[&theta=4.5615144181811594E-5]:0.08844733053540255)[&theta=0.02106635366333728]:0.0;
tree STATE_1271000 = (((1[&theta=0.005815572342402426]:0.03592742800360733,2[&theta=0.0031048144388015047]:0.03592742800360733)[&theta=0.05252656367300886]:0.005651097749932971,((((3[&theta=0.0012417898264066526]:0.001750665748114074,(10[&theta=5.715096631265105E-4]:9.017526386565503E-4,13[&theta=5.92323323833209E-4]:9.017526386565503E-4)[&theta=0.029300618576406753]:8.489131094575236E-4)[&theta=0.5048425825883719]:0.010472796139604706,(6[&theta=9.636066028652635E-4]:0.0014390580054402151,7[&theta=9.82139111707032E-4]:0.0014390580054402151)[&theta=0.9233875673923242]:0.010784403882278564)[&theta=0.33718254421197785]:0.015874302845903104,12[&theta=0.004826519876381782]:0.028097764733621886)[&theta=0.049679072708368216]:0.006828793752725642,((4[&theta=8.653445211478552E-4]:0.0012806183601489565,8[&theta=7.253020850026304E-4]:0.0012806183601489565)[&theta=0.10987149655738625]:0.010113829326014932,(5[&theta=7.369929804033866E-4]:9.565701322963629E-4,9[&theta=6.392982520572039E-4]:9.565701322963629E-4)[&theta=0.055739294505014025]:0.010437877553867525)[&theta=0.20925250687063457]:0.02353211080018364)[&theta=0.2498233936176459]:0.00665196726719277)[&theta=0.025538981232031858]:0.046970971495023876,11[&theta=2.4304508154178688E-5]:0.08854949724856417)[&theta=0.021173364271870332]:0.0;
tree STATE_1271500 = (((1[&theta=0.0055704821587849425]:0.0359197791164167,2[&theta=0.0033291487460416465]:0.0359197791164167)[&theta=0.04879758292412151]:0.005649894641010504,((((3[&theta=0.0012037645141707283]:0.001750293034408699,(10[&theta=5.715096631265105E-4]:9.015606570817424E-4,13[&theta=5.92323323833209E-4]:9.015606570817424E-4)[&theta=0.033569675096374645]:8.487323773269566E-4)[&theta=0.507551700319043]:0.010470566499446936,(6[&theta=9.636066028652635E-4]:0.0014387516324835072,7[&theta=9.82139111707032E-4]:0.0014387516324835072)[&theta=0.8329442751202499]:0.010782107901372129)[&theta=0.308576052430339]:0.01587092323432373,12[&theta=0.0054822395808003695]:0.028091782768179367)[&theta=0.05001342677165866]:0.006827339914364117,((4[&theta=8.653445211478552E-4]:0.0012803457187182915,8[&theta=7.253020850026304E-4]:0.0012803457187182915)[&theta=0.10569817792633662]:0.010111676109269994,(5[&theta=7.303931089399757E-4]:9.563664801721107E-4,9[&theta=6.289414895803378E-4]:9.563664801721107E-4)[&theta=0.055739294505014025]:0.010435655347816175)[&theta=0.20836363375857697]:0.0235271008545552)[&theta=0.23591667478829725]:0.006650551074883722)[&theta=0.02622671107551133]:0.0469609714565529,11[&theta=7.93566880904738E-5]:0.0885306452139801)[&theta=0.021828454389310407]:0.0;
tree STATE_1272000 = (((1[&theta=0.0055704821587849425]:0.0359197791164167,2[&theta=0.0034432420493799446]:0.0359197791164167)[&theta=0.04376728110703965]:0.005649894641010504,((((3[&theta=0.0012037645141707283]:0.001750293034408699,(10[&theta=5.761334682443662E-4]:9.015606570817424E-4,13[&theta=5.92323323833209E-4]:9.015606570817424E-4)[&theta=0.029775368517473897]:8.487323773269566E-4)[&theta=0.49820294535526893]:0.010470566499446936,(6[&theta=9.816641547845278E-4]:0.0014387516324835072,7[&theta=9.734811935796576E-4]:0.0014387516324835072)[&theta=0.7468686820854463]:0.010782107901372129)[&theta=0.3052230245348956]:0.01587092323432373,12[&theta=0.005185713859699683]:0.028091782768179367)[&theta=0.04994484058482309]:0.006827339914364117,((4[&theta=8.77024254488453E-4]:0.0012803457187182915,8[&theta=7.470256842464976E-4]:0.0012803457187182915)[&theta=0.11593702722362444]:0.010111676109269994,(5[&theta=7.303931089399757E-4]:9.563664801721107E-4,9[&theta=6.289414895803378E-4]:9.563664801721107E-4)[&theta=0.05846447202953844]:0.010435655347816175)[&theta=0.21883948579361967]:0.0235271008545552)[&theta=0.2177225314815831]:0.006650551074883722)[&theta=0.02527175135656083]:0.0469609714565529,11[&theta=2.838019290155757E-5]:0.0885306452139801)[&theta=0.02068496539819382]:0.0;
tree STATE_1272500 = (((1[&theta=0.0055704821587849425]:0.036029326204135174,2[&theta=0.003135024142595339]:0.036029326204135174)[&theta=0.04461741193036474]:0.00566712552380165,((((3[&theta=0.0012132801033636108]:0.0017556310267151651,(10[&theta=5.850824115952224E-4]:9.043102103032353E-4,13[&theta=5.92323323833209E-4]:9.043102103032353E-4)[&theta=0.02846852602640115]:8.513208164119298E-4)[&theta=0.5611631927318883]:0.01050249932573352,(6[&theta=9.816641547845278E-4]:0.0014431394949694636,7[&theta=9.627674933376389E-4]:0.0014431394949694636)[&theta=1.057755047121505]:0.010814990857479221)[&theta=0.3052230245348956]:0.01591932591002195,12[&theta=0.004945425250807633]:0.028177456262470636)[&theta=0.048339508355197194]:0.006848161735179294,((4[&theta=8.77024254488453E-4]:0.0012842504794993593,8[&theta=7.118358816018568E-4]:0.0012842504794993593)[&theta=0.11702168190563766]:0.010142514402181899,(5[&theta=7.303931089399757E-4]:9.592831785837258E-4,9[&theta=6.289414895803378E-4]:9.592831785837258E-4)[&theta=0.05797365016266581]:0.010467481703097532)[&theta=0.19238719980809543]:0.02359885311596867)[&theta=0.21242229402517457]:0.0066708337302868945)[&theta=0.02527175135656083]:0.047104191648492895,11[&theta=8.673684749503494E-5]:0.08880064337642972)[&theta=0.020790774448684646]:0.0;
tree STATE_1273000 = (((1[&theta=0.005365684574053726]:0.036029326204135174,2[&theta=0.0032605730155212073]:0.036029326204135174)[&theta=0.04976413417099959]:0.00566712552380165,((((3[&theta=0.0012132801033636108]:0.0017556310267151651,(10[&theta=5.673592152546342E-4]:9.043102103032353E-4,13[&theta=5.92323323833209E-4]:9.043102103032353E-4)[&theta=0.029547189184266024]:8.513208164119298E-4)[&theta=0.5607913133181212]:0.00985055143225653,(6[&theta=9.816641547845278E-4]:0.0014431394949694636,7[&theta=9.627674933376389E-4]:0.0014431394949694636)[&theta=0.7204218899690258]:0.010163042964002231)[&theta=0.3324029324900229]:0.01657127380349894,12[&theta=0.00514858449021686]:0.028177456262470636)[&theta=0.04873630645072149]:0.006848161735179294,((4[&theta=8.77024254488453E-4]:0.0012842504794993593,8[&theta=7.733547074469361E-4]:0.0012842504794993593)[&theta=0.11702168190563766]:0.010142514402181899,(5[&theta=7.211748590764134E-4]:9.592831785837258E-4,9[&theta=6.328613117771117E-4]:9.592831785837258E-4)[&theta=0.05797365016266581]:0.010467481703097532)[&theta=0.19884589575024147]:0.02359885311596867)[&theta=0.31590692749370636]:0.0066708337302868945)[&theta=0.026241544948580612]:0.047104191648492895,11[&theta=7.075328718691144E-5]:0.08880064337642972)[&theta=0.020790774448684646]:0.0;
tree STATE_1273500 = (((1[&theta=0.005616066036457134]:0.0358845477503998,2[&theta=0.00320328998949914]:0.0358845477503998)[&theta=0.04293149644880559]:0.005644353028257006,((((3[&theta=0.0012132801033636108]:0.0017485762862535328,(10[&theta=5.673592152546342E-4]:9.006763750990181E-4,13[&theta=5.92323323833209E-4]:9.006763750990181E-4)[&theta=0.030949566190497723]:8.478999111545146E-4)[&theta=0.39790416582724525]:0.009810968465960614,(6[&theta=9.714449252800403E-4]:0.0014373404549479453,7[&theta=9.680762981848957E-4]:0.0014373404549479453)[&theta=0.5190219138378431]:0.0101222042972662)[&theta=0.3517887154581521]:0.01650468462045114,12[&theta=0.005390430491779386]:0.028064229372665287)[&theta=0.04971750507906872]:0.006820643422421193,((4[&theta=8.754048745943083E-4]:0.001279089911200708,8[&theta=7.110205648897792E-4]:0.001279089911200708)[&theta=0.11560577487531097]:0.010101758226398404,(5[&theta=7.108240425656683E-4]:9.554284427359663E-4,9[&theta=6.218178317010272E-4]:9.554284427359663E-4)[&theta=0.06062667970944992]:0.010425419694863144)[&theta=0.19884589575024147]:0.02350402465748737)[&theta=0.22714447635367496]:0.006644027983570326)[&theta=0.026241544948580612]:0.046914910505884665,11[&theta=2.0503176779243953E-5]:0.08844381128454147)[&theta=0.020008506096848917]:0.0;
tree STATE_1274000 = (((1[&theta=0.005571713215888398]:0.0358845477503998,2[&theta=0.0032192121298821558]:0.0358845477503998)[&theta=0.0484796696097036]:0.005644353028257006,((((3[&theta=0.0012188838066174938]:0.0017485762862535328,(10[&theta=5.637219932219554E-4]:9.006763750990181E-4,13[&theta=5.92323323833209E-4]:9.006763750990181E-4)[&theta=0.030422221501090828]:8.478999111545146E-4)[&theta=0.33206197591818354]:0.007388635854204514,(6[&theta=9.764475694538087E-4]:0.0014373404549479453,7[&theta=9.680762981848957E-4]:0.0014373404549479453)[&theta=0.8761298997795807]:0.007699871685510101)[&theta=0.38757328386660833]:0.01892701723220724,12[&theta=0.005390430491779386]:0.028064229372665287)[&theta=0.04946226754091509]:0.006820643422421193,((4[&theta=8.587872228379153E-4]:0.001279089911200708,8[&theta=7.815238405441859E-4]:0.001279089911200708)[&theta=0.11856183154744569]:0.010101758226398404,(5[&theta=7.108240425656683E-4]:9.554284427359663E-4,9[&theta=6.216157674104512E-4]:9.554284427359663E-4)[&theta=0.05516096564263732]:0.010425419694863144)[&theta=0.19615386789566888]:0.02350402465748737)[&theta=0.2688917342018638]:0.006644027983570326)[&theta=0.026241544948580612]:0.046914910505884665,11[&theta=5.508281608581903E-5]:0.08844381128454147)[&theta=0.021019722793330642]:0.0;
tree STATE_1274500 = (((1[&theta=0.0052941903070214645]:0.0358845477503998,2[&theta=0.0032192121298821558]:0.0358845477503998)[&theta=0.048335914437782526]:0.005644353028257006,((((3[&theta=0.0012340415495053641]:0.0017485762862535328,(10[&theta=5.485794446465441E-4]:9.006763750990181E-4,13[&theta=6.119772157303623E-4]:9.006763750990181E-4)[&theta=0.030533225722623583]:8.478999111545146E-4)[&theta=0.39826579517633387]:0.007388635854204514,(6[&theta=0.0010000768897889085]:0.0014373404549479453,7[&theta=9.515223240397438E-4]:0.0014373404549479453)[&theta=0.8998029336468057]:0.007699871685510101)[&theta=0.40113969952467876]:0.01892701723220724,12[&theta=0.005386199101650663]:0.028064229372665287)[&theta=0.04946226754091509]:0.006820643422421193,((4[&theta=8.587872228379153E-4]:0.001279089911200708,8[&theta=7.70973842378655E-4]:0.001279089911200708)[&theta=0.10786463549710015]:0.010101758226398404,(5[&theta=7.55777353738675E-4]:9.554284427359663E-4,9[&theta=6.216157674104512E-4]:9.554284427359663E-4)[&theta=0.05516096564263732]:0.010425419694863144)[&theta=0.20473518559898435]:0.02350402465748737)[&theta=0.19847166814251258]:0.006644027983570326)[&theta=0.026241544948580612]:0.04653730804646614,11[&theta=3.860805626216705E-5]:0.08806620882512295)[&theta=0.025689613975659695]:0.0;
tree STATE_1275000 = (((1[&theta=0.005596156356780234]:0.0358845477503998,2[&theta=0.0032290524033828883]:0.0358845477503998)[&theta=0.05161792585425385]:0.005644353028257006,((((3[&theta=0.0012168482233512732]:0.0017485762862535328,(10[&theta=5.485794446465441E-4]:9.006763750990181E-4,13[&theta=5.81891085009253E-4]:9.006763750990181E-4)[&theta=0.026952844269947745]:8.478999111545146E-4)[&theta=0.3911051247713938]:0.007388635854204514,(6[&theta=0.001000266429625958]:0.0014373404549479453,7[&theta=9.515223240397438E-4]:0.0014373404549479453)[&theta=0.5998027581252438]:0.007699871685510101)[&theta=0.43076082173279323]:0.01892701723220724,12[&theta=0.0050062164101635906]:0.028064229372665287)[&theta=0.048875439865331466]:0.006820643422421193,((4[&theta=8.878272966213967E-4]:0.001279089911200708,8[&theta=7.434811374439786E-4]:0.001279089911200708)[&theta=0.10346089146497205]:0.010101758226398404,(5[&theta=7.202630419814784E-4]:9.554284427359663E-4,9[&theta=6.216919773352256E-4]:9.554284427359663E-4)[&theta=0.05891760811793558]:0.010425419694863144)[&theta=0.20473518559898435]:0.02350402465748737)[&theta=0.26665613547267747]:0.006644027983570326)[&theta=0.025562489265037413]:0.04653730804646614,11[&theta=4.7153253712265295E-5]:0.08806620882512295)[&theta=0.018540853078013644]:0.0;
tree STATE_1275500 = (((1[&theta=0.005299504884061493]:0.03593348073082636,2[&theta=0.0032290524033828883]:0.03593348073082636)[&theta=0.043425138426926475]:0.005652049795628118,((((3[&theta=0.0012168482233512732]:0.001750960684401302,(10[&theta=5.724170362149311E-4]:9.019045577624849E-4,13[&theta=5.789892066101103E-4]:9.019045577624849E-4)[&theta=0.03143631359794394]:8.490561266388172E-4)[&theta=0.3683708297798433]:0.007398711165063873,(6[&theta=0.0010174742840627369]:0.0014393004448811468,7[&theta=9.798028888877096E-4]:0.0014393004448811468)[&theta=0.590860563468604]:0.007710371404584028)[&theta=0.4270808861024274]:0.019579180273055316,12[&theta=0.005188563444032812]:0.028728852122520493)[&theta=0.0408260848327565]:0.006203590473627396,((4[&theta=8.878272966213967E-4]:0.0012808341071154495,8[&theta=7.342931477601177E-4]:0.0012808341071154495)[&theta=0.10346089146497205]:0.010115533212250376,(5[&theta=7.202630419814784E-4]:9.567312865564477E-4,9[&theta=6.213799790791894E-4]:9.567312865564477E-4)[&theta=0.05582841933408217]:0.010439636032809379)[&theta=0.19738787175997627]:0.023536075276782063)[&theta=0.32208935017540746]:0.006653087930306591)[&theta=0.025993511958241195]:0.04660076737162141,11[&theta=4.1398923147971185E-5]:0.08818629789807589)[&theta=0.024085992831430304]:0.0;
tree STATE_1276000 = (((1[&theta=0.005526946094339894]:0.03673725644204193,2[&theta=0.003361279964503221]:0.03673725644204193)[&theta=0.03145170682299075]:0.004848274084412553,((((3[&theta=0.0012168482233512732]:0.001750960684401302,(10[&theta=5.724170362149311E-4]:9.019045577624849E-4,13[&theta=5.789892066101103E-4]:9.019045577624849E-4)[&theta=0.029303669027185696]:8.490561266388172E-4)[&theta=0.2969366658297809]:0.007398711165063873,(6[&theta=9.88406395406337E-4]:0.0014393004448811468,7[&theta=9.277936918106549E-4]:0.0014393004448811468)[&theta=0.7423897741904825]:0.007710371404584028)[&theta=0.4748583647356793]:0.019579180273055316,12[&theta=0.004903170075039943]:0.028728852122520493)[&theta=0.04216601901373909]:0.006203590473627396,((4[&theta=8.798673992510422E-4]:0.0012808341071154495,8[&theta=7.244939800912331E-4]:0.0012808341071154495)[&theta=0.11016089152095455]:0.010115533212250376,(5[&theta=7.295289115958739E-4]:9.567312865564477E-4,9[&theta=6.225457739121624E-4]:9.567312865564477E-4)[&theta=0.05666238441211343]:0.010439636032809379)[&theta=0.19738787175997627]:0.023536075276782063)[&theta=0.32750369978173677]:0.006653087930306591)[&theta=0.02545781602837911]:0.04660076737162141,11[&theta=3.307984037434392E-5]:0.08818629789807589)[&theta=0.023150348879887896]:0.0;
tree STATE_1276500 = (((1[&theta=0.005437670270767068]:0.03673725644204193,2[&theta=0.0032206355849298735]:0.03673725644204193)[&theta=0.04886977767739594]:0.004848274084412553,((((3[&theta=0.0012039547546186188]:0.001750960684401302,(10[&theta=5.724170362149311E-4]:9.019045577624849E-4,13[&theta=5.826523687830918E-4]:9.019045577624849E-4)[&theta=0.03081238376812408]:8.490561266388172E-4)[&theta=0.3729390269375093]:0.007398711165063873,(6[&theta=9.88406395406337E-4]:0.0014393004448811468,7[&theta=9.897868246390997E-4]:0.0014393004448811468)[&theta=0.8321018536368374]:0.007710371404584028)[&theta=0.39250380336028245]:0.019579180273055316,12[&theta=0.004908024511290244]:0.028728852122520493)[&theta=0.04446673740593446]:0.006203590473627396,((4[&theta=8.798673992510422E-4]:0.0012808341071154495,8[&theta=7.373800733738076E-4]:0.0012808341071154495)[&theta=0.11016089152095455]:0.010115533212250376,(5[&theta=7.295289115958739E-4]:9.567312865564477E-4,9[&theta=6.156006569140107E-4]:9.567312865564477E-4)[&theta=0.05666238441211343]:0.010439636032809379)[&theta=0.1945439513922433]:0.023536075276782063)[&theta=0.2984107456980296]:0.006653087930306591)[&theta=0.025998773746374815]:0.04730800319122141,11[&theta=4.00739202968333E-5]:0.08889353371767589)[&theta=0.020770914398466053]:0.0;
tree STATE_1277000 = (((1[&theta=0.005437670270767068]:0.036656895510322814,2[&theta=0.0035405390931494063]:0.036656895510322814)[&theta=0.04813535963672194]:0.004837668724612006,((((3[&theta=0.0012039547546186188]:0.0017471305444934947,(10[&theta=5.724170362149311E-4]:8.999316861437822E-4,13[&theta=5.932006731439257E-4]:8.999316861437822E-4)[&theta=0.03922711592905396]:8.471988583497126E-4)[&theta=0.2879942941697812]:0.007382526850274794,(6[&theta=9.659740455825911E-4]:0.0014361520463349229,7[&theta=9.954046338971423E-4]:0.0014361520463349229)[&theta=0.7484710647183624]:0.007693505348433365)[&theta=0.39611948327531094]:0.019536351784446716,12[&theta=0.005028114592813663]:0.028666009179215007)[&theta=0.04656506418602646]:0.006190020426249176,((4[&theta=8.759883656202457E-4]:0.0012780323458465373,8[&theta=7.373800733738076E-4]:0.0012780323458465373)[&theta=0.11505467432161796]:0.010093405983586622,(5[&theta=7.109768639955002E-4]:9.546384841798251E-4,9[&theta=6.156006569140107E-4]:9.546384841798251E-4)[&theta=0.05666238441211343]:0.010416799845253333)[&theta=0.19983011117887145]:0.023484591276031024)[&theta=0.19191079792005297]:0.006638534629470637)[&theta=0.02424287343241403]:0.047204519273737935,11[&theta=9.119017724325572E-5]:0.08869908350867275)[&theta=0.017271767920906997]:0.0;
tree STATE_1277500 = (((1[&theta=0.006005357952047754]:0.036656895510322814,2[&theta=0.003255306687463022]:0.036656895510322814)[&theta=0.03662134398297037]:0.004837668724612006,((((3[&theta=0.001195050133483483]:0.0017406985730218686,(10[&theta=5.724170362149311E-4]:8.999316861437822E-4,13[&theta=5.823112600225188E-4]:8.999316861437822E-4)[&theta=0.03209683268989894]:8.407668868780864E-4)[&theta=0.3335648725713862]:0.00738895882174642,(6[&theta=9.659740455825911E-4]:0.0014361520463349229,7[&theta=9.385398328743012E-4]:0.0014361520463349229)[&theta=0.6122740460263322]:0.007693505348433365)[&theta=0.46486270572453475]:0.019536351784446716,12[&theta=0.005028114592813663]:0.028666009179215007)[&theta=0.045573215954064585]:0.006190020426249176,((4[&theta=8.968361112862112E-4]:0.0012780323458465373,8[&theta=7.373800733738076E-4]:0.0012780323458465373)[&theta=0.11034477306661149]:0.010093405983586622,(5[&theta=7.109768639955002E-4]:9.546384841798251E-4,9[&theta=6.187114727556341E-4]:9.546384841798251E-4)[&theta=0.05954291054487981]:0.010416799845253333)[&theta=0.1992211181244996]:0.023484591276031024)[&theta=0.2603233432513117]:0.006638534629470637)[&theta=0.02719663125696959]:0.047204519273737935,11[&theta=7.792624165590991E-5]:0.08869908350867275)[&theta=0.023383254553793576]:0.0;
tree STATE_1278000 = (((1[&theta=0.005798948369065067]:0.03670531558673589,2[&theta=0.003313560688845553]:0.03670531558673589)[&theta=0.04887481338221515]:0.004844058799004444,((((3[&theta=0.001216134380583044]:0.0017429978609660459,(10[&theta=5.724170362149311E-4]:9.011204054939345E-4,13[&theta=5.768547224974342E-4]:9.011204054939345E-4)[&theta=0.028512123435738956]:8.418774554721114E-4)[&theta=0.33069799793945587]:0.00739871889405427,(6[&theta=9.984055786887074E-4]:0.0014380490589121268,7[&theta=9.610503029960279E-4]:0.0014380490589121268)[&theta=0.6588451481754428]:0.007703667696108189)[&theta=0.4194376986729306]:0.01990920412220132,12[&theta=0.005681989824720062]:0.029050920877221637)[&theta=0.045007507711885865]:0.006458724010561176,((4[&theta=8.788544929690899E-4]:0.00127972049818412,8[&theta=7.535490369094315E-4]:0.00127972049818412)[&theta=0.11034477306661149]:0.010106738358906181,(5[&theta=7.14131402456548E-4]:9.558994657143315E-4,9[&theta=6.187114727556341E-4]:9.558994657143315E-4)[&theta=0.05954291054487981]:0.01043055939137597)[&theta=0.1992211181244996]:0.02412318603069251)[&theta=0.2710951397213876]:0.006039729497957523)[&theta=0.02719663125696959]:0.04726687170152696,11[&theta=4.1486264309807685E-5]:0.08881624608726729)[&theta=0.022457304640364786]:0.0;
tree STATE_1278500 = (((1[&theta=0.005037240283164786]:0.03670531558673589,2[&theta=0.0033940803894629023]:0.03670531558673589)[&theta=0.0359993509555587]:0.004844058799004444,((((3[&theta=0.001216134380583044]:0.0017429978609660459,(10[&theta=5.923526409064876E-4]:9.011204054939345E-4,13[&theta=5.768547224974342E-4]:9.011204054939345E-4)[&theta=0.02898410131583905]:8.418774554721114E-4)[&theta=0.40361511528951244]:0.00739871889405427,(6[&theta=9.984055786887074E-4]:0.0014380490589121268,7[&theta=9.610503029960279E-4]:0.0014380490589121268)[&theta=0.5994955249528182]:0.007703667696108189)[&theta=0.4380223515232284]:0.01990920412220132,12[&theta=0.0050747481091976574]:0.029050920877221637)[&theta=0.045421232395886635]:0.006458724010561176,((4[&theta=8.673432024042623E-4]:0.00127972049818412,8[&theta=7.69298937411415E-4]:0.00127972049818412)[&theta=0.1173620556150029]:0.010106738358906181,(5[&theta=7.426802918173996E-4]:9.558994657143315E-4,9[&theta=6.252698419116548E-4]:9.558994657143315E-4)[&theta=0.05658582656662789]:0.01043055939137597)[&theta=0.21525897137084835]:0.02412318603069251)[&theta=0.2808659687705122]:0.006039729497957523)[&theta=0.0268855817241338]:0.04726687170152696,11[&theta=3.636005259444685E-5]:0.08881624608726729)[&theta=0.021320826649225754]:0.0;
tree STATE_1279000 = (((1[&theta=0.005785268783962013]:0.03670531558673589,2[&theta=0.0033940803894629023]:0.03670531558673589)[&theta=0.03634842384872983]:0.004844058799004444,((((3[&theta=0.0012228494016734664]:0.0017429978609660459,(10[&theta=5.923526409064876E-4]:9.011204054939345E-4,13[&theta=5.768547224974342E-4]:9.011204054939345E-4)[&theta=0.03216899878905776]:8.418774554721114E-4)[&theta=0.3426513638137709]:0.00739871889405427,(6[&theta=9.984055786887074E-4]:0.0014380490589121268,7[&theta=9.610503029960279E-4]:0.0014380490589121268)[&theta=0.736041243811076]:0.007703667696108189)[&theta=0.3833123277846309]:0.01990920412220132,12[&theta=0.0050747481091976574]:0.029050920877221637)[&theta=0.04300156474368574]:0.006458724010561176,((4[&theta=8.673432024042623E-4]:0.00127972049818412,8[&theta=7.298015314950945E-4]:0.00127972049818412)[&theta=0.1173620556150029]:0.010106738358906181,(5[&theta=7.384729243761604E-4]:9.558994657143315E-4,9[&theta=6.252698419116548E-4]:9.558994657143315E-4)[&theta=0.0587753660762311]:0.01043055939137597)[&theta=0.19824058058617355]:0.02412318603069251)[&theta=0.35471515784443647]:0.006039729497957523)[&theta=0.026793632327870374]:0.04726687170152696,11[&theta=3.155991584469632E-5]:0.08881624608726729)[&theta=0.018239269380019383]:0.0;
tree STATE_1279500 = (((1[&theta=0.005785268783962013]:0.0365728078897396,2[&theta=0.0034064945757610724]:0.0365728078897396)[&theta=0.0462985610438791]:0.0048265715477627535,((((3[&theta=0.001193158059169027]:0.0017367055670915986,(10[&theta=5.923526409064876E-4]:8.97867323815173E-4,13[&theta=6.01050017436184E-4]:8.97867323815173E-4)[&theta=0.026563722321689125]:8.388382432764255E-4)[&theta=0.3706006418869476]:0.007372009214932799,(6[&theta=0.0010074340203431536]:0.0014328576427393425,7[&theta=9.533640202094183E-4]:0.0014328576427393425)[&theta=0.6165453278571027]:0.007675857139285054)[&theta=0.3858823633360948]:0.019837331077518512,12[&theta=0.005174480818364515]:0.02894604585954291)[&theta=0.04815240686754069]:0.0064354077515808746,((4[&theta=8.710654126409488E-4]:0.0012751006546191568,8[&theta=7.390301896648572E-4]:0.0012751006546191568)[&theta=0.12213168280790537]:0.010070252618280463,(5[&theta=7.008318570811815E-4]:9.52448629378039E-4,9[&theta=6.132214191738169E-4]:9.52448629378039E-4)[&theta=0.06074501332335967]:0.010392904643521581)[&theta=0.1978161828496259]:0.02403610033822416)[&theta=0.2142112078825158]:0.00601792582637857)[&theta=0.026793632327870374]:0.04709623635312385,11[&theta=4.5430469534632167E-5]:0.0884956157906262)[&theta=0.02460622826078939]:0.0;
tree STATE_1280000 = (((1[&theta=0.006149989719223243]:0.03661506707361038,2[&theta=0.0031337120995833766]:0.03661506707361038)[&theta=0.04104083595811606]:0.004832148559380717,((((3[&theta=0.001193158059169027]:0.0017387122973407609,(10[&theta=5.762316674598862E-4]:8.989047924296439E-4,13[&theta=5.994762430437228E-4]:8.989047924296439E-4)[&theta=0.02686755777422055]:8.39807504911117E-4)[&theta=0.3492299071279659]:0.0073805274313587885,(6[&theta=9.85192567747218E-4]:0.0014345132824913607,7[&theta=9.533640202094183E-4]:0.0014345132824913607)[&theta=0.569998302522607]:0.0076847264462081896)[&theta=0.444946201861681]:0.019860252736255732,12[&theta=0.005271174773744582]:0.02897949246495528)[&theta=0.046762449724722474]:0.006442843742830915,((4[&theta=8.710654126409488E-4]:0.0012765740091720738,8[&theta=7.318654267512527E-4]:0.0012765740091720738)[&theta=0.12054228962531272]:0.010081888603636145,(5[&theta=7.130116441585311E-4]:9.53549165652905E-4,9[&theta=6.29912822515056E-4]:9.53549165652905E-4)[&theta=0.05861224049082779]:0.010404913447155315)[&theta=0.21998698943000872]:0.024063873594977976)[&theta=0.17036416022180303]:0.006024879425204903)[&theta=0.026084279474717552]:0.04715065515841954,11[&theta=3.8653422026864726E-5]:0.08859787079141064)[&theta=0.02071839158403152]:0.0;
tree STATE_1280500 = (((1[&theta=0.00582568170486795]:0.03661506707361038,2[&theta=0.0033717248042772186]:0.03661506707361038)[&theta=0.040344046654861965]:0.004832148559380717,((((3[&theta=0.0012119401768062967]:0.0017387122973407609,(10[&theta=5.762316674598862E-4]:8.989047924296439E-4,13[&theta=5.994762430437228E-4]:8.989047924296439E-4)[&theta=0.030708313914832152]:8.39807504911117E-4)[&theta=0.4141658319290617]:0.0073805274313587885,(6[&theta=0.0010011266718380812]:0.0014345132824913607,7[&theta=9.827072648899051E-4]:0.0014345132824913607)[&theta=0.5611687375313122]:0.0076847264462081896)[&theta=0.4094125862361489]:0.019860252736255732,12[&theta=0.005473220213687366]:0.02897949246495528)[&theta=0.046084786658406256]:0.006442843742830915,((4[&theta=8.710654126409488E-4]:0.0012765740091720738,8[&theta=7.318654267512527E-4]:0.0012765740091720738)[&theta=0.12474987643056974]:0.010081888603636145,(5[&theta=7.130116441585311E-4]:9.53549165652905E-4,9[&theta=6.106831619766286E-4]:9.53549165652905E-4)[&theta=0.05861224049082779]:0.010404913447155315)[&theta=0.19628530464081967]:0.024063873594977976)[&theta=0.3073409031785437]:0.006024879425204903)[&theta=0.026522887545462673]:0.046757143181443764,11[&theta=3.149053119666798E-5]:0.08820435881443486)[&theta=0.02344620045673037]:0.0;
tree STATE_1281000 = (((1[&theta=0.00582568170486795]:0.03661506707361038,2[&theta=0.0033717248042772186]:0.03661506707361038)[&theta=0.04258993982904424]:0.004832148559380717,((((3[&theta=0.0012119401768062967]:0.0017387122973407609,(10[&theta=5.66920716640709E-4]:8.989047924296439E-4,13[&theta=5.994762430437228E-4]:8.989047924296439E-4)[&theta=0.02900482891651627]:8.39807504911117E-4)[&theta=0.3146962466500652]:0.0073805274313587885,(6[&theta=0.0010011266718380812]:0.0014345132824913607,7[&theta=9.52947637421396E-4]:0.0014345132824913607)[&theta=0.6474861074759789]:0.0076847264462081896)[&theta=0.4618712574329618]:0.019860252736255732,12[&theta=0.005567968699889229]:0.02897949246495528)[&theta=0.04486246897501912]:0.006442843742830915,((4[&theta=8.473180781406857E-4]:0.0012765740091720738,8[&theta=7.318654267512527E-4]:0.0012765740091720738)[&theta=0.11656877528967051]:0.010081888603636145,(5[&theta=7.053239514779539E-4]:9.53549165652905E-4,9[&theta=6.106831619766286E-4]:9.53549165652905E-4)[&theta=0.057376331442157466]:0.010404913447155315)[&theta=0.19462121231676163]:0.024063873594977976)[&theta=0.19953858014657805]:0.006024879425204903)[&theta=0.026522887545462673]:0.046757143181443764,11[&theta=4.799192257370827E-5]:0.08820435881443486)[&theta=0.022719141595011823]:0.0;
tree STATE_1281500 = (((1[&theta=0.005474750500441884]:0.03661506707361038,2[&theta=0.0037451024731795365]:0.03661506707361038)[&theta=0.03379371050596607]:0.004832148559380717,((((3[&theta=0.0012019957000930013]:0.0017387122973407609,(10[&theta=5.66920716640709E-4]:8.989047924296439E-4,13[&theta=5.966884052544663E-4]:8.989047924296439E-4)[&theta=0.023819362073828367]:8.39807504911117E-4)[&theta=0.43759124373706204]:0.0073805274313587885,(6[&theta=9.82524325399255E-4]:0.0014345132824913607,7[&theta=9.603359601039885E-4]:0.0014345132824913607)[&theta=0.7074093235183975]:0.0076847264462081896)[&theta=0.4198763940568408]:0.019860252736255732,12[&theta=0.004706524434118723]:0.02897949246495528)[&theta=0.04621841637802782]:0.006442843742830915,((4[&theta=8.473180781406857E-4]:0.0012765740091720738,8[&theta=7.318654267512527E-4]:0.0012765740091720738)[&theta=0.1207245680134453]:0.010081888603636145,(5[&theta=7.340071534113441E-4]:9.53549165652905E-4,9[&theta=6.106831619766286E-4]:9.53549165652905E-4)[&theta=0.057376331442157466]:0.010404913447155315)[&theta=0.20221372010389346]:0.024063873594977976)[&theta=0.29238245922645295]:0.006024879425204903)[&theta=0.02573508231208391]:0.046757143181443764,11[&theta=5.441557857979744E-5]:0.08820435881443486)[&theta=0.022719141595011823]:0.0;
tree STATE_1282000 = (((1[&theta=0.005710770718247908]:0.036279001541950615,2[&theta=0.0033129889505311865]:0.036279001541950615)[&theta=0.03609778152083728]:0.004787797457376661,((((3[&theta=0.0012019957000930013]:0.0017227538048591143,(10[&theta=5.66920716640709E-4]:8.906543386923324E-4,13[&theta=5.966884052544663E-4]:8.906543386923324E-4)[&theta=0.021284416413889395]:8.320994661667819E-4)[&theta=0.4748644075607331]:0.007312786441832192,(6[&theta=9.92590440795866E-4]:0.001421346831970206,7[&theta=9.603359601039885E-4]:0.001421346831970206)[&theta=0.6998054953580695]:0.0076141934147211)[&theta=0.43058527271071495]:0.019677968585818724,12[&theta=0.004706524434118723]:0.028713508832510032)[&theta=0.04670098061329494]:0.006383709132931598,((4[&theta=8.530573347871759E-4]:0.001264857178987577,8[&theta=7.300559866533391E-4]:0.001264857178987577)[&theta=0.10341187427421403]:0.009989353603033688,(5[&theta=7.340071534113441E-4]:9.447971672836372E-4,9[&theta=6.277924985160757E-4]:9.447971672836372E-4)[&theta=0.05520611532073315]:0.010309413614737629)[&theta=0.20338902614138193]:0.02384300718342036)[&theta=0.250010779321498]:0.005969581033885646)[&theta=0.02696109481474947]:0.0463279902278093,11[&theta=3.9489751276845145E-5]:0.08739478922713657)[&theta=0.02214016550222162]:0.0;
tree STATE_1282500 = (((1[&theta=0.005707390239737894]:0.036279001541950615,2[&theta=0.0033823773561836353]:0.036279001541950615)[&theta=0.03194542708977756]:0.004787797457376661,((((3[&theta=0.0012019957000930013]:0.0017227538048591143,(10[&theta=5.66920716640709E-4]:8.906543386923324E-4,13[&theta=5.846342453579169E-4]:8.906543386923324E-4)[&theta=0.03639903862315361]:8.320994661667819E-4)[&theta=0.3363111044156509]:0.007312786441832192,(6[&theta=9.92590440795866E-4]:0.001421346831970206,7[&theta=9.458109677540483E-4]:0.001421346831970206)[&theta=0.7771186351619409]:0.0076141934147211)[&theta=0.39191559784499735]:0.019677968585818724,12[&theta=0.004935830741651972]:0.028713508832510032)[&theta=0.04812379547742644]:0.006383709132931598,((4[&theta=8.51211084532638E-4]:0.001264857178987577,8[&theta=7.300559866533391E-4]:0.001264857178987577)[&theta=0.11564133400740248]:0.009989353603033688,(5[&theta=6.927240651797688E-4]:9.447971672836372E-4,9[&theta=6.153387933392424E-4]:9.447971672836372E-4)[&theta=0.055924481448596325]:0.010309413614737629)[&theta=0.2097913418192564]:0.02384300718342036)[&theta=0.2900616845129011]:0.005969581033885646)[&theta=0.026888602481422486]:0.0463279902278093,11[&theta=1.08915606988568E-5]:0.08739478922713657)[&theta=0.026593345819958574]:0.0;
tree STATE_1283000 = (((1[&theta=0.005508938347749533]:0.036031632507195856,2[&theta=0.0034192066551738624]:0.036031632507195856)[&theta=0.03652445409388179]:0.004755151772950557,((((3[&theta=0.0011907875803865177]:0.001711007176569598,(10[&theta=5.66920716640709E-4]:8.845813958135793E-4,13[&theta=5.846342453579169E-4]:8.845813958135793E-4)[&theta=0.047487347851457536]:8.264257807560186E-4)[&theta=0.34482298212736373]:0.007262924073889348,(6[&theta=9.36130794421202E-4]:0.0014116553526314034,7[&theta=9.458109677540483E-4]:0.0014116553526314034)[&theta=0.5943445887747071]:0.007562275897827543)[&theta=0.41209873206345793]:0.01954379399754127,12[&theta=0.005273676130527574]:0.028517725248000215)[&theta=0.04834858903553907]:0.006340181695591782,((4[&theta=9.030840666072383E-4]:0.0012562327272063727,8[&theta=7.268022285362362E-4]:0.0012562327272063727)[&theta=0.10758834823865732]:0.009921241013006947,(5[&theta=6.927240651797688E-4]:9.383550505390589E-4,9[&theta=6.153387933392424E-4]:9.383550505390589E-4)[&theta=0.055924481448596325]:0.01023911868967426)[&theta=0.2097913418192564]:0.023680433203378676)[&theta=0.24938607124683582]:0.005928877336554415)[&theta=0.027867939483185725]:0.04601210198012616,11[&theta=1.939947689773672E-5]:0.08679888626027257)[&theta=0.02546109828402624]:0.0;
tree STATE_1283500 = (((1[&theta=0.005629700308960532]:0.036031632507195856,2[&theta=0.003084605036896656]:0.036031632507195856)[&theta=0.04384519477333943]:0.004755151772950557,((((3[&theta=0.0011907875803865177]:0.001711007176569598,(10[&theta=5.66920716640709E-4]:8.845813958135793E-4,13[&theta=5.846342453579169E-4]:8.845813958135793E-4)[&theta=0.026809195558843934]:8.264257807560186E-4)[&theta=0.4675929742629829]:0.007262924073889348,(6[&theta=9.36130794421202E-4]:0.0014116553526314034,7[&theta=9.458109677540483E-4]:0.0014116553526314034)[&theta=0.6801574222407387]:0.007562275897827543)[&theta=0.38334039211933013]:0.01954379399754127,12[&theta=0.005082266275690502]:0.028517725248000215)[&theta=0.04709351074599849]:0.006340181695591782,((4[&theta=8.784990346463027E-4]:0.0012562327272063727,8[&theta=7.22114928995881E-4]:0.0012562327272063727)[&theta=0.10758834823865732]:0.009921241013006947,(5[&theta=6.927240651797688E-4]:9.383550505390589E-4,9[&theta=5.935169649871828E-4]:9.383550505390589E-4)[&theta=0.05772924728019403]:0.01023911868967426)[&theta=0.2097913418192564]:0.023680433203378676)[&theta=0.26094019461157353]:0.005928877336554415)[&theta=0.0277874270895989]:0.04601210198012616,11[&theta=7.356447179472651E-5]:0.08679888626027257)[&theta=0.023943517078995665]:0.0;
tree STATE_1284000 = (((1[&theta=0.005631399809414867]:0.036031632507195856,2[&theta=0.0027568265082497144]:0.036031632507195856)[&theta=0.03514303698631057]:0.004755151772950557,((((3[&theta=0.0011482636103771983]:0.001711007176569598,(10[&theta=5.588543817404483E-4]:8.845813958135793E-4,13[&theta=5.846342453579169E-4]:8.845813958135793E-4)[&theta=0.030513288271735644]:8.264257807560186E-4)[&theta=0.33557071768183955]:0.007262924073889348,(6[&theta=9.91011659168444E-4]:0.0014116553526314034,7[&theta=9.458109677540483E-4]:0.0014116553526314034)[&theta=0.8208125954945299]:0.007562275897827543)[&theta=0.36427984134558483]:0.01954379399754127,12[&theta=0.005082266275690502]:0.028517725248000215)[&theta=0.04706051330715636]:0.006340181695591782,((4[&theta=8.68460891861818E-4]:0.0012562327272063727,8[&theta=7.22114928995881E-4]:0.0012562327272063727)[&theta=0.10431777502581795]:0.009921241013006947,(5[&theta=7.240877831327418E-4]:9.383550505390589E-4,9[&theta=5.951996334848085E-4]:9.383550505390589E-4)[&theta=0.05763875921319681]:0.01023911868967426)[&theta=0.1949864659042155]:0.023680433203378676)[&theta=0.24552767257412117]:0.005928877336554415)[&theta=0.025550468866342345]:0.04601210198012616,11[&theta=3.609812207271385E-5]:0.08679888626027257)[&theta=0.021190658960364386]:0.0;
tree STATE_1284500 = (((1[&theta=0.005779337067226369]:0.036031632507195856,2[&theta=0.0032393179950572304]:0.036031632507195856)[&theta=0.040702414542789306]:0.004755151772950557,((((3[&theta=0.0012123169121836736]:0.001711007176569598,(10[&theta=5.588543817404483E-4]:8.845813958135793E-4,13[&theta=5.846342453579169E-4]:8.845813958135793E-4)[&theta=0.023367769826223513]:8.264257807560186E-4)[&theta=0.38823254297893334]:0.007262924073889348,(6[&theta=9.683271412706886E-4]:0.0014116553526314034,7[&theta=9.458109677540483E-4]:0.0014116553526314034)[&theta=0.5854102667781274]:0.007562275897827543)[&theta=0.4524523941692368]:0.01954379399754127,12[&theta=0.0050938414759191]:0.028517725248000215)[&theta=0.0458821014967612]:0.006340181695591782,((4[&theta=8.472082061490911E-4]:0.0012562327272063727,8[&theta=7.22114928995881E-4]:0.0012562327272063727)[&theta=0.116756641478496]:0.009921241013006947,(5[&theta=7.042410175943663E-4]:9.383550505390589E-4,9[&theta=5.951996334848085E-4]:9.383550505390589E-4)[&theta=0.05295673118633419]:0.01023911868967426)[&theta=0.20358492205969464]:0.023680433203378676)[&theta=0.18504503831093252]:0.005928877336554415)[&theta=0.026587245028090754]:0.04601210198012616,11[&theta=2.1907100138167363E-5]:0.08679888626027257)[&theta=0.025041797139464025]:0.0;
tree STATE_1285000 = (((1[&theta=0.005789759391297528]:0.036031632507195856,2[&theta=0.003271143353431192]:0.036031632507195856)[&theta=0.033007317487019315]:0.004755151772950557,((((3[&theta=0.0011794218646556738]:0.001711007176569598,(10[&theta=5.586862440547064E-4]:8.845813958135793E-4,13[&theta=5.932041021564605E-4]:8.845813958135793E-4)[&theta=0.023642398253779714]:8.264257807560186E-4)[&theta=0.517457283598923]:0.007262924073889348,(6[&theta=9.683271412706886E-4]:0.0013954600157708504,7[&theta=9.458109677540483E-4]:0.0013954600157708504)[&theta=0.5522231068024243]:0.007578471234688096)[&theta=0.3742536715346523]:0.01954379399754127,12[&theta=0.0050938414759191]:0.028517725248000215)[&theta=0.0458821014967612]:0.006340181695591782,((4[&theta=8.472082061490911E-4]:0.0012562327272063727,8[&theta=7.410687732400864E-4]:0.0012562327272063727)[&theta=0.11503780202498123]:0.009921241013006947,(5[&theta=7.042410175943663E-4]:9.383550505390589E-4,9[&theta=6.133589038726953E-4]:9.383550505390589E-4)[&theta=0.055868059561223454]:0.01023911868967426)[&theta=0.20358492205969464]:0.023680433203378676)[&theta=0.2719185469887285]:0.005928877336554415)[&theta=0.025894650825926454]:0.04601210198012616,11[&theta=2.403580607666996E-5]:0.08679888626027257)[&theta=0.023674491535598634]:0.0;
tree STATE_1285500 = (((1[&theta=0.005900402824427542]:0.036031632507195856,2[&theta=0.0034113383594254238]:0.036031632507195856)[&theta=0.04162503281135915]:0.004755151772950557,((((3[&theta=0.0011794218646556738]:0.001711007176569598,(10[&theta=5.586862440547064E-4]:8.845813958135793E-4,13[&theta=5.818322739815634E-4]:8.845813958135793E-4)[&theta=0.02982614544432283]:8.264257807560186E-4)[&theta=0.337706026969689]:0.007262924073889348,(6[&theta=9.640373043147684E-4]:0.0013954600157708504,7[&theta=9.231058946374501E-4]:0.0013954600157708504)[&theta=0.802179669306391]:0.007578471234688096)[&theta=0.41219953535020765]:0.01954379399754127,12[&theta=0.005048316804126651]:0.028517725248000215)[&theta=0.044771038717410803]:0.006340181695591782,((4[&theta=8.363892068906759E-4]:0.0012562327272063727,8[&theta=7.34902725730702E-4]:0.0012562327272063727)[&theta=0.11332872234882421]:0.009921241013006947,(5[&theta=7.042410175943663E-4]:9.383550505390589E-4,9[&theta=6.001220255283381E-4]:9.383550505390589E-4)[&theta=0.05661586933010935]:0.01023911868967426)[&theta=0.20358492205969464]:0.023680433203378676)[&theta=0.22058023598133]:0.005928877336554415)[&theta=0.025894650825926454]:0.04601210198012616,11[&theta=1.2194711933621773E-5]:0.08679888626027257)[&theta=0.022305985930834826]:0.0;
tree STATE_1286000 = (((1[&theta=0.005691681085930202]:0.036031632507195856,2[&theta=0.003241060068153084]:0.036031632507195856)[&theta=0.03985985162622296]:0.004755151772950557,((((3[&theta=0.0011794218646556738]:0.001711007176569598,(10[&theta=5.315671750448101E-4]:8.845813958135793E-4,13[&theta=6.047676317061741E-4]:8.845813958135793E-4)[&theta=0.028580409020426273]:8.264257807560186E-4)[&theta=0.368238373755196]:0.006714742219562664,(6[&theta=9.640373043147684E-4]:0.0013954600157708504,7[&theta=9.231058946374501E-4]:0.0013954600157708504)[&theta=0.6707183944930218]:0.007030289380361412)[&theta=0.41219953535020765]:0.020091975851867953,12[&theta=0.005048316804126651]:0.028517725248000215)[&theta=0.046044803761820005]:0.00643403844889107,((4[&theta=8.58774354137358E-4]:0.0012562327272063727,8[&theta=7.34902725730702E-4]:0.0012562327272063727)[&theta=0.10989109118323155]:0.009921241013006947,(5[&theta=7.042410175943663E-4]:9.383550505390589E-4,9[&theta=6.001220255283381E-4]:9.383550505390589E-4)[&theta=0.057992529315819746]:0.01023911868967426)[&theta=0.19109382644716294]:0.023774289956677963)[&theta=0.16483912359698913]:0.005835020583255128)[&theta=0.02494498208679745]:0.04601210198012616,11[&theta=5.5621164418836295E-5]:0.08679888626027257)[&theta=0.020469055418091853]:0.0;
tree STATE_1286500 = (((1[&theta=0.005432469331816039]:0.036031632507195856,2[&theta=0.003241060068153084]:0.036031632507195856)[&theta=0.035860479704263364]:0.004755151772950557,((((3[&theta=0.0011794218646556738]:0.001711007176569598,(10[&theta=5.777866501558118E-4]:8.845813958135793E-4,13[&theta=6.047676317061741E-4]:8.845813958135793E-4)[&theta=0.0288877174242692]:8.264257807560186E-4)[&theta=0.3727059493350457]:0.006714742219562664,(6[&theta=9.496376679810913E-4]:0.0013954600157708504,7[&theta=9.231058946374501E-4]:0.0013954600157708504)[&theta=0.6070442323122304]:0.007030289380361412)[&theta=0.448039275100995]:0.020091975851867953,12[&theta=0.005380746751237698]:0.028517725248000215)[&theta=0.04326092116470741]:0.00643403844889107,((4[&theta=8.58774354137358E-4]:0.0012562327272063727,8[&theta=7.34902725730702E-4]:0.0012562327272063727)[&theta=0.10724652199311717]:0.009921241013006947,(5[&theta=7.010097695753602E-4]:9.383550505390589E-4,9[&theta=6.274940106350634E-4]:9.383550505390589E-4)[&theta=0.053649224795615104]:0.01023911868967426)[&theta=0.21134719897559626]:0.023774289956677963)[&theta=0.19315036539584454]:0.005835020583255128)[&theta=0.02601513555602031]:0.04601210198012616,11[&theta=1.2069822260636905E-4]:0.08679888626027257)[&theta=0.021657477485418124]:0.0;
tree STATE_1287000 = (((1[&theta=0.00559027883016254]:0.0359307743026744,2[&theta=0.003289286275089272]:0.0359307743026744)[&theta=0.035428320881599216]:0.004741841355501361,((((3[&theta=0.0011794218646556738]:0.0017062177984664085,(10[&theta=5.450232163734765E-4]:8.821053134069045E-4,13[&theta=6.082001364812861E-4]:8.821053134069045E-4)[&theta=0.028349359986195092]:8.241124850595041E-4)[&theta=0.29988806641345644]:0.006695946600353508,(6[&theta=9.496376679810913E-4]:0.001391553903783168,7[&theta=9.286606665740519E-4]:0.001391553903783168)[&theta=0.7062139369628674]:0.007010610495036748)[&theta=0.44690074625918214]:0.020035735252463993,12[&theta=0.005307897280409062]:0.02843789965128391)[&theta=0.04326092116470741]:0.0064160285636701425,((4[&theta=8.622915535765575E-4]:0.001252716334289626,8[&theta=7.488582376778041E-4]:0.001252716334289626)[&theta=0.1009721750786609]:0.009893469899527793,(5[&theta=7.018921547317006E-4]:9.357284472181545E-4,9[&theta=6.203505134802928E-4]:9.357284472181545E-4)[&theta=0.054904585359413484]:0.010210457786599264)[&theta=0.21712739758072538]:0.023707741981136635)[&theta=0.29949946531486465]:0.005818687443221705)[&theta=0.02634963709076777]:0.04588330687235394,11[&theta=8.358069304919744E-5]:0.0865559225305297)[&theta=0.025365879164112433]:0.0;
tree STATE_1287500 = (((1[&theta=0.00546970408169171]:0.03596352289017431,2[&theta=0.003355278343371871]:0.03596352289017431)[&theta=0.03265328096006618]:0.004746163238610067,((((3[&theta=0.0011408389930002817]:0.0017077729061408574,(10[&theta=5.764983811607513E-4]:8.829092956088158E-4,13[&theta=5.80501336366586E-4]:8.829092956088158E-4)[&theta=0.02424467178971163]:8.248636105320416E-4)[&theta=0.3036383081158593]:0.0053768926913349375,(6[&theta=9.646532063151763E-4]:0.0013928222155761452,7[&theta=9.286606665740519E-4]:0.0013928222155761452)[&theta=0.6295184508389986]:0.005691843381899649)[&theta=0.46909198722781814]:0.02137915336846576,12[&theta=0.005097304363704588]:0.028463818965941554)[&theta=0.0439654759850028]:0.006421876360632416,((4[&theta=8.569108758539785E-4]:0.0012538581045765803,8[&theta=7.064763908073351E-4]:0.0012538581045765803)[&theta=0.10651777589293837]:0.009902487160384827,(5[&theta=7.018921547317006E-4]:9.365813034541972E-4,9[&theta=6.102605237648155E-4]:9.365813034541972E-4)[&theta=0.05708795069686722]:0.01021976396150721)[&theta=0.21288134095426275]:0.023729350061612565)[&theta=0.23821410304084434]:0.005823990802210403)[&theta=0.02698526633080028]:0.045925126552532176,11[&theta=6.725679647797283E-5]:0.08663481268131655)[&theta=0.018467007962852115]:0.0;
tree STATE_1288000 = (((1[&theta=0.005267159194761919]:0.03582989965977911,2[&theta=0.003355278343371871]:0.03582989965977911)[&theta=0.036205909717616405]:0.0047285287686538655,((((3[&theta=0.0011789853171047947]:0.001701427639766459,(10[&theta=5.749948036859846E-4]:8.796288274359542E-4,13[&theta=5.80501336366586E-4]:8.796288274359542E-4)[&theta=0.02712584603719485]:8.217988123305047E-4)[&theta=0.28371025497289065]:0.005356914732748995,(6[&theta=9.646532063151763E-4]:0.0013876471551578476,7[&theta=9.286606665740519E-4]:0.0013876471551578476)[&theta=0.5267834849387227]:0.005670695217357606)[&theta=0.46909198722781814]:0.021299718671677775,12[&theta=0.004780810469267202]:0.02835806104419323)[&theta=0.0496625105156718]:0.006398015743108186,((4[&theta=8.499514780284562E-4]:0.001249199368253602,8[&theta=7.064763908073351E-4]:0.001249199368253602)[&theta=0.10217077037437847]:0.009865694259773882,(5[&theta=7.018921547317006E-4]:9.331014158003243E-4,9[&theta=6.102605237648155E-4]:9.331014158003243E-4)[&theta=0.05708795069686722]:0.010181792212227161)[&theta=0.2022278476672839]:0.02364118315927393)[&theta=0.2254072255559699]:0.005802351641131562)[&theta=0.026157849725850925]:0.04575449077291187,11[&theta=6.939115352767897E-5]:0.08631291920134485)[&theta=0.02199463892081871]:0.0;
tree STATE_1288500 = (((1[&theta=0.005296161621153806]:0.03582989965977911,2[&theta=0.003355278343371871]:0.03582989965977911)[&theta=0.03799241613001455]:0.0047285287686538655,((((3[&theta=0.0011830857881710338]:0.001701427639766459,(10[&theta=5.422270310396683E-4]:8.796288274359542E-4,13[&theta=5.686122794380958E-4]:8.796288274359542E-4)[&theta=0.029767797672795936]:8.217988123305047E-4)[&theta=0.27303751387209585]:0.005356914732748995,(6[&theta=9.646532063151763E-4]:0.0013876471551578476,7[&theta=9.286606665740519E-4]:0.0013876471551578476)[&theta=0.6377444872465166]:0.005670695217357606)[&theta=0.4782627367381617]:0.021299718671677775,12[&theta=0.004780810469267202]:0.02835806104419323)[&theta=0.04325458643664568]:0.006398015743108186,((4[&theta=8.752442027554566E-4]:0.001249199368253602,8[&theta=7.092104455655422E-4]:0.001249199368253602)[&theta=0.10358206907699903]:0.009865694259773882,(5[&theta=6.847000242609075E-4]:9.331014158003243E-4,9[&theta=6.016106581074646E-4]:9.331014158003243E-4)[&theta=0.054104203622544714]:0.010181792212227161)[&theta=0.20333925512709375]:0.02364118315927393)[&theta=0.32679910475169294]:0.005802351641131562)[&theta=0.026157849725850925]:0.04575449077291187,11[&theta=5.6389451451535665E-5]:0.08631291920134485)[&theta=0.018292857253861684]:0.0;
tree STATE_1289000 = (((1[&theta=0.005117559581195591]:0.035252737433415615,2[&theta=0.0031111417477065998]:0.035252737433415615)[&theta=0.036420786547768494]:0.004652359752902929,((((3[&theta=0.0011564466033249763]:0.0016740203689147813,(10[&theta=5.38567233704095E-4]:8.654594176068121E-4,13[&theta=5.721233815166577E-4]:8.654594176068121E-4)[&theta=0.03778045396147581]:8.085609513079692E-4)[&theta=0.3425638478073303]:0.00527062342680198,(6[&theta=9.646532063151763E-4]:0.001365294384731953,7[&theta=9.286606665740519E-4]:0.001365294384731953)[&theta=0.601964886090665]:0.005579349410984809)[&theta=0.4158886065802572]:0.020956614360301162,12[&theta=0.005333600000622492]:0.027901258156017923)[&theta=0.04600953773514978]:0.006294953969403407,((4[&theta=8.571415491095422E-4]:0.0012290767696585946,8[&theta=6.988853155302338E-4]:0.0012290767696585946)[&theta=0.11404970344459259]:0.00970677374596668,(5[&theta=6.969641552545638E-4]:9.180706483217651E-4,9[&theta=5.921060928569475E-4]:9.180706483217651E-4)[&theta=0.054104203622544714]:0.01001777986730351)[&theta=0.19943211676726394]:0.023260361609796054)[&theta=0.2207238290254536]:0.005708885060897215)[&theta=0.026157849725850925]:0.045017459298881096,11[&theta=2.5655482515620694E-5]:0.08492255648519964)[&theta=0.02280603657293556]:0.0;
tree STATE_1289500 = (((1[&theta=0.005654806291499829]:0.035252737433415615,2[&theta=0.0032540361359245235]:0.035252737433415615)[&theta=0.03557098741644893]:0.004652359752902929,((((3[&theta=0.0011564466033249763]:0.0016740203689147813,(10[&theta=5.38567233704095E-4]:8.654594176068121E-4,13[&theta=5.704932037892166E-4]:8.654594176068121E-4)[&theta=0.02781418043519036]:8.085609513079692E-4)[&theta=0.23840484525346392]:0.00527062342680198,(6[&theta=8.962593648509206E-4]:0.001365294384731953,7[&theta=8.980880134962108E-4]:0.001365294384731953)[&theta=0.5794973491786297]:0.005579349410984809)[&theta=0.49718321030056944]:0.020956614360301162,12[&theta=0.004984965477817345]:0.027901258156017923)[&theta=0.04600953773514978]:0.006294953969403407,((4[&theta=7.998453908338495E-4]:0.0012290767696585946,8[&theta=6.988853155302338E-4]:0.0012290767696585946)[&theta=0.10552409142557509]:0.00970677374596668,(5[&theta=6.762183052815862E-4]:9.180706483217651E-4,9[&theta=5.80319714476801E-4]:9.180706483217651E-4)[&theta=0.055066406311887806]:0.01001777986730351)[&theta=0.2090243868399716]:0.023260361609796054)[&theta=0.20741724683102086]:0.005708885060897215)[&theta=0.02568443981488556]:0.045017459298881096,11[&theta=7.828780920617051E-5]:0.08492255648519964)[&theta=0.019915431643841842]:0.0;
tree STATE_1290000 = (((1[&theta=0.005459446254463132]:0.03505037038465548,2[&theta=0.0033660586347472768]:0.03505037038465548)[&theta=0.041993375921019045]:0.004625653052047603,((((3[&theta=0.0011564466033249763]:0.0016644107162669126,(10[&theta=5.38567233704095E-4]:8.60491279501408E-4,13[&theta=5.664911619745507E-4]:8.60491279501408E-4)[&theta=0.025368401332858337]:8.039194367655046E-4)[&theta=0.2299039525226204]:0.005240367605959059,(6[&theta=9.104496451490185E-4]:0.001357456962294934,7[&theta=9.306851888603792E-4]:0.001357456962294934)[&theta=0.5477972171743157]:0.005547321359931038)[&theta=0.49718321030056944]:0.020836313682712403,12[&theta=0.0048154707358143865]:0.027741092004938375)[&theta=0.043282279274715535]:0.006258818016577749,((4[&theta=7.998453908338495E-4]:0.0012220212994544653,8[&theta=7.007553830535393E-4]:0.0012220212994544653)[&theta=0.11131856306047803]:0.009651052366608159,(5[&theta=6.775445501828801E-4]:9.128004973723503E-4,9[&theta=5.87439229643406E-4]:9.128004973723503E-4)[&theta=0.05212438143975337]:0.009960273168690274)[&theta=0.19693392126004058]:0.023126836355453498)[&theta=0.19362887203282858]:0.005676113415186958)[&theta=0.02568443981488556]:0.044759038221703726,11[&theta=3.3439817819905346E-5]:0.08443506165840681)[&theta=0.01812435458767032]:0.0;
tree STATE_1290500 = (((1[&theta=0.005459446254463132]:0.03505037038465548,2[&theta=0.003267370010089358]:0.03505037038465548)[&theta=0.03258816999037495]:0.004625653052047603,((((3[&theta=0.0011564466033249763]:0.0016644107162669126,(10[&theta=5.38567233704095E-4]:8.60491279501408E-4,13[&theta=5.664911619745507E-4]:8.60491279501408E-4)[&theta=0.032229991610836166]:8.039194367655046E-4)[&theta=0.26536193154740145]:0.005240367605959059,(6[&theta=9.104496451490185E-4]:0.001357456962294934,7[&theta=9.306851888603792E-4]:0.001357456962294934)[&theta=0.6040851177306481]:0.005547321359931038)[&theta=0.4432581319902284]:0.020836313682712403,12[&theta=0.00484180131270447]:0.027741092004938375)[&theta=0.04391031088887433]:0.006258818016577749,((4[&theta=8.444901752836219E-4]:0.0012220212994544653,8[&theta=6.969314385074064E-4]:0.0012220212994544653)[&theta=0.11331093925568383]:0.009651052366608159,(5[&theta=6.775445501828801E-4]:9.128004973723503E-4,9[&theta=5.87439229643406E-4]:9.128004973723503E-4)[&theta=0.053825146505210225]:0.009960273168690274)[&theta=0.19432845747088304]:0.023126836355453498)[&theta=0.3567552857432688]:0.005676113415186958)[&theta=0.025706562307753204]:0.044759038221703726,11[&theta=4.109828587918581E-5]:0.08443506165840681)[&theta=0.02074932713528892]:0.0;
tree STATE_1291000 = (((1[&theta=0.005459446254463132]:0.03542514139392017,2[&theta=0.003078904076928539]:0.03542514139392017)[&theta=0.04439198631782111]:0.00467511217740918,((((3[&theta=0.0011564466033249763]:0.0016822071868069044,(10[&theta=5.38567233704095E-4]:8.696919578892002E-4,13[&theta=5.664911619745507E-4]:8.696919578892002E-4)[&theta=0.0236968468176877]:8.125152289177042E-4)[&theta=0.37976067708124195]:0.0052963994776639885,(6[&theta=9.47525672371328E-4]:0.0013719713742743112,7[&theta=9.306851888603792E-4]:0.0013719713742743112)[&theta=0.6259561209149948]:0.0056066352901965825)[&theta=0.43630657938746015]:0.021059102949203132,12[&theta=0.004425565021017946]:0.028037709613674026)[&theta=0.04391031088887433]:0.006325739521803948,((4[&theta=8.444901752836219E-4]:0.0012350875852230173,8[&theta=6.813062575032295E-4]:0.0012350875852230173)[&theta=0.11331093925568383]:0.009754244846351071,(5[&theta=7.079094115235694E-4]:9.225604844966892E-4,9[&theta=5.87439229643406E-4]:9.225604844966892E-4)[&theta=0.053825146505210225]:0.0100667719470774)[&theta=0.20787581584952225]:0.023374116703903887)[&theta=0.24138885661483228]:0.005736804435851374)[&theta=0.02696650257678129]:0.04523761775578501,11[&theta=1.528757203666984E-5]:0.08533787132711436)[&theta=0.02153119157444664]:0.0;
tree STATE_1291500 = (((1[&theta=0.005359114817229337]:0.03542514139392017,2[&theta=0.003078904076928539]:0.03542514139392017)[&theta=0.03213145230045755]:0.00467511217740918,((((3[&theta=0.0011564466033249763]:0.0016822071868069044,(10[&theta=5.38567233704095E-4]:8.696919578892002E-4,13[&theta=5.754991019280763E-4]:8.696919578892002E-4)[&theta=0.024846575935567383]:8.125152289177042E-4)[&theta=0.3011312538146537]:0.0052963994776639885,(6[&theta=9.47525672371328E-4]:0.0013719713742743112,7[&theta=9.306851888603792E-4]:0.0013719713742743112)[&theta=0.4225409560751533]:0.0056066352901965825)[&theta=0.4671915282016878]:0.021059102949203132,12[&theta=0.0052215185983370245]:0.028037709613674026)[&theta=0.04351292059050801]:0.006384514948946537,((4[&theta=8.692422609789997E-4]:0.0012350875852230173,8[&theta=7.042990406819142E-4]:0.0012350875852230173)[&theta=0.10707788256315227]:0.009754244846351071,(5[&theta=6.868890831669332E-4]:9.225604844966892E-4,9[&theta=5.979724030087255E-4]:9.225604844966892E-4)[&theta=0.053825146505210225]:0.0100667719470774)[&theta=0.1973400969915721]:0.023432892131046476)[&theta=0.41234811416672756]:0.005678029008708785)[&theta=0.02579701949051023]:0.04523761775578501,11[&theta=3.0797964501076327E-5]:0.08533787132711436)[&theta=0.02191115468529173]:0.0;
tree STATE_1292000 = (((1[&theta=0.00556620127278717]:0.03542514139392017,2[&theta=0.003355828770326431]:0.03542514139392017)[&theta=0.034182926432545765]:0.00467511217740918,((((3[&theta=0.0011564466033249763]:0.0016822071868069044,(10[&theta=5.38567233704095E-4]:8.696919578892002E-4,13[&theta=5.741272007841323E-4]:8.696919578892002E-4)[&theta=0.025588246143959707]:8.125152289177042E-4)[&theta=0.2732278548361129]:0.0052963994776639885,(6[&theta=9.356308082429665E-4]:0.0013719713742743112,7[&theta=9.306851888603792E-4]:0.0013719713742743112)[&theta=0.4275815253976918]:0.0056066352901965825)[&theta=0.5240498742890486]:0.021059102949203132,12[&theta=0.00537684027923923]:0.028037709613674026)[&theta=0.044648929154865555]:0.006384514948946537,((4[&theta=8.448021600316533E-4]:0.0012350875852230173,8[&theta=7.042990406819142E-4]:0.0012350875852230173)[&theta=0.10536021452997761]:0.009754244846351071,(5[&theta=6.940739535133048E-4]:9.225604844966892E-4,9[&theta=5.955004531950698E-4]:9.225604844966892E-4)[&theta=0.05683180405718566]:0.0100667719470774)[&theta=0.19539702518768942]:0.023432892131046476)[&theta=0.33151712136127215]:0.005678029008708785)[&theta=0.02579701949051023]:0.04523761775578501,11[&theta=1.4695612684168786E-5]:0.08533787132711436)[&theta=0.019524343056984222]:0.0;
tree STATE_1292500 = (((1[&theta=0.005364752201421415]:0.03581606917643019,2[&theta=0.0032665332033768764]:0.03581606917643019)[&theta=0.03563896249474826]:0.004726703537798603,((((3[&theta=0.0011564466033249763]:0.0017007708819506506,(10[&theta=5.465785626790761E-4]:8.581652202423023E-4,13[&theta=5.66449229936595E-4]:8.581652202423023E-4)[&theta=0.03970202850060766]:8.426056617083483E-4)[&theta=0.25796697088039994]:0.00535484694241979,(6[&theta=9.495254275906327E-4]:0.0013871115178533662,7[&theta=9.306851888603792E-4]:0.0013871115178533662)[&theta=0.5137458143499011]:0.005668506306517074)[&theta=0.4680488017653275]:0.021291496895808382,12[&theta=0.0049223078503622675]:0.028347114720178822)[&theta=0.044648929154865555]:0.006454970116468384,((4[&theta=8.448021600316533E-4]:0.001248717172343868,8[&theta=7.358401879529003E-4]:0.001248717172343868)[&theta=0.10506389839267206]:0.009861886062668085,(5[&theta=7.039654823763873E-4]:9.327412349536952E-4,9[&theta=6.257106595595456E-4]:9.327412349536952E-4)[&theta=0.05683180405718566]:0.010177862000058258)[&theta=0.19539702518768942]:0.023691481601635256)[&theta=0.3005091914460387]:0.005740687877581585)[&theta=0.02579701949051023]:0.0457368293580382,11[&theta=1.9042255235627584E-5]:0.086279602072267)[&theta=0.01932246630721216]:0.0;
tree STATE_1293000 = (((1[&theta=0.00557691640253357]:0.03581606917643019,2[&theta=0.0031618776958904334]:0.03581606917643019)[&theta=0.04262432558905894]:0.004726703537798603,((((3[&theta=0.00115514638597265]:0.0017007708819506506,(10[&theta=5.465785626790761E-4]:8.581652202423023E-4,13[&theta=5.72583913537275E-4]:8.581652202423023E-4)[&theta=0.026622746807899073]:8.426056617083483E-4)[&theta=0.3096245422404423]:0.00535484694241979,(6[&theta=9.495254275906327E-4]:0.0013871115178533662,7[&theta=9.306851888603792E-4]:0.0013871115178533662)[&theta=0.466540963796907]:0.005668506306517074)[&theta=0.4609945569840638]:0.021291496895808382,12[&theta=0.005140853313989981]:0.028347114720178822)[&theta=0.044648929154865555]:0.006454970116468384,((4[&theta=8.448021600316533E-4]:0.001248717172343868,8[&theta=7.358401879529003E-4]:0.001248717172343868)[&theta=0.10945148169551372]:0.009861886062668085,(5[&theta=7.039654823763873E-4]:9.327412349536952E-4,9[&theta=6.077956315840685E-4]:9.327412349536952E-4)[&theta=0.05683180405718566]:0.010177862000058258)[&theta=0.21247645886228197]:0.023691481601635256)[&theta=0.19838531097289014]:0.005740687877581585)[&theta=0.024966941880575834]:0.0457368293580382,11[&theta=2.0205958939545717E-5]:0.086279602072267)[&theta=0.02081929344216132]:0.0;
tree STATE_1293500 = (((1[&theta=0.005358770685651353]:0.03581606917643019,2[&theta=0.0036129222349493982]:0.03581606917643019)[&theta=0.03740651464153929]:0.004726703537798603,((((3[&theta=0.00115514638597265]:0.0017007708819506506,(10[&theta=5.454445524845066E-4]:8.581652202423023E-4,13[&theta=5.72583913537275E-4]:8.581652202423023E-4)[&theta=0.02207233696964332]:8.426056617083483E-4)[&theta=0.29987327450326745]:0.00535484694241979,(6[&theta=9.495254275906327E-4]:0.0013871115178533662,7[&theta=9.306851888603792E-4]:0.0013871115178533662)[&theta=0.46555646951593294]:0.005668506306517074)[&theta=0.4795136317658293]:0.021291496895808382,12[&theta=0.004891524545509513]:0.028347114720178822)[&theta=0.04534978405080543]:0.006454970116468384,((4[&theta=8.448021600316533E-4]:0.001248717172343868,8[&theta=7.031982912037204E-4]:0.001248717172343868)[&theta=0.11987403028186788]:0.009861886062668085,(5[&theta=7.280729862894845E-4]:9.327412349536952E-4,9[&theta=6.077956315840685E-4]:9.327412349536952E-4)[&theta=0.05576685077927315]:0.010177862000058258)[&theta=0.21247645886228197]:0.023691481601635256)[&theta=0.25292650020821067]:0.005740687877581585)[&theta=0.026456165642915034]:0.0457368293580382,11[&theta=2.4324645536546228E-5]:0.086279602072267)[&theta=0.023299817774726495]:0.0;
tree STATE_1294000 = (((1[&theta=0.005727469135214584]:0.03578409664927944,2[&theta=0.003586077322019743]:0.03578409664927944)[&theta=0.045029470803633835]:0.004722484072606836,((((3[&theta=0.0011694101548756165]:0.0016992526264734092,(10[&theta=5.454445524845066E-4]:8.573991475985158E-4,13[&theta=5.72583913537275E-4]:8.573991475985158E-4)[&theta=0.030957296378002316]:8.418534788748935E-4)[&theta=0.3485122801557399]:0.005350066741990444,(6[&theta=9.542394676993313E-4]:0.0013858732619060924,7[&theta=9.306851888603792E-4]:0.0013858732619060924)[&theta=0.5204240891512729]:0.005663446106557761)[&theta=0.4795136317658293]:0.021272490260567982,12[&theta=0.005044724665995893]:0.028321809629031837)[&theta=0.04427207714203571]:0.00644920785075772,((4[&theta=8.281842103730628E-4]:0.0012476024591825854,8[&theta=7.031982912037204E-4]:0.0012476024591825854)[&theta=0.09781076523539341]:0.009853082488542097,(5[&theta=7.280729862894845E-4]:9.319085892964547E-4,9[&theta=6.077956315840685E-4]:9.319085892964547E-4)[&theta=0.05624529911758548]:0.010168776358428227)[&theta=0.21102036103200905]:0.023670332532064874)[&theta=0.21997892637074246]:0.005735563242096717)[&theta=0.02584194619606508]:0.045696000700620895,11[&theta=2.2962090376342608E-5]:0.08620258142250717)[&theta=0.022472583287041967]:0.0;
tree STATE_1294500 = (((1[&theta=0.005716549085158691]:0.03578409664927944,2[&theta=0.0032652293486705344]:0.03578409664927944)[&theta=0.032676358702734325]:0.004722484072606836,((((3[&theta=0.0011694101548756165]:0.0016992526264734092,(10[&theta=5.454445524845066E-4]:8.573991475985158E-4,13[&theta=5.72583913537275E-4]:8.573991475985158E-4)[&theta=0.02556382456810487]:8.418534788748935E-4)[&theta=0.26797535887451535]:0.005350066741990444,(6[&theta=9.627331902814308E-4]:0.0013858732619060924,7[&theta=9.306851888603792E-4]:0.0013858732619060924)[&theta=0.6005015432020924]:0.005663446106557761)[&theta=0.5376004594530004]:0.02140418963871344,12[&theta=0.005007232526065817]:0.028453509007177295)[&theta=0.0432898761266593]:0.006317508472612261,((4[&theta=8.281842103730628E-4]:0.0012476024591825854,8[&theta=7.078729111829204E-4]:0.0012476024591825854)[&theta=0.10203769544795534]:0.009853082488542097,(5[&theta=7.280729862894845E-4]:9.319085892964547E-4,9[&theta=6.077956315840685E-4]:9.319085892964547E-4)[&theta=0.05469166248370421]:0.010168776358428227)[&theta=0.21289567203097257]:0.023670332532064874)[&theta=0.24689935376219868]:0.005735563242096717)[&theta=0.025740126924745022]:0.045696000700620895,11[&theta=4.3030128635597576E-5]:0.08620258142250717)[&theta=0.02037798759808219]:0.0;
tree STATE_1295000 = (((1[&theta=0.005421022117788754]:0.03578409664927944,2[&theta=0.0034210751396310975]:0.03578409664927944)[&theta=0.041600808258855884]:0.004722484072606836,((((3[&theta=0.0011694101548756165]:0.0016992526264734092,(10[&theta=5.351034337629583E-4]:8.573991475985158E-4,13[&theta=5.72583913537275E-4]:8.573991475985158E-4)[&theta=0.0319083529293906]:8.418534788748935E-4)[&theta=0.21796296579019547]:0.005350066741990444,(6[&theta=9.617324814386332E-4]:0.0013858732619060924,7[&theta=9.47235152609627E-4]:0.0013858732619060924)[&theta=0.5586499023749834]:0.005663446106557761)[&theta=0.5919146429631872]:0.02140418963871344,12[&theta=0.005107096568254533]:0.028453509007177295)[&theta=0.041152845824360594]:0.006317508472612261,((4[&theta=8.772893213979958E-4]:0.0012476024591825854,8[&theta=7.078729111829204E-4]:0.0012476024591825854)[&theta=0.09486964724505678]:0.009853082488542097,(5[&theta=6.905567476946032E-4]:9.319085892964547E-4,9[&theta=6.077956315840685E-4]:9.319085892964547E-4)[&theta=0.05469166248370421]:0.010168776358428227)[&theta=0.21626548780978125]:0.023670332532064874)[&theta=0.3535129540964999]:0.005735563242096717)[&theta=0.024971505483325857]:0.045696000700620895,11[&theta=2.3772746722329304E-5]:0.08620258142250717)[&theta=0.023420097125819495]:0.0;
tree STATE_1295500 = (((1[&theta=0.005618056294839971]:0.036097400595580115,2[&theta=0.003583264577379482]:0.036097400595580115)[&theta=0.05096308730104575]:0.004763831292037599,((((3[&theta=0.0011827531089531951]:0.0017141302565797047,(10[&theta=5.60824940237765E-4]:8.649060168966361E-4,13[&theta=5.73837108269731E-4]:8.649060168966361E-4)[&theta=0.034434683815995085]:8.492242396830685E-4)[&theta=0.23805914532983796]:0.005396908696383369,(6[&theta=9.553628631488281E-4]:0.0013980071314930033,7[&theta=9.29834853713411E-4]:0.0013980071314930033)[&theta=0.4989968383634478]:0.005713031821470071)[&theta=0.536255620219903]:0.02159159180082201,12[&theta=0.004631056376064353]:0.028702630753785083)[&theta=0.04245903545589445]:0.006372820762724163,((4[&theta=8.795178914884947E-4]:0.001258525713099188,8[&theta=7.257865476848663E-4]:0.001258525713099188)[&theta=0.11499521245441942]:0.009939350130202642,(5[&theta=6.905567476946032E-4]:9.400678182824391E-4,9[&theta=6.077956315840685E-4]:9.400678182824391E-4)[&theta=0.05469166248370421]:0.01025780802501939)[&theta=0.1954572285801136]:0.02387757567320742)[&theta=0.15920428270560597]:0.005785780371108468)[&theta=0.02560817117074094]:0.0460960872946736,11[&theta=1.915472587851618E-5]:0.08695731918229131)[&theta=0.021248245371114995]:0.0;
tree STATE_1296000 = (((1[&theta=0.005618056294839971]:0.036097400595580115,2[&theta=0.0034042513695100177]:0.036097400595580115)[&theta=0.042820981124284896]:0.0051266418187552315,((((3[&theta=0.001179920744787234]:0.0017141302565797047,(10[&theta=5.628532579886978E-4]:8.649060168966361E-4,13[&theta=5.73837108269731E-4]:8.649060168966361E-4)[&theta=0.029051595828066146]:8.492242396830685E-4)[&theta=0.2901287819513485]:0.005396908696383369,(6[&theta=9.553628631488281E-4]:0.0013980071314930033,7[&theta=9.29834853713411E-4]:0.0013980071314930033)[&theta=0.5161364713683482]:0.005713031821470071)[&theta=0.5011575525642797]:0.02159159180082201,12[&theta=0.005419503577654239]:0.028702630753785083)[&theta=0.04680381710321207]:0.006372820762724163,((4[&theta=8.342975858598936E-4]:0.001258525713099188,8[&theta=7.396732380041982E-4]:0.001258525713099188)[&theta=0.09630304505988332]:0.009939350130202642,(5[&theta=6.905567476946032E-4]:9.400678182824391E-4,9[&theta=6.124246892885268E-4]:9.400678182824391E-4)[&theta=0.05469166248370421]:0.01025780802501939)[&theta=0.21480634494323753]:0.02387757567320742)[&theta=0.259467298702146]:0.006148590897826101)[&theta=0.02704569635896045]:0.045733276767955966,11[&theta=2.0469413488510795E-5]:0.08695731918229131)[&theta=0.025301426723548154]:0.0;
tree STATE_1296500 = (((1[&theta=0.005128007087745673]:0.036097400595580115,2[&theta=0.003258074787174845]:0.036097400595580115)[&theta=0.038610183741244544]:0.0051266418187552315,((((3[&theta=0.0011876276920660617]:0.0017141302565797047,(10[&theta=5.487570835226913E-4]:8.649060168966361E-4,13[&theta=5.73837108269731E-4]:8.649060168966361E-4)[&theta=0.027764935616083595]:8.492242396830685E-4)[&theta=0.3160972381123434]:0.005396908696383369,(6[&theta=9.553628631488281E-4]:0.0013980071314930033,7[&theta=9.29834853713411E-4]:0.0013980071314930033)[&theta=0.520884147429543]:0.005713031821470071)[&theta=0.48420060224220696]:0.02159159180082201,12[&theta=0.0052967888520762335]:0.028702630753785083)[&theta=0.04125297681508192]:0.006372820762724163,((4[&theta=8.498813257796204E-4]:0.001258525713099188,8[&theta=7.396732380041982E-4]:0.001258525713099188)[&theta=0.10598902214283618]:0.009939350130202642,(5[&theta=6.869872123952396E-4]:9.400678182824391E-4,9[&theta=6.003765084204293E-4]:9.400678182824391E-4)[&theta=0.055494122825107475]:0.01025780802501939)[&theta=0.22781239532179626]:0.02387757567320742)[&theta=0.17162469004850148]:0.006148590897826101)[&theta=0.02704569635896045]:0.045733276767955966,11[&theta=1.2852482232495889E-5]:0.08695731918229131)[&theta=0.022804868850228116]:0.0;
tree STATE_1297000 = (((1[&theta=0.005174236364669106]:0.0357519061155804,2[&theta=0.003258074787174845]:0.0357519061155804)[&theta=0.044222670139277845]:0.005077573841003602,((((3[&theta=0.0011409773729708298]:0.0016977240186823062,(10[&theta=5.487570835226913E-4]:8.56627851443556E-4,13[&theta=5.826622713317663E-4]:8.56627851443556E-4)[&theta=0.028701027569942025]:8.410961672387502E-4)[&theta=0.28093217069986115]:0.005345253947484602,(6[&theta=9.400222303757554E-4]:0.0013846265628381454,7[&theta=9.065623198316191E-4]:0.0013846265628381454)[&theta=0.75172819261619]:0.0056583514033287634)[&theta=0.4632618819685534]:0.02138493493194751,12[&theta=0.0052061827294207575]:0.02842791289811442)[&theta=0.0488168709932721]:0.0067757601285214596,((4[&theta=8.347092115335447E-4]:0.001246480145284349,8[&theta=7.00478842527624E-4]:0.001246480145284349)[&theta=0.1113194274575546]:0.009844218886730503,(5[&theta=6.869872123952396E-4]:9.310702661960509E-4,9[&theta=6.003765084204293E-4]:9.310702661960509E-4)[&theta=0.05554870300243178]:0.010159628765818801)[&theta=0.20616713789804253]:0.024112973994621027)[&theta=0.29046622044562187]:0.0056258069299481225)[&theta=0.025985810787601066]:0.04529555564635359,11[&theta=1.481135081634391E-5]:0.08612503560293759)[&theta=0.02338564939170196]:0.0;
tree STATE_1297500 = (((1[&theta=0.005891464834330139]:0.0357519061155804,2[&theta=0.0031868544876379233]:0.0357519061155804)[&theta=0.03734804117102875]:0.005077573841003602,((((3[&theta=0.0011409773729708298]:0.0016977240186823062,(10[&theta=5.317919682836964E-4]:8.56627851443556E-4,13[&theta=5.826622713317663E-4]:8.56627851443556E-4)[&theta=0.02669082172061762]:8.410961672387502E-4)[&theta=0.30283788514144905]:0.005345253947484602,(6[&theta=9.454360566242155E-4]:0.0013846265628381454,7[&theta=9.075247561587472E-4]:0.0013846265628381454)[&theta=0.6314625346404736]:0.0056583514033287634)[&theta=0.45430249069281786]:0.02138493493194751,12[&theta=0.005130226567875719]:0.02842791289811442)[&theta=0.0488168709932721]:0.0067757601285214596,((4[&theta=8.347092115335447E-4]:0.001246480145284349,8[&theta=7.00478842527624E-4]:0.001246480145284349)[&theta=0.10648878579360191]:0.009844218886730503,(5[&theta=6.869872123952396E-4]:9.310702661960509E-4,9[&theta=6.23837056841752E-4]:9.310702661960509E-4)[&theta=0.05753733203979616]:0.010159628765818801)[&theta=0.20552675707594248]:0.024112973994621027)[&theta=0.29173467020590865]:0.0056258069299481225)[&theta=0.026865226166460775]:0.04529555564635359,11[&theta=2.8095482388423705E-5]:0.08612503560293759)[&theta=0.02472717783018968]:0.0;
tree STATE_1298000 = (((1[&theta=0.005358024539547841]:0.0357519061155804,2[&theta=0.0031868544876379233]:0.0357519061155804)[&theta=0.04228389121485423]:0.005077573841003602,((((3[&theta=0.001152476205183495]:0.0016977240186823062,(10[&theta=5.317919682836964E-4]:8.56627851443556E-4,13[&theta=5.826622713317663E-4]:8.56627851443556E-4)[&theta=0.03351906372120462]:8.410961672387502E-4)[&theta=0.24150559978938413]:0.005345253947484602,(6[&theta=9.454360566242155E-4]:0.0013846265628381454,7[&theta=9.075247561587472E-4]:0.0013846265628381454)[&theta=0.5085160262762612]:0.0056583514033287634)[&theta=0.4807643496409741]:0.02138493493194751,12[&theta=0.005107862382947017]:0.02842791289811442)[&theta=0.04762107418480601]:0.0067757601285214596,((4[&theta=8.347092115335447E-4]:0.001246480145284349,8[&theta=7.00478842527624E-4]:0.001246480145284349)[&theta=0.12144191305285454]:0.009844218886730503,(5[&theta=7.241693878085311E-4]:9.310702661960509E-4,9[&theta=6.161494231642695E-4]:9.310702661960509E-4)[&theta=0.05344243599010074]:0.010159628765818801)[&theta=0.20552675707594248]:0.024112973994621027)[&theta=0.1686395006209853]:0.0056258069299481225)[&theta=0.026865226166460775]:0.04529555564635359,11[&theta=5.8908785358958157E-5]:0.08612503560293759)[&theta=0.02407007953919827]:0.0;
tree STATE_1298500 = (((1[&theta=0.0055378278795992384]:0.0357519061155804,2[&theta=0.0033610199434021917]:0.0357519061155804)[&theta=0.039826118087199665]:0.005077573841003602,((((3[&theta=0.0011767758915562634]:0.0016977240186823062,(10[&theta=5.516615771543835E-4]:8.56627851443556E-4,13[&theta=5.826622713317663E-4]:8.56627851443556E-4)[&theta=0.02735944835498924]:8.410961672387502E-4)[&theta=0.26773609228424844]:0.005345253947484602,(6[&theta=9.446955901016021E-4]:0.0013846265628381454,7[&theta=9.285627449679098E-4]:0.0013846265628381454)[&theta=0.7150204336608157]:0.0056583514033287634)[&theta=0.5092599377148138]:0.02138493493194751,12[&theta=0.0047473858150845925]:0.02842791289811442)[&theta=0.047993886987227743]:0.0067757601285214596,((4[&theta=8.347092115335447E-4]:0.001246480145284349,8[&theta=7.00478842527624E-4]:0.001246480145284349)[&theta=0.1200413497239771]:0.009844218886730503,(5[&theta=7.244625166919135E-4]:9.310702661960509E-4,9[&theta=5.947125123212212E-4]:9.310702661960509E-4)[&theta=0.05685395992801333]:0.010159628765818801)[&theta=0.21630183411262063]:0.024112973994621027)[&theta=0.2668688157880727]:0.0056258069299481225)[&theta=0.026865226166460775]:0.04529555564635359,11[&theta=8.540618542586291E-5]:0.08612503560293759)[&theta=0.02192530562238307]:0.0;
tree STATE_1299000 = (((1[&theta=0.005116705578942003]:0.035649342503326485,2[&theta=0.0035341734229769896]:0.035649342503326485)[&theta=0.03932788551844674]:0.0050630075039547265,((((3[&theta=0.0011767758915562634]:0.0016928536571579902,(10[&theta=5.521403688527967E-4]:8.541703923498414E-4,13[&theta=5.855292199788094E-4]:8.541703923498414E-4)[&theta=0.028407983085729675]:8.386832648081487E-4)[&theta=0.26592749688048256]:0.005329919700647631,(6[&theta=9.446955901016021E-4]:0.0013806544025441376,7[&theta=9.285627449679098E-4]:0.0013806544025441376)[&theta=0.5338718539740672]:0.005642118955261484)[&theta=0.49827582244549856]:0.02132358670152464,12[&theta=0.0048558205223735995]:0.02834636005933026)[&theta=0.048949813466778465]:0.006756322103810258,((4[&theta=8.347092115335447E-4]:0.0012429042938069523,8[&theta=7.00478842527624E-4]:0.0012429042938069523)[&theta=0.09596023031681442]:0.009815978192497942,(5[&theta=7.244625166919135E-4]:9.28399249734591E-4,9[&theta=5.898351354106969E-4]:9.28399249734591E-4)[&theta=0.05596135349785367]:0.010130483236570304)[&theta=0.2069975638186706]:0.024043799676835623)[&theta=0.27525198438693915]:0.005609667844140694)[&theta=0.02625307828866636]:0.04516561360099468,11[&theta=3.3712878819017976E-5]:0.08587796360827589)[&theta=0.02240564833833944]:0.0;
tree STATE_1299500 = (((1[&theta=0.005213996633832707]:0.035649342503326485,2[&theta=0.0030688431672618254]:0.035649342503326485)[&theta=0.04852778966197756]:0.0050630075039547265,((((3[&theta=0.0011767758915562634]:0.0016928536571579902,(10[&theta=5.521403688527967E-4]:8.501433174220043E-4,13[&theta=5.382224289847053E-4]:8.501433174220043E-4)[&theta=0.0247044004602614]:8.427103397359859E-4)[&theta=0.29267227469408197]:0.005329919700647631,(6[&theta=9.328210726906851E-4]:0.0013806544025441376,7[&theta=9.285627449679098E-4]:0.0013806544025441376)[&theta=0.4591371052496899]:0.005642118955261484)[&theta=0.5345667868580884]:0.02132358670152464,12[&theta=0.004773323864551188]:0.02834636005933026)[&theta=0.04570270724776677]:0.006756322103810258,((4[&theta=8.347092115335447E-4]:0.0012429042938069523,8[&theta=7.00478842527624E-4]:0.0012429042938069523)[&theta=0.1042459452514424]:0.009815978192497942,(5[&theta=7.244625166919135E-4]:9.28399249734591E-4,9[&theta=6.038115997409119E-4]:9.28399249734591E-4)[&theta=0.0518117091240553]:0.010130483236570304)[&theta=0.21481843693856267]:0.024043799676835623)[&theta=0.20529217570334996]:0.005609667844140694)[&theta=0.025582532926042314]:0.04516561360099468,11[&theta=3.120632053607542E-5]:0.08587796360827589)[&theta=0.023553847507444464]:0.0;
tree STATE_1300000 = (((1[&theta=0.005559278634054666]:0.03600083527297394,2[&theta=0.003190545314779433]:0.03600083527297394)[&theta=0.03977722832070437]:0.005484808651048584,((((3[&theta=0.0011767758915562634]:0.0017095447313483978,(10[&theta=5.521403688527967E-4]:8.585254980810178E-4,13[&theta=5.759047977123856E-4]:8.585254980810178E-4)[&theta=0.03055766815249653]:8.5101923326738E-4)[&theta=0.2950633958043217]:0.005382471251560648,(6[&theta=9.540094816484947E-4]:0.001373418136509059,7[&theta=9.117132625508641E-4]:0.001373418136509059)[&theta=0.541132017306346]:0.005718597846399987)[&theta=0.45082473724139505]:0.02153383143599168,12[&theta=0.0050677591773777945]:0.028625847418900726)[&theta=0.051070471191702715]:0.006822937592403825,((4[&theta=8.347092115335447E-4]:0.0012551589903022984,8[&theta=7.366986332562309E-4]:0.0012551589903022984)[&theta=0.11822337007707039]:0.009912761053538315,(5[&theta=7.244625166919135E-4]:9.375530124890478E-4,9[&theta=5.95632546759154E-4]:9.375530124890478E-4)[&theta=0.05305953528107722]:0.010230367031351564)[&theta=0.2076017709367392]:0.024280864967463938)[&theta=0.1610519637979042]:0.00603685891271797)[&theta=0.025582532926042314]:0.04523905292421534,11[&theta=8.100908440208005E-5]:0.08672469684823786)[&theta=0.02407541901053595]:0.0;
tree STATE_1300500 = (((1[&theta=0.005692679421479132]:0.03600083527297394,2[&theta=0.0032395328393910565]:0.03600083527297394)[&theta=0.04609952521222939]:0.005484808651048584,((((3[&theta=0.0011915190743070016]:0.0017095447313483978,(10[&theta=5.525487684093746E-4]:8.585254980810178E-4,13[&theta=5.77482763732682E-4]:8.585254980810178E-4)[&theta=0.02285290827765921]:8.5101923326738E-4)[&theta=0.25663951723016]:0.005382471251560648,(6[&theta=9.515645001153837E-4]:0.001373418136509059,7[&theta=8.994567229643539E-4]:0.001373418136509059)[&theta=0.5786990763388541]:0.005718597846399987)[&theta=0.48486170924467425]:0.02153383143599168,12[&theta=0.00502016272783071]:0.028625847418900726)[&theta=0.051879216666966876]:0.006822937592403825,((4[&theta=8.347092115335447E-4]:0.0012551589903022984,8[&theta=7.366986332562309E-4]:0.0012551589903022984)[&theta=0.11886288796952356]:0.009912761053538315,(5[&theta=7.244625166919135E-4]:9.375530124890478E-4,9[&theta=5.909804982435444E-4]:9.375530124890478E-4)[&theta=0.05305953528107722]:0.010230367031351564)[&theta=0.2104686390395587]:0.024280864967463938)[&theta=0.24852164098325727]:0.00603685891271797)[&theta=0.025582532926042314]:0.04523905292421534,11[&theta=1.4649356672240385E-4]:0.08672469684823786)[&theta=0.022489314281076467]:0.0;
tree STATE_1301000 = (((1[&theta=0.005273391029030272]:0.03572116987079559,2[&theta=0.003322465645508497]:0.03572116987079559)[&theta=0.04773689143029832]:0.005442200994708504,((((3[&theta=0.0011690857617261475]:0.0016962644696208778,(10[&theta=5.421456624036208E-4]:8.518562117469466E-4,13[&theta=5.666102131976388E-4]:8.518562117469466E-4)[&theta=0.026870775071341422]:8.444082578739312E-4)[&theta=0.29787898800050155]:0.0053406585831637255,(6[&theta=9.336489297042698E-4]:0.0013627490080681925,7[&theta=8.867896078845662E-4]:0.0013627490080681925)[&theta=0.5959084100318115]:0.005674174044716411)[&theta=0.47573298061874014]:0.021366550105341324,12[&theta=0.004816344370414903]:0.028403473158125928)[&theta=0.045813799058614026]:0.006769934944788877,((4[&theta=8.456736972453925E-4]:0.0012454085347598357,8[&theta=7.22828447646876E-4]:0.0012454085347598357)[&theta=0.10588493640280401]:0.009835755720586587,(5[&theta=7.079490546301615E-4]:9.185443402087523E-4,9[&theta=6.04282418119552E-4]:9.185443402087523E-4)[&theta=0.0521152614167193]:0.01016261991513767)[&theta=0.20650604299736994]:0.024092243847568383)[&theta=0.2633100587669478]:0.005989962762589292)[&theta=0.02542996794630485]:0.04488762224672448,11[&theta=2.1621624071942773E-5]:0.08605099311222858)[&theta=0.026124155078228146]:0.0;
tree STATE_1301500 = (((1[&theta=0.00539407857333716]:0.03572116987079559,2[&theta=0.003322465645508497]:0.03572116987079559)[&theta=0.046531718318994074]:0.005442200994708504,((((3[&theta=0.0011690857617261475]:0.0016962644696208778,(10[&theta=5.547117527768266E-4]:8.518562117469466E-4,13[&theta=5.666102131976388E-4]:8.518562117469466E-4)[&theta=0.021617149787868505]:8.444082578739312E-4)[&theta=0.33960974386729154]:0.0053406585831637255,(6[&theta=9.336489297042698E-4]:0.0013627490080681925,7[&theta=8.867896078845662E-4]:0.0013627490080681925)[&theta=0.8395100999505773]:0.005674174044716411)[&theta=0.4782790352064252]:0.021366550105341324,12[&theta=0.004891635922003747]:0.028403473158125928)[&theta=0.045813799058614026]:0.006769934944788877,((4[&theta=8.279420720642455E-4]:0.0012454085347598357,8[&theta=7.22828447646876E-4]:0.0012454085347598357)[&theta=0.10317923843645459]:0.009835755720586587,(5[&theta=7.079490546301615E-4]:9.185443402087523E-4,9[&theta=5.749505879987097E-4]:9.185443402087523E-4)[&theta=0.0521152614167193]:0.01016261991513767)[&theta=0.20650604299736994]:0.024092243847568383)[&theta=0.18887762623114351]:0.005989962762589292)[&theta=0.02555039078511858]:0.04488762224672448,11[&theta=6.740539976130401E-5]:0.08605099311222858)[&theta=0.02489202420414724]:0.0;
tree STATE_1302000 = (((1[&theta=0.005417572903233204]:0.03532902387349562,2[&theta=0.0033359371954734163]:0.03532902387349562)[&theta=0.04287557042891445]:0.00538245666538513,((((3[&theta=0.0011690857617261475]:0.0016776429260227823,(10[&theta=5.664817913172771E-4]:8.425045582339188E-4,13[&theta=5.526013593801554E-4]:8.425045582339188E-4)[&theta=0.029926063063668018]:8.351383677888635E-4)[&theta=0.33304947803172774]:0.005282028983575901,(6[&theta=9.24257935413807E-4]:0.0013477887878186492,7[&theta=9.014604122753656E-4]:0.0013477887878186492)[&theta=0.8122818913076186]:0.005611883121780034)[&theta=0.4963235969647315]:0.021131988719747703,12[&theta=0.005147197244025445]:0.028091660629346385)[&theta=0.044139094066161164]:0.00669561478953689,((4[&theta=8.57487722651247E-4]:0.0012317364749231678,8[&theta=7.327885713469047E-4]:0.0012317364749231678)[&theta=0.10317923843645459]:0.009727779071159947,(5[&theta=7.079490546301615E-4]:9.084605862987243E-4,9[&theta=5.716268560401382E-4]:9.084605862987243E-4)[&theta=0.05489295885862315]:0.01005105495978439)[&theta=0.19908431727000592]:0.023827759872800162)[&theta=0.2955723464756185]:0.005924205119997472)[&theta=0.02555039078511858]:0.04439484719327481,11[&theta=3.507249324465399E-5]:0.08510632773215555)[&theta=0.027046172524785327]:0.0;
tree STATE_1302500 = (((1[&theta=0.005578755886690608]:0.03532902387349562,2[&theta=0.003252674401708153]:0.03532902387349562)[&theta=0.05471626981960813]:0.00538245666538513,((((3[&theta=0.0011690857617261475]:0.0016776429260227823,(10[&theta=5.326359777096966E-4]:8.425045582339188E-4,13[&theta=5.493094107730702E-4]:8.425045582339188E-4)[&theta=0.02899817665395341]:8.351383677888635E-4)[&theta=0.274011002523226]:0.005282028983575901,(6[&theta=9.24257935413807E-4]:0.0013477887878186492,7[&theta=9.014604122753656E-4]:0.0013477887878186492)[&theta=0.7990564002678833]:0.005611883121780034)[&theta=0.4963235969647315]:0.021131988719747703,12[&theta=0.005147197244025445]:0.028091660629346385)[&theta=0.047754461478087984]:0.00669561478953689,((4[&theta=8.57487722651247E-4]:0.0012317364749231678,8[&theta=7.161677386313265E-4]:0.0012317364749231678)[&theta=0.10434648857131326]:0.009727779071159947,(5[&theta=7.006331567256094E-4]:9.084605862987243E-4,9[&theta=6.079008982814553E-4]:9.084605862987243E-4)[&theta=0.05489295885862315]:0.01005105495978439)[&theta=0.20300517281333302]:0.023827759872800162)[&theta=0.16584390469287655]:0.005924205119997472)[&theta=0.02555039078511858]:0.04439484719327481,11[&theta=4.037277443762298E-5]:0.08510632773215555)[&theta=0.022420593178977048]:0.0;
tree STATE_1303000 = (((1[&theta=0.005567487488002191]:0.03532902387349562,2[&theta=0.0033014141949657175]:0.03532902387349562)[&theta=0.04972569138654693]:0.00538245666538513,((((3[&theta=0.0011850110987245445]:0.0016776429260227823,(10[&theta=5.326359777096966E-4]:8.425045582339188E-4,13[&theta=5.351263531801017E-4]:8.425045582339188E-4)[&theta=0.03328698171267757]:8.351383677888635E-4)[&theta=0.27402611937024124]:0.005282028983575901,(6[&theta=9.217472040531018E-4]:0.0013477887878186492,7[&theta=9.014604122753656E-4]:0.0013477887878186492)[&theta=0.4667134256386546]:0.005611883121780034)[&theta=0.49406912382437446]:0.021131988719747703,12[&theta=0.005033929288031874]:0.028091660629346385)[&theta=0.048137870600467605]:0.00669561478953689,((4[&theta=8.494838998103461E-4]:0.0012317364749231678,8[&theta=7.238055106492146E-4]:0.0012317364749231678)[&theta=0.11953970943776988]:0.009727779071159947,(5[&theta=7.006331567256094E-4]:9.084605862987243E-4,9[&theta=6.082534062897028E-4]:9.084605862987243E-4)[&theta=0.054641323755005175]:0.01005105495978439)[&theta=0.20419560300001063]:0.023827759872800162)[&theta=0.22545395610126373]:0.005924205119997472)[&theta=0.02553443460483622]:0.04439484719327481,11[&theta=6.687133549041712E-5]:0.08510632773215555)[&theta=0.024778209875581738]:0.0;
tree STATE_1303500 = (((1[&theta=0.005585274161470099]:0.03564308096602899,2[&theta=0.003241426149775996]:0.03564308096602899)[&theta=0.0451499991610214]:0.005430303973509763,((((3[&theta=0.0011429382770686612]:0.0016925563202207794,(10[&theta=5.408356467580222E-4]:8.499939961802515E-4,13[&theta=5.351263531801017E-4]:8.499939961802515E-4)[&theta=0.02882139991604282]:8.425623240405279E-4)[&theta=0.2866272664895364]:0.005328983540576932,(6[&theta=9.22540502804102E-4]:0.001359769946131063,7[&theta=9.1054899059682E-4]:0.001359769946131063)[&theta=0.4940052306583312]:0.0056617699146666485)[&theta=0.4959519976501237]:0.02131984137484896,12[&theta=0.005505652242342572]:0.02834138123564667)[&theta=0.049609832362601164]:0.006755135406949216,((4[&theta=8.666591380308271E-4]:0.00124268598707122,8[&theta=7.147478312685709E-4]:0.00124268598707122)[&theta=0.12230786776885627]:0.009814254090193444,(5[&theta=7.006331567256094E-4]:9.165363398614538E-4,9[&theta=5.970223584528993E-4]:9.165363398614538E-4)[&theta=0.054641323755005175]:0.01014040373740321)[&theta=0.20419560300001063]:0.024039576565331223)[&theta=0.23266716959157424]:0.005976868296942862)[&theta=0.02553443460483622]:0.04478949485415861,11[&theta=3.302527629188277E-5]:0.08586287979369736)[&theta=0.027698695827308526]:0.0;
tree STATE_1304000 = (((1[&theta=0.005117803287339869]:0.035688797660747666,2[&theta=0.0030144735718607954]:0.035688797660747666)[&theta=0.0515233694901913]:0.005437269015314744,((((3[&theta=0.0011429382770686612]:0.0016947272347009124,(10[&theta=5.472306459064311E-4]:8.510842194433056E-4,13[&theta=5.558314615937206E-4]:8.510842194433056E-4)[&theta=0.026763870713204768]:8.436430152576067E-4)[&theta=0.3047302205234178]:0.005335818626295746,(6[&theta=9.22540502804102E-4]:0.001361514020600219,7[&theta=9.1054899059682E-4]:0.001361514020600219)[&theta=0.6250904581304374]:0.00566903184039644)[&theta=0.4361127692121418]:0.021347186729211386,12[&theta=0.00493687666092781]:0.028377732590208045)[&theta=0.04794477119573474]:0.006763799710225275,((4[&theta=8.42163401240159E-4]:0.0012442798867668234,8[&theta=7.147478312685709E-4]:0.0012442798867668234)[&theta=0.11332351322007259]:0.009826842094540222,(5[&theta=7.006331567256094E-4]:9.17711911975659E-4,9[&theta=5.970223584528993E-4]:9.17711911975659E-4)[&theta=0.054641323755005175]:0.010153410069331386)[&theta=0.20377968696155388]:0.024070410319126274)[&theta=0.3234276535860709]:0.00598453437562909)[&theta=0.025750969038133707]:0.04484694296490984,11[&theta=2.0556469924485468E-5]:0.08597300964097225)[&theta=0.024783761100526262]:0.0;
tree STATE_1304500 = (((1[&theta=0.0054829567530210194]:0.0356057228658326,2[&theta=0.003644966764264373]:0.0356057228658326)[&theta=0.04559929456176293]:0.005424612382478891,((((3[&theta=0.0011429382770686612]:0.001690782324065422,(10[&theta=5.332531944303065E-4]:8.491031034735889E-4,13[&theta=5.693158755292802E-4]:8.491031034735889E-4)[&theta=0.030989605496304508]:8.41679220591833E-4)[&theta=0.27641143754971653]:0.005323398145160541,(6[&theta=9.22540502804102E-4]:0.0013583447488553278,7[&theta=9.167080284740615E-4]:0.0013583447488553278)[&theta=0.46307892535981765]:0.005655835720370635)[&theta=0.5525329469079956]:0.021297495697969578,12[&theta=0.0053071676897332104]:0.02831167616719554)[&theta=0.04794477119573474]:0.006748055238273185,((4[&theta=8.421404247163001E-4]:0.0012413835074213298,8[&theta=7.339065774603607E-4]:0.0012413835074213298)[&theta=0.11524191993402126]:0.009803967608842307,(5[&theta=7.006331567256094E-4]:9.15575703028437E-4,9[&theta=5.901276690071295E-4]:9.15575703028437E-4)[&theta=0.054641323755005175]:0.010129775413235198)[&theta=0.20902957832756128]:0.02401438028920509)[&theta=0.22470587585478685]:0.005970603842842766)[&theta=0.025750969038133707]:0.04474255024692609,11[&theta=2.5980559214928963E-5]:0.08577288549523758)[&theta=0.024609127171361725]:0.0;
tree STATE_1305000 = (((1[&theta=0.005762329255524583]:0.03564257562691435,2[&theta=0.003612954761566039]:0.03564257562691435)[&theta=0.040394813523825054]:0.005430226983953096,((((3[&theta=0.0011429382770686612]:0.0016925323235603017,(10[&theta=5.332531944303065E-4]:8.499819451677738E-4,13[&theta=5.693158755292802E-4]:8.499819451677738E-4)[&theta=0.028566989618601227]:8.425503783925279E-4)[&theta=0.2864690693810738]:0.0053289079875172285,(6[&theta=9.22540502804102E-4]:0.0013597506676365542,7[&theta=9.167080284740615E-4]:0.0013597506676365542)[&theta=0.5052315089999525]:0.005661689643440976)[&theta=0.4737584216069144]:0.02131953910721461,12[&theta=0.005174588873609393]:0.028340979418292143)[&theta=0.04876675220461248]:0.006755039634247947,((4[&theta=8.421404247163001E-4]:0.001242668368565203,8[&theta=7.344225052410461E-4]:0.001242668368565203)[&theta=0.09563806611391391]:0.009814114946035919,(5[&theta=7.006331567256094E-4]:9.165233454274723E-4,9[&theta=5.872097492301818E-4]:9.165233454274723E-4)[&theta=0.054641323755005175]:0.01014025996917365)[&theta=0.20902957832756128]:0.024039235737938966)[&theta=0.21439581253457476]:0.005976783558327356)[&theta=0.027039643707791838]:0.04478885983936581,11[&theta=4.469472321879977E-5]:0.08586166245023326)[&theta=0.02396638216883669]:0.0;
tree STATE_1305500 = (((1[&theta=0.00563390108952946]:0.03564257562691435,2[&theta=0.003612954761566039]:0.03564257562691435)[&theta=0.04099614836292112]:0.005430226983953096,((((3[&theta=0.0011518829662915508]:0.0016925323235603017,(10[&theta=5.332531944303065E-4]:8.499819451677738E-4,13[&theta=5.693158755292802E-4]:8.499819451677738E-4)[&theta=0.030303183156332927]:8.425503783925279E-4)[&theta=0.2864690693810738]:0.0053289079875172285,(6[&theta=9.250637404644456E-4]:0.0013597506676365542,7[&theta=9.167080284740615E-4]:0.0013597506676365542)[&theta=0.5338937696366303]:0.005661689643440976)[&theta=0.5038983020467569]:0.02131953910721461,12[&theta=0.004862233228173333]:0.028340979418292143)[&theta=0.04682729562983896]:0.006755039634247947,((4[&theta=8.494217439560822E-4]:0.001242668368565203,8[&theta=6.99366336459504E-4]:0.001242668368565203)[&theta=0.11480620224584731]:0.009814114946035919,(5[&theta=7.006331567256094E-4]:9.165233454274723E-4,9[&theta=6.135059036601596E-4]:9.165233454274723E-4)[&theta=0.054641323755005175]:0.01014025996917365)[&theta=0.21351872732735172]:0.024039235737938966)[&theta=0.356759148005099]:0.005976783558327356)[&theta=0.026057114006145785]:0.04478885983936581,11[&theta=4.0748149521074216E-5]:0.08586166245023326)[&theta=0.026336005276207223]:0.0;
tree STATE_1306000 = (((1[&theta=0.00563390108952946]:0.03564257562691435,2[&theta=0.003079373666707742]:0.03564257562691435)[&theta=0.04204898477066663]:0.005430226983953096,((((3[&theta=0.0011518829662915508]:0.0016925323235603017,(10[&theta=5.332531944303065E-4]:8.499819451677738E-4,13[&theta=5.455147182521217E-4]:8.499819451677738E-4)[&theta=0.02749029020007024]:8.425503783925279E-4)[&theta=0.31240011484146396]:0.0053289079875172285,(6[&theta=9.23349548528624E-4]:0.0013560189298021585,7[&theta=9.167080284740615E-4]:0.0013560189298021585)[&theta=0.5416878197314677]:0.005665421381275372)[&theta=0.5038983020467569]:0.02131953910721461,12[&theta=0.004923294736273699]:0.028340979418292143)[&theta=0.04682729562983896]:0.006856496692815923,((4[&theta=8.494217439560822E-4]:0.001242668368565203,8[&theta=7.505982283563896E-4]:0.001242668368565203)[&theta=0.11090405586989216]:0.009814114946035919,(5[&theta=7.006331567256094E-4]:9.165233454274723E-4,9[&theta=6.114263567174193E-4]:9.165233454274723E-4)[&theta=0.05351589615367974]:0.01014025996917365)[&theta=0.20607547001433366]:0.024140692796506942)[&theta=0.13564450462481348]:0.00587532649975938)[&theta=0.02564470558891581]:0.04478885983936581,11[&theta=2.5429235242185984E-5]:0.08586166245023326)[&theta=0.02527999736760217]:0.0;
tree STATE_1306500 = (((1[&theta=0.005942849882458909]:0.03564257562691435,2[&theta=0.003294965695573036]:0.03564257562691435)[&theta=0.04702657250341617]:0.005430226983953096,((((3[&theta=0.0011866698022175899]:0.0016925323235603017,(10[&theta=5.332531944303065E-4]:8.499819451677738E-4,13[&theta=5.410064594274588E-4]:8.499819451677738E-4)[&theta=0.02551738343437453]:8.425503783925279E-4)[&theta=0.2754790696354079]:0.0053289079875172285,(6[&theta=9.23349548528624E-4]:0.0013560189298021585,7[&theta=9.167080284740615E-4]:0.0013560189298021585)[&theta=0.5420357324043237]:0.005665421381275372)[&theta=0.5038983020467569]:0.02131953910721461,12[&theta=0.004923294736273699]:0.028340979418292143)[&theta=0.047616388719282164]:0.006745927660903855,((4[&theta=8.494217439560822E-4]:0.001242668368565203,8[&theta=7.505982283563896E-4]:0.001242668368565203)[&theta=0.10373185179369512]:0.009814114946035919,(5[&theta=7.045356351773034E-4]:9.165233454274723E-4,9[&theta=6.032963340500386E-4]:9.165233454274723E-4)[&theta=0.05612166775127602]:0.01014025996917365)[&theta=0.20942435799367606]:0.024030123764594874)[&theta=0.2105066946496121]:0.005985895531671448)[&theta=0.02564470558891581]:0.04478885983936581,11[&theta=2.174053448698178E-5]:0.08586166245023326)[&theta=0.026872383899743175]:0.0;
tree STATE_1307000 = (((1[&theta=0.005785290574580012]:0.035725419830199744,2[&theta=0.003294965695573036]:0.035725419830199744)[&theta=0.04099796357858474]:0.005442848485632812,((((3[&theta=0.0011766703502560855]:0.0016964662842635864,(10[&theta=5.332531944303065E-4]:8.5195756213192E-4,13[&theta=5.449452757924475E-4]:8.5195756213192E-4)[&theta=0.030101746081795434]:8.445087221316664E-4)[&theta=0.2931250102902292]:0.005341293992985187,(6[&theta=9.29958295718194E-4]:0.0013591707308688173,7[&theta=9.149193863177631E-4]:0.0013591707308688173)[&theta=0.49211295412294265]:0.0056785895463799555)[&theta=0.48055056894549136]:0.021369092210509855,12[&theta=0.005192789857014999]:0.02840685248775863)[&theta=0.04592754531496491]:0.006761607251748757,((4[&theta=8.360937445717428E-4]:0.0012455567083984223,8[&theta=7.067061954004481E-4]:0.0012455567083984223)[&theta=0.10413916878841367]:0.009836925938770174,(5[&theta=6.883604025515359E-4]:9.186536248758258E-4,9[&theta=6.154593294664943E-4]:9.186536248758258E-4)[&theta=0.05516974919069308]:0.01016382902229277)[&theta=0.21254593368019842]:0.02408597709233879)[&theta=0.2948926825734787]:0.0059998085763251705)[&theta=0.02608770380813095]:0.04489296279332438,11[&theta=2.281889303147E-5]:0.08606123110915694)[&theta=0.026280331925479076]:0.0;
tree STATE_1307500 = (((1[&theta=0.005760297443647531]:0.035725419830199744,2[&theta=0.003335931812120741]:0.035725419830199744)[&theta=0.045066953411569834]:0.005442848485632812,((((3[&theta=0.001154828708062541]:0.0016964662842635864,(10[&theta=5.572187358951259E-4]:8.5195756213192E-4,13[&theta=5.449452757924475E-4]:8.5195756213192E-4)[&theta=0.026742131386032306]:8.445087221316664E-4)[&theta=0.30738845391326935]:0.005341293992985187,(6[&theta=9.29958295718194E-4]:0.0013591707308688173,7[&theta=8.914237760304746E-4]:0.0013591707308688173)[&theta=0.6673977120015776]:0.0056785895463799555)[&theta=0.5037382171934945]:0.021369092210509855,12[&theta=0.005192789857014999]:0.02840685248775863)[&theta=0.051735767650645685]:0.007800657604629273,((4[&theta=8.360937445717428E-4]:0.0012455567083984223,8[&theta=7.678947258032814E-4]:0.0012455567083984223)[&theta=0.10731661690942093]:0.009836925938770174,(5[&theta=7.095905948474549E-4]:9.186536248758258E-4,9[&theta=6.244637509290881E-4]:9.186536248758258E-4)[&theta=0.05404072435080889]:0.01016382902229277)[&theta=0.21527465423852507]:0.025125027445219307)[&theta=0.19271899161088482]:0.004960758223444654)[&theta=0.02608770380813095]:0.04489296279332438,11[&theta=7.461915826061995E-5]:0.08606123110915694)[&theta=0.025901446662791063]:0.0;
tree STATE_1308000 = (((1[&theta=0.0054617918549526]:0.035725419830199744,2[&theta=0.0030918259759288684]:0.035725419830199744)[&theta=0.039936421953003926]:0.005442848485632812,((((3[&theta=0.001154828708062541]:0.0016964662842635864,(10[&theta=5.572242232319726E-4]:8.5195756213192E-4,13[&theta=5.449452757924475E-4]:8.5195756213192E-4)[&theta=0.02406076664026911]:8.445087221316664E-4)[&theta=0.33049600483979436]:0.005341293992985187,(6[&theta=9.304815873298872E-4]:0.0013591707308688173,7[&theta=9.030194888972851E-4]:0.0013591707308688173)[&theta=0.6255060614205802]:0.0056785895463799555)[&theta=0.5264740903427682]:0.021369092210509855,12[&theta=0.005192789857014999]:0.02840685248775863)[&theta=0.051735767650645685]:0.007800657604629273,((4[&theta=8.417134829530287E-4]:0.0012455567083984223,8[&theta=7.160203791436297E-4]:0.0012455567083984223)[&theta=0.09793640981728136]:0.009836925938770174,(5[&theta=6.849240563602318E-4]:9.186536248758258E-4,9[&theta=6.244637509290881E-4]:9.186536248758258E-4)[&theta=0.05191897095864628]:0.01016382902229277)[&theta=0.23007078331474892]:0.025125027445219307)[&theta=0.24575793122901168]:0.004960758223444654)[&theta=0.02608770380813095]:0.04489296279332438,11[&theta=3.233745254663205E-5]:0.08606123110915694)[&theta=0.023754242091842483]:0.0;
tree STATE_1308500 = (((1[&theta=0.0055189629857635555]:0.03586601551453793,2[&theta=0.003412274650327879]:0.03586601551453793)[&theta=0.04140942322859597]:0.005464268556025928,((((3[&theta=0.001162518819285178]:0.0017031426463420824,(10[&theta=5.572242232319726E-4]:8.55310400448288E-4,13[&theta=5.642876015305122E-4]:8.55310400448288E-4)[&theta=0.024714321897412902]:8.478322458937944E-4)[&theta=0.3410535289243637]:0.005362314400520337,(6[&theta=9.304815873298872E-4]:0.0013645196823982096,7[&theta=9.030194888972851E-4]:0.0013645196823982096)[&theta=0.6413768463078071]:0.00570093736446421)[&theta=0.4453492930680929]:0.0214531892528204,12[&theta=0.005192789857014999]:0.028518646299682822)[&theta=0.05608354731559585]:0.007831356720256838,((4[&theta=8.417134829530287E-4]:0.0012504585373659088,8[&theta=7.113042420228108E-4]:0.0012504585373659088)[&theta=0.11552314270763313]:0.009875638691222597,(5[&theta=7.117409652546789E-4]:9.222689423632914E-4,9[&theta=6.244637509290881E-4]:9.222689423632914E-4)[&theta=0.0541622576617387]:0.010203828286225214)[&theta=0.2293999227192429]:0.025223905791351156)[&theta=0.2499448701231556]:0.004980281050624195)[&theta=0.02608770380813095]:0.04506963690536828,11[&theta=5.28133632676094E-5]:0.08639992097593213)[&theta=0.023754242091842483]:0.0;
tree STATE_1309000 = (((1[&theta=0.0055189629857635555]:0.03385686730190285,2[&theta=0.003448374812020921]:0.03385686730190285)[&theta=0.0623037377561987]:0.0074734167686610065,((((3[&theta=0.001162518819285178]:0.0017031426463420824,(10[&theta=5.426759738211374E-4]:8.55310400448288E-4,13[&theta=5.623125763400165E-4]:8.55310400448288E-4)[&theta=0.030013609037693564]:8.478322458937944E-4)[&theta=0.31161417285772636]:0.005362314400520337,(6[&theta=9.261158609888707E-4]:0.0013645196823982096,7[&theta=9.030194888972851E-4]:0.0013645196823982096)[&theta=0.7214605621601001]:0.00570093736446421)[&theta=0.4453492930680929]:0.0214531892528204,12[&theta=0.005304996806147293]:0.028518646299682822)[&theta=0.05408332599986083]:0.007831356720256838,((4[&theta=8.352368341472777E-4]:0.0012504585373659088,8[&theta=7.113042420228108E-4]:0.0012504585373659088)[&theta=0.11132280830580038]:0.009875638691222597,(5[&theta=6.82051027858269E-4]:9.222689423632914E-4,9[&theta=6.228280001412508E-4]:9.222689423632914E-4)[&theta=0.0541622576617387]:0.010203828286225214)[&theta=0.20466862583300563]:0.025223905791351156)[&theta=0.1702808461537192]:0.004980281050624195)[&theta=0.025984846081835728]:0.04506963690536828,11[&theta=3.898264346224373E-5]:0.08639992097593213)[&theta=0.02464286518347178]:0.0;
tree STATE_1309500 = (((1[&theta=0.0057627989314327915]:0.03385686730190285,2[&theta=0.004003721334802272]:0.03385686730190285)[&theta=0.08318626280094309]:0.0074734167686610065,((((3[&theta=0.0011580693333333183]:0.0017031426463420824,(10[&theta=5.26953395887431E-4]:8.55310400448288E-4,13[&theta=5.623125763400165E-4]:8.55310400448288E-4)[&theta=0.025849140293853958]:8.478322458937944E-4)[&theta=0.3076706122514259]:0.005362314400520337,(6[&theta=9.411677524907842E-4]:0.0013645196823982096,7[&theta=9.030194888972851E-4]:0.0013645196823982096)[&theta=0.4147250206066569]:0.00570093736446421)[&theta=0.5063561469163703]:0.0214531892528204,12[&theta=0.004848194907871408]:0.028518646299682822)[&theta=0.05161932345212533]:0.007831356720256838,((4[&theta=8.352368341472777E-4]:0.0012504585373659088,8[&theta=7.113042420228108E-4]:0.0012504585373659088)[&theta=0.11408975524820388]:0.009875638691222597,(5[&theta=6.82051027858269E-4]:9.222689423632914E-4,9[&theta=6.228280001412508E-4]:9.222689423632914E-4)[&theta=0.05755135954262097]:0.010203828286225214)[&theta=0.2152617700826236]:0.025223905791351156)[&theta=0.15137977061595856]:0.004980281050624195)[&theta=0.025984846081835728]:0.04506963690536828,11[&theta=3.032489777735637E-5]:0.08639992097593213)[&theta=0.022668284448549764]:0.0;
tree STATE_1310000 = (((1[&theta=0.0056489829339857215]:0.03397351641235946,2[&theta=0.0030014825949086716]:0.03397351641235946)[&theta=0.06430654710642704]:0.007499165382977922,((((3[&theta=0.0012018518022629378]:0.001709010586600848,(10[&theta=5.429637652198656E-4]:8.582572530465191E-4,13[&theta=5.623125763400165E-4]:8.582572530465191E-4)[&theta=0.03766226765864862]:8.507533335543288E-4)[&theta=0.3187993249983986]:0.005380789506301143,(6[&theta=9.396603860368487E-4]:0.0013692209445006055,7[&theta=9.030194888972851E-4]:0.0013692209445006055)[&theta=0.6446106774483117]:0.005720579148401386)[&theta=0.46494373903205716]:0.021527103221897458,12[&theta=0.005193541136362837]:0.02861690331479945)[&theta=0.05161932345212533]:0.007979925605856857,((4[&theta=8.760197431481051E-4]:0.0012547668177140558,8[&theta=7.113042420228108E-4]:0.0012547668177140558)[&theta=0.0971087178370291]:0.009909663825865141,(5[&theta=6.81985204257812E-4]:9.254464912714384E-4,9[&theta=6.228280001412508E-4]:9.254464912714384E-4)[&theta=0.05711169080996125]:0.010238984152307758)[&theta=0.22323283956881515]:0.02543239827707711)[&theta=0.19197273285281577]:0.0048758528746810775)[&theta=0.025300957701583672]:0.04522491804838525,11[&theta=9.730155389072132E-5]:0.08669759984372263)[&theta=0.024124608631894945]:0.0;
tree STATE_1310500 = (((1[&theta=0.006029441958964563]:0.03397351641235946,2[&theta=0.003405466840948144]:0.03397351641235946)[&theta=0.06305779271066186]:0.007499165382977922,((((3[&theta=0.0012018518022629378]:0.001709010586600848,(10[&theta=5.537452821588792E-4]:8.582572530465191E-4,13[&theta=5.623125763400165E-4]:8.582572530465191E-4)[&theta=0.028889082108528343]:8.507533335543288E-4)[&theta=0.34007668329901153]:0.005380789506301143,(6[&theta=9.396603860368487E-4]:0.0013692209445006055,7[&theta=9.237187109239965E-4]:0.0013692209445006055)[&theta=0.82248163385271]:0.005720579148401386)[&theta=0.4811053891790719]:0.021527103221897458,12[&theta=0.005201770397043563]:0.02861690331479945)[&theta=0.05640083390542547]:0.007979925605856857,((4[&theta=8.760197431481051E-4]:0.0012547668177140558,8[&theta=7.290867939201838E-4]:0.0012547668177140558)[&theta=0.10511192296561644]:0.009909663825865141,(5[&theta=6.921473189129685E-4]:9.254464912714384E-4,9[&theta=5.793748875979988E-4]:9.254464912714384E-4)[&theta=0.05711169080996125]:0.010238984152307758)[&theta=0.2107255571335746]:0.02543239827707711)[&theta=0.25710393953370586]:0.0048758528746810775)[&theta=0.02620824329233403]:0.04522491804838525,11[&theta=4.2580521226554575E-5]:0.08669759984372263)[&theta=0.026799302879730525]:0.0;
tree STATE_1311000 = (((1[&theta=0.0057408156645184175]:0.03393115905648182,2[&theta=0.0032503580736647562]:0.03393115905648182)[&theta=0.08824474225493227]:0.007823361471815296,((((3[&theta=0.0012018518022629378]:0.001706879833671517,(10[&theta=5.68947310274954E-4]:8.571871987294855E-4,13[&theta=5.639879075498157E-4]:8.571871987294855E-4)[&theta=0.025085227786973377]:8.496926349420314E-4)[&theta=0.3459861903549593]:0.005374080868512382,(6[&theta=9.396603860368487E-4]:0.0013675138330518704,7[&theta=9.237187109239965E-4]:0.0013675138330518704)[&theta=0.6792839095219221]:0.005713446869132028)[&theta=0.45148252715497755]:0.021500263751966908,12[&theta=0.0052985797408227385]:0.028581224454150806)[&theta=0.05492601600128172]:0.007969976428248576,((4[&theta=8.774339849886598E-4]:0.0012532024048933083,8[&theta=7.290867939201838E-4]:0.0012532024048933083)[&theta=0.11041115947105862]:0.00989730869747027,(5[&theta=7.175533221830007E-4]:9.242926670425682E-4,9[&theta=6.097777339371137E-4]:9.242926670425682E-4)[&theta=0.053058891070486704]:0.010226218435321009)[&theta=0.2107255571335746]:0.025400689780035804)[&theta=0.19572942588624087]:0.005203319645897736)[&theta=0.02620824329233403]:0.04483498685170334,11[&theta=1.1704848087781503E-4]:0.08658950738000046)[&theta=0.025710018031934883]:0.0;
tree STATE_1311500 = (((1[&theta=0.005685956082850636]:0.03393115905648182,2[&theta=0.0031799823174008778]:0.03393115905648182)[&theta=0.07638524617017774]:0.007823361471815296,((((3[&theta=0.0012018518022629378]:0.001706879833671517,(10[&theta=5.445882506484555E-4]:8.571871987294855E-4,13[&theta=5.603291706280746E-4]:8.571871987294855E-4)[&theta=0.03592501598938492]:8.496926349420314E-4)[&theta=0.3251846868445373]:0.007284664220135876,(6[&theta=9.203694092362964E-4]:0.0013675138330518704,7[&theta=8.9117886433937E-4]:0.0013675138330518704)[&theta=0.8212528022189565]:0.007624030220755523)[&theta=0.45148252715497755]:0.019589680400343413,12[&theta=0.0051281805505561965]:0.028581224454150806)[&theta=0.05492601600128172]:0.007969976428248576,((4[&theta=8.780268858478619E-4]:0.0012532024048933083,8[&theta=7.290867939201838E-4]:0.0012532024048933083)[&theta=0.10391117865143337]:0.00989730869747027,(5[&theta=6.893253792109174E-4]:9.242926670425682E-4,9[&theta=6.214545398329298E-4]:9.242926670425682E-4)[&theta=0.05363271704816945]:0.010226218435321009)[&theta=0.21334379356729324]:0.025400689780035804)[&theta=0.18030451630059086]:0.005203319645897736)[&theta=0.02620824329233403]:0.04483498685170334,11[&theta=4.9501578543872734E-5]:0.08658950738000046)[&theta=0.028753523287245005]:0.0;
tree STATE_1312000 = (((1[&theta=0.005482344524808198]:0.03393115905648182,2[&theta=0.0034318448601870716]:0.03393115905648182)[&theta=0.08049598408966466]:0.007823361471815296,((((3[&theta=0.0012018518022629378]:0.001706879833671517,(10[&theta=5.445882506484555E-4]:8.571871987294855E-4,13[&theta=5.61036121855709E-4]:8.571871987294855E-4)[&theta=0.030050507712785588]:8.496926349420314E-4)[&theta=0.38348341594660906]:0.007284664220135876,(6[&theta=9.525703417461297E-4]:0.0013675138330518704,7[&theta=8.946220583752778E-4]:0.0013675138330518704)[&theta=0.5790870073452111]:0.007624030220755523)[&theta=0.42219405622032097]:0.019589680400343413,12[&theta=0.005284284179868211]:0.028581224454150806)[&theta=0.05750889502958034]:0.007969976428248576,((4[&theta=8.780268858478619E-4]:0.0012532024048933083,8[&theta=7.290867939201838E-4]:0.0012532024048933083)[&theta=0.11266204218169862]:0.00989730869747027,(5[&theta=6.893253792109174E-4]:9.242926670425682E-4,9[&theta=6.214545398329298E-4]:9.242926670425682E-4)[&theta=0.05603138389460851]:0.010226218435321009)[&theta=0.2169525700927326]:0.025400689780035804)[&theta=0.21446854429928155]:0.005203319645897736)[&theta=0.02620824329233403]:0.04483498685170334,11[&theta=5.052204095126322E-5]:0.08658950738000046)[&theta=0.0302287478577408]:0.0;
tree STATE_1312500 = (((1[&theta=0.005296724027930835]:0.03401698881868516,2[&theta=0.0034318448601870716]:0.03401698881868516)[&theta=0.0682107695364192]:0.007843150871099852,((((3[&theta=0.0011856860210326435]:0.0017111974312516594,(10[&theta=5.445882506484555E-4]:8.593554763679896E-4,13[&theta=5.61036121855709E-4]:8.593554763679896E-4)[&theta=0.02960399276847579]:8.518419548836698E-4)[&theta=0.42167518064316506]:0.007303090970507257,(6[&theta=9.313616669947754E-4]:0.0013709729953783102,7[&theta=8.946220583752778E-4]:0.0013709729953783102)[&theta=0.8206396848055257]:0.007643315406380607)[&theta=0.37052544120394043]:0.019639233013845417,12[&theta=0.005582874907983947]:0.028653521415604333)[&theta=0.058016611482958926]:0.007990136693934283,((4[&theta=8.760326394208458E-4]:0.0012563724134457893,8[&theta=7.290867939201838E-4]:0.0012563724134457893)[&theta=0.10820127675731019]:0.00992234420098911,(5[&theta=6.893253792109174E-4]:9.266306897339385E-4,9[&theta=6.00601206311235E-4]:9.266306897339385E-4)[&theta=0.053761108600550056]:0.010252085924700961)[&theta=0.22236035382085062]:0.02546494149510372)[&theta=0.20416385560349065]:0.005216481580246395)[&theta=0.02620824329233403]:0.04494839813404315,11[&theta=2.6297747576144075E-5]:0.08680853782382816)[&theta=0.025340715951938604]:0.0;
tree STATE_1313000 = (((1[&theta=0.005690266220503836]:0.03382101136610725,2[&theta=0.0032803385665898317]:0.03382101136610725)[&theta=0.06906426248284228]:0.007894586625383976,((((3[&theta=0.0011689411316235542]:0.0017052887222826485,(10[&theta=5.445882506484555E-4]:8.563881499110593E-4,13[&theta=5.798548022618242E-4]:8.563881499110593E-4)[&theta=0.030898043735953368]:8.489005723715892E-4)[&theta=0.32887134638922233]:0.00727787363536471,(6[&theta=9.376024712401516E-4]:0.0013662390702998122,7[&theta=8.988897816080674E-4]:0.0013662390702998122)[&theta=0.7407722602542677]:0.007616923287347547)[&theta=0.44472290569995643]:0.02009557587579262,12[&theta=0.005155013429720668]:0.02907873823343998)[&theta=0.049105040149173315]:0.007438390518717104,((4[&theta=8.584739656105388E-4]:0.0012520342004423283,8[&theta=7.060736997657367E-4]:0.0012520342004423283)[&theta=0.09911945700899014]:0.009888082669792728,(5[&theta=7.046843559207891E-4]:9.234310641574866E-4,9[&theta=6.164684256596694E-4]:9.234310641574866E-4)[&theta=0.05378127296759512]:0.010216685806077569)[&theta=0.21393603748531942]:0.025377011881922026)[&theta=0.23321244620490486]:0.00519846923933414)[&theta=0.024895923717655564]:0.04479319277997538,11[&theta=6.383181310920282E-5]:0.0865087907714666)[&theta=0.023122739691772098]:0.0;
tree STATE_1313500 = (((1[&theta=0.005662151238960982]:0.034019148408705215,2[&theta=0.003392614304943025]:0.034019148408705215)[&theta=0.06981868909301255]:0.007940836278581949,((((3[&theta=0.0011609281798802432]:0.001715278987226273,(10[&theta=5.201565112466985E-4]:8.614052149982778E-4,13[&theta=5.750875282737348E-4]:8.614052149982778E-4)[&theta=0.02958170703867801]:8.538737722279951E-4)[&theta=0.39481997784067563]:0.007320510336642011,(6[&theta=9.545027324912896E-4]:0.001374243046465418,7[&theta=9.369028536389973E-4]:0.001374243046465418)[&theta=0.5670407857871708]:0.007661546277402865)[&theta=0.44472290569995643]:0.020213303815097318,12[&theta=0.0052483218009515015]:0.0292490931389656)[&theta=0.049165424038576884]:0.007481967592244371,((4[&theta=8.557821000181075E-4]:0.0012593691186983727,8[&theta=7.287408125835761E-4]:0.0012593691186983727)[&theta=0.10383255951164096]:0.009946011021962594,(5[&theta=7.046843559207891E-4]:9.288408935122234E-4,9[&theta=6.079325037637264E-4]:9.288408935122234E-4)[&theta=0.05384319571977695]:0.010276539247148744)[&theta=0.21393603748531942]:0.025525680590549004)[&theta=0.17640345532111823]:0.005228923956077193)[&theta=0.025710683883014788]:0.04505560925977464,11[&theta=8.460462644588623E-5]:0.0870155939470618)[&theta=0.02346476484445249]:0.0;
tree STATE_1314000 = (((1[&theta=0.005548913830940964]:0.03382617744125388,2[&theta=0.0034883511056440445]:0.03382617744125388)[&theta=0.08141040707307197]:0.007895792503804254,((((3[&theta=0.0011482382007615539]:0.0017055492008824942,(10[&theta=5.58150450877911E-4]:8.565189610653808E-4,13[&theta=5.750875282737348E-4]:8.565189610653808E-4)[&theta=0.02435527220566625]:8.490302398171134E-4)[&theta=0.352525476508054]:0.00727898531241366,(6[&theta=9.545027324912896E-4]:0.0013664477599108068,7[&theta=9.396891651001814E-4]:0.0013664477599108068)[&theta=0.6141615557491856]:0.007618086753385348)[&theta=0.442665468104644]:0.020098645424895256,12[&theta=0.0052483218009515015]:0.02908317993819141)[&theta=0.05246067996530069]:0.007439526714319706,((4[&theta=8.610623435803337E-4]:0.001252225445544245,8[&theta=7.287408125835761E-4]:0.001252225445544245)[&theta=0.11854430386144887]:0.0098895930497626,(5[&theta=7.046843559207891E-4]:9.235721159497742E-4,9[&theta=6.00396413864307E-4]:9.235721159497742E-4)[&theta=0.05596090304103551]:0.01021824637935707)[&theta=0.20944691270368537]:0.02538088815720427)[&theta=0.23008593124067056]:0.005199263292547017)[&theta=0.025710683883014788]:0.04480003482847162,11[&theta=5.521559774965477E-5]:0.08652200477352975)[&theta=0.027437791644870833]:0.0;
tree STATE_1314500 = (((1[&theta=0.00571848388103398]:0.034131377078702625,2[&theta=0.003237761620585916]:0.034131377078702625)[&theta=0.07286862530163224]:0.007967032980612986,((((3[&theta=0.0011482382007615539]:0.0017209376673642405,(10[&theta=5.443700907034094E-4]:8.642469781266974E-4,13[&theta=5.750875282737348E-4]:8.642469781266974E-4)[&theta=0.029475634332276655]:8.566906892375431E-4)[&theta=0.39850851035449986]:0.007344660592518886,(6[&theta=9.545027324912896E-4]:0.0013787766540532711,7[&theta=9.396891651001814E-4]:0.0013787766540532711)[&theta=0.6100861150764264]:0.007686821605829855)[&theta=0.4863961234792389]:0.02027998720693794,12[&theta=0.004667407465570536]:0.029345585466821065)[&theta=0.047218549143179266]:0.007506650493231581,((4[&theta=8.610623435803337E-4]:0.00126352375888893,8[&theta=7.287408125835761E-4]:0.00126352375888893)[&theta=0.10479240848323342]:0.00997882276596524,(5[&theta=7.046843559207891E-4]:9.319051259517225E-4,9[&theta=6.00396413864307E-4]:9.319051259517225E-4)[&theta=0.05596090304103551]:0.010310441398902446)[&theta=0.2312392354484768]:0.025609889435198478)[&theta=0.4130265043154004]:0.005246174099262965)[&theta=0.025710683883014788]:0.04520424705171461,11[&theta=3.799867248808264E-5]:0.08730265711103022)[&theta=0.026490401027640418]:0.0;
tree STATE_1315000 = (((1[&theta=0.005944661542752334]:0.034131377078702625,2[&theta=0.0032744818151322066]:0.034131377078702625)[&theta=0.07743397847290585]:0.007967032980612986,((((3[&theta=0.0012059247395350542]:0.0017209376673642405,(10[&theta=5.443700907034094E-4]:8.642469781266974E-4,13[&theta=5.589525118789764E-4]:8.642469781266974E-4)[&theta=0.031261204825470235]:8.566906892375431E-4)[&theta=0.337102438885531]:0.007344660592518886,(6[&theta=9.390390709408214E-4]:0.0013787766540532711,7[&theta=9.29139031411991E-4]:0.0013787766540532711)[&theta=0.4245940660205342]:0.007686821605829855)[&theta=0.43681885665886727]:0.02027998720693794,12[&theta=0.0054725215267557754]:0.029345585466821065)[&theta=0.052890925153078985]:0.007506650493231581,((4[&theta=8.661488582271024E-4]:0.00126352375888893,8[&theta=7.287408125835761E-4]:0.00126352375888893)[&theta=0.10479240848323342]:0.00997882276596524,(5[&theta=7.132947235307992E-4]:9.319051259517225E-4,9[&theta=6.05437448554753E-4]:9.319051259517225E-4)[&theta=0.05711391347585156]:0.010310441398902446)[&theta=0.21985165874403273]:0.025609889435198478)[&theta=0.304642509514183]:0.005246174099262965)[&theta=0.025710683883014788]:0.04520424705171461,11[&theta=4.984697056948804E-5]:0.08730265711103022)[&theta=0.026384950734462745]:0.0;
tree STATE_1315500 = (((1[&theta=0.005389253542927574]:0.03360481026815491,2[&theta=0.003346692654088095]:0.03360481026815491)[&theta=0.08074707601595969]:0.00809736158532174,((((3[&theta=0.001204738841902529]:0.0017047398762192467,(10[&theta=5.531949511102015E-4]:8.561125219433838E-4,13[&theta=5.589525118789764E-4]:8.561125219433838E-4)[&theta=0.02874270069868649]:8.486273542758629E-4)[&theta=0.3527173232046523]:0.007275531256480413,(6[&theta=9.07048273989618E-4]:0.0013657993471458377,7[&theta=9.29139031411991E-4]:0.0013657993471458377)[&theta=0.7216382445432413]:0.007614471785553823)[&theta=0.42577654735517867]:0.02008910812779951,12[&theta=0.005223289754224027]:0.029069379260499167)[&theta=0.05285499159868665]:0.007435996477578557,((4[&theta=8.661488582271024E-4]:0.0012516312340512545,8[&theta=7.287408125835761E-4]:0.0012516312340512545)[&theta=0.10807949729644684]:0.00988490019683258,(5[&theta=7.132947235307992E-4]:9.231338584715737E-4,9[&theta=6.05437448554753E-4]:9.231338584715737E-4)[&theta=0.05711391347585156]:0.010213397572412262)[&theta=0.20894381169894946]:0.02536884430719389)[&theta=0.27336603211861504]:0.005196796115398923)[&theta=0.026385494108802105]:0.044778776120084754,11[&theta=8.244115100112388E-5]:0.0864809479735614)[&theta=0.025355103101929937]:0.0;
tree STATE_1316000 = (((1[&theta=0.005389253542927574]:0.03360481026815491,2[&theta=0.003505977951622779]:0.03360481026815491)[&theta=0.07328305851254063]:0.00809736158532174,((((3[&theta=0.001204738841902529]:0.0017047398762192467,(10[&theta=5.531949511102015E-4]:8.561125219433838E-4,13[&theta=5.589525118789764E-4]:8.561125219433838E-4)[&theta=0.03718946172140316]:8.486273542758629E-4)[&theta=0.34211842341276544]:0.007275531256480413,(6[&theta=9.465800079441523E-4]:0.0013657993471458377,7[&theta=9.190177571642447E-4]:0.0013657993471458377)[&theta=0.8067212866081405]:0.007614471785553823)[&theta=0.4152152456536307]:0.02008910812779951,12[&theta=0.005223289754224027]:0.029069379260499167)[&theta=0.05285499159868665]:0.007435996477578557,((4[&theta=8.661488582271024E-4]:0.0012516312340512545,8[&theta=7.038754555893642E-4]:0.0012516312340512545)[&theta=0.12254046878808997]:0.00988490019683258,(5[&theta=7.132947235307992E-4]:9.231338584715737E-4,9[&theta=6.165929520716377E-4]:9.231338584715737E-4)[&theta=0.05471442887425234]:0.010213397572412262)[&theta=0.217364695089849]:0.02536884430719389)[&theta=0.44407355612850397]:0.005196796115398923)[&theta=0.02606123861318349]:0.044778776120084754,11[&theta=1.8589797126941576E-5]:0.0864809479735614)[&theta=0.029464647155100415]:0.0;
tree STATE_1316500 = (((1[&theta=0.005485869928553254]:0.03360481026815491,2[&theta=0.0032934842992291794]:0.03360481026815491)[&theta=0.0724067920142224]:0.00809736158532174,((((3[&theta=0.0011571756161477792]:0.0017047398762192467,(10[&theta=5.39950724243212E-4]:8.561125219433838E-4,13[&theta=5.582452071897265E-4]:8.561125219433838E-4)[&theta=0.02715677736655604]:8.486273542758629E-4)[&theta=0.3603435291993869]:0.007275531256480413,(6[&theta=9.465800079441523E-4]:0.0013657993471458377,7[&theta=9.042224166254755E-4]:0.0013657993471458377)[&theta=0.7299943115335172]:0.007614471785553823)[&theta=0.41178712353112207]:0.02008910812779951,12[&theta=0.0051575873249613425]:0.029069379260499167)[&theta=0.05285499159868665]:0.007435996477578557,((4[&theta=8.661488582271024E-4]:0.0012516312340512545,8[&theta=7.250342780833854E-4]:0.0012516312340512545)[&theta=0.10542443215700846]:0.00988490019683258,(5[&theta=7.132947235307992E-4]:9.231338584715737E-4,9[&theta=6.165929520716377E-4]:9.231338584715737E-4)[&theta=0.05471442887425234]:0.010213397572412262)[&theta=0.2210578422525638]:0.02536884430719389)[&theta=0.1875763743428568]:0.005196796115398923)[&theta=0.02606123861318349]:0.044778776120084754,11[&theta=7.833536711795996E-5]:0.0864809479735614)[&theta=0.026276708023071686]:0.0;
tree STATE_1317000 = (((1[&theta=0.005485869928553254]:0.03360481026815491,2[&theta=0.003202148470412166]:0.03360481026815491)[&theta=0.07121584897702242]:0.00809736158532174,((((3[&theta=0.001177871213571726]:0.0017047398762192467,(10[&theta=5.39950724243212E-4]:8.561125219433838E-4,13[&theta=5.486640071415938E-4]:8.561125219433838E-4)[&theta=0.028008768320575726]:8.486273542758629E-4)[&theta=0.40086252030003183]:0.007275531256480413,(6[&theta=9.465800079441523E-4]:0.0013657993471458377,7[&theta=9.294238302689132E-4]:0.0013657993471458377)[&theta=0.8735665967457183]:0.007614471785553823)[&theta=0.40583634835175375]:0.02008910812779951,12[&theta=0.005162411538293719]:0.029069379260499167)[&theta=0.04691055762249067]:0.007435996477578557,((4[&theta=8.661488582271024E-4]:0.0012516312340512545,8[&theta=7.250342780833854E-4]:0.0012516312340512545)[&theta=0.1097202556824447]:0.00988490019683258,(5[&theta=6.882168444492648E-4]:9.231338584715737E-4,9[&theta=6.165929520716377E-4]:9.231338584715737E-4)[&theta=0.05661657076849191]:0.010213397572412262)[&theta=0.2210578422525638]:0.02536884430719389)[&theta=0.2769847882119216]:0.005196796115398923)[&theta=0.025923179668309808]:0.044778776120084754,11[&theta=4.497217968273908E-5]:0.0864809479735614)[&theta=0.026171237645236572]:0.0;
tree STATE_1317500 = (((1[&theta=0.005394136224563255]:0.03360481026815491,2[&theta=0.00333854882338328]:0.03360481026815491)[&theta=0.0747803620077936]:0.00809736158532174,((((3[&theta=0.001177871213571726]:0.0017047398762192467,(10[&theta=5.422732553688286E-4]:8.561125219433838E-4,13[&theta=5.798980904255935E-4]:8.561125219433838E-4)[&theta=0.02447142408737186]:8.486273542758629E-4)[&theta=0.3688393596648436]:0.007275531256480413,(6[&theta=9.461588415359556E-4]:0.0013657993471458377,7[&theta=9.294238302689132E-4]:0.0013657993471458377)[&theta=0.43983197112366196]:0.007614471785553823)[&theta=0.45132113667349993]:0.02008910812779951,12[&theta=0.005334262238828762]:0.029069379260499167)[&theta=0.054411439909683085]:0.007435996477578557,((4[&theta=8.661488582271024E-4]:0.0012516312340512545,8[&theta=7.066604111279236E-4]:0.0012516312340512545)[&theta=0.1097202556824447]:0.00988490019683258,(5[&theta=6.882168444492648E-4]:9.231338584715737E-4,9[&theta=6.165929520716377E-4]:9.231338584715737E-4)[&theta=0.0550520831019478]:0.010213397572412262)[&theta=0.21801523573094933]:0.02536884430719389)[&theta=0.16516806426033454]:0.005196796115398923)[&theta=0.02664859783558883]:0.044778776120084754,11[&theta=3.087577496415299E-5]:0.0864809479735614)[&theta=0.02156093356891838]:0.0;
tree STATE_1318000 = (((1[&theta=0.005900702314567007]:0.03360481026815491,2[&theta=0.003023151862136422]:0.03360481026815491)[&theta=0.07908245585374286]:0.00809736158532174,((((3[&theta=0.001177871213571726]:0.0017047398762192467,(10[&theta=5.645665521959673E-4]:8.561125219433838E-4,13[&theta=5.833056297970985E-4]:8.561125219433838E-4)[&theta=0.02506547024819239]:8.486273542758629E-4)[&theta=0.43676077396984364]:0.007275531256480413,(6[&theta=9.76651891916164E-4]:0.0013657993471458377,7[&theta=9.294238302689132E-4]:0.0013657993471458377)[&theta=0.7755321283592599]:0.007614471785553823)[&theta=0.40204447813226407]:0.02008910812779951,12[&theta=0.005067247451814169]:0.029069379260499167)[&theta=0.05003050223015982]:0.007435996477578557,((4[&theta=8.550779071978984E-4]:0.0012516312340512545,8[&theta=7.066604111279236E-4]:0.0012516312340512545)[&theta=0.10788903822318864]:0.00988490019683258,(5[&theta=6.882168444492648E-4]:9.231338584715737E-4,9[&theta=5.9400050537497E-4]:9.231338584715737E-4)[&theta=0.05703699395703839]:0.010213397572412262)[&theta=0.21801523573094933]:0.02536884430719389)[&theta=0.12686392028540186]:0.005196796115398923)[&theta=0.02664859783558883]:0.044778776120084754,11[&theta=3.589545861926804E-5]:0.0864809479735614)[&theta=0.0247530647113735]:0.0;
tree STATE_1318500 = (((1[&theta=0.0057813405618091585]:0.033815689733820625,2[&theta=0.0031699320802796647]:0.033815689733820625)[&theta=0.07251572175028212]:0.008148174765660779,((((3[&theta=0.0012028920209382421]:0.0017154375897705959,(10[&theta=5.583890180270427E-4]:8.614848644662706E-4,13[&theta=5.603593752303167E-4]:8.614848644662706E-4)[&theta=0.0272199490268032]:8.539527253043252E-4)[&theta=0.3604938001552258]:0.007321187224526593,(6[&theta=9.451138585929153E-4]:0.0013743701152660684,7[&theta=9.056058349587303E-4]:0.0013743701152660684)[&theta=0.6807412425027882]:0.007662254699031121)[&theta=0.41086257958243344]:0.020215172829664695,12[&theta=0.005067247451814169]:0.029251797643961883)[&theta=0.0511449976157986]:0.007482659409205641,((4[&theta=8.56028824437945E-4]:0.0012594855657299955,8[&theta=7.066604111279236E-4]:0.0012594855657299955)[&theta=0.11412428492109165]:0.009946930675654905,(5[&theta=7.175646800079911E-4]:9.289267783916393E-4,9[&theta=5.9400050537497E-4]:9.289267783916393E-4)[&theta=0.05703699395703839]:0.01027748946299326)[&theta=0.2201432984829105]:0.025528040811782622)[&theta=0.2170305161105278]:0.00522940744631388)[&theta=0.026436048695660595]:0.045059775307582525,11[&theta=5.601408016969401E-5]:0.08702363980706393)[&theta=0.02501353320025137]:0.0;
tree STATE_1319000 = (((1[&theta=0.005816895530678206]:0.033068449120357744,2[&theta=0.0033146402804977533]:0.033068449120357744)[&theta=0.07631504550225769]:0.008496956868097517,((((3[&theta=0.0011968211826501173]:0.0016991490349406015,(10[&theta=5.583890180270427E-4]:8.533048271779739E-4,13[&theta=5.603593752303167E-4]:8.533048271779739E-4)[&theta=0.03061847212694907]:8.458442077626275E-4)[&theta=0.3442408698326288]:0.007251670524975136,(6[&theta=9.451138585929153E-4]:0.0013613200905302743,7[&theta=9.154869856219419E-4]:0.0013613200905302743)[&theta=0.5472622136621076]:0.007589499469385463)[&theta=0.47275000715099363]:0.020023224167120907,12[&theta=0.005411486181254273]:0.028974043727036644)[&theta=0.049936868594726104]:0.00741160948655744,((4[&theta=8.56028824437945E-4]:0.0012475264015975812,8[&theta=7.515353806496529E-4]:0.0012475264015975812)[&theta=0.10383299080055917]:0.00985248181510369,(5[&theta=7.197520475110209E-4]:9.201063614594758E-4,9[&theta=5.9400050537497E-4]:9.201063614594758E-4)[&theta=0.05550177494569227]:0.010179901855241794)[&theta=0.21676699990280207]:0.025285644996892814)[&theta=0.21844459537971128]:0.005179752774861178)[&theta=0.026295442246978218]:0.044631920266337374,11[&theta=4.537276067193703E-5]:0.08619732625479264)[&theta=0.026327640504331295]:0.0;
tree STATE_1319500 = (((1[&theta=0.005420175178702077]:0.033068449120357744,2[&theta=0.0034245845263007777]:0.033068449120357744)[&theta=0.08196296656645288]:0.008496956868097517,((((3[&theta=0.001164668549310218]:0.0016991490349406015,(10[&theta=5.597122705382892E-4]:8.533048271779739E-4,13[&theta=5.603593752303167E-4]:8.533048271779739E-4)[&theta=0.03148729160034089]:8.458442077626275E-4)[&theta=0.33615413871488936]:0.007251670524975136,(6[&theta=9.217795736303594E-4]:0.0013613200905302743,7[&theta=8.985373875233064E-4]:0.0013613200905302743)[&theta=0.5881745243378559]:0.007589499469385463)[&theta=0.45887762398563803]:0.020023224167120907,12[&theta=0.0053001665911854914]:0.028974043727036644)[&theta=0.049071362047485904]:0.00741160948655744,((4[&theta=8.56028824437945E-4]:0.0012475264015975812,8[&theta=7.128959267483927E-4]:0.0012475264015975812)[&theta=0.11269438880466812]:0.00985248181510369,(5[&theta=7.197520475110209E-4]:9.201063614594758E-4,9[&theta=6.19113958604613E-4]:9.201063614594758E-4)[&theta=0.05550177494569227]:0.010179901855241794)[&theta=0.21676699990280207]:0.025285644996892814)[&theta=0.20542282847624477]:0.005179752774861178)[&theta=0.026295442246978218]:0.044631920266337374,11[&theta=4.2362783300316006E-5]:0.08619732625479264)[&theta=0.02738281540297191]:0.0;
tree STATE_1320000 = (((1[&theta=0.0057020496806013485]:0.033068449120357744,2[&theta=0.003285502085779163]:0.033068449120357744)[&theta=0.07999617855667668]:0.008496956868097517,((((3[&theta=0.0011493003253100309]:0.0016991490349406015,(10[&theta=5.394988372040368E-4]:8.533048271779739E-4,13[&theta=5.603593752303167E-4]:8.533048271779739E-4)[&theta=0.033116862234325375]:8.458442077626275E-4)[&theta=0.48439586371327487]:0.007251670524975136,(6[&theta=9.464853275599234E-4]:0.0013613200905302743,7[&theta=8.985373875233064E-4]:0.0013613200905302743)[&theta=0.5737862014312823]:0.007589499469385463)[&theta=0.3645828045275066]:0.020023224167120907,12[&theta=0.0053001665911854914]:0.028974043727036644)[&theta=0.05475319201345413]:0.00741160948655744,((4[&theta=8.672046646992032E-4]:0.0012475264015975812,8[&theta=7.037561499194985E-4]:0.0012475264015975812)[&theta=0.11731406448454765]:0.00985248181510369,(5[&theta=6.825514570585464E-4]:9.201063614594758E-4,9[&theta=6.19113958604613E-4]:9.201063614594758E-4)[&theta=0.057403531430734005]:0.010179901855241794)[&theta=0.21676699990280207]:0.025285644996892814)[&theta=0.18257320161058158]:0.005179752774861178)[&theta=0.026295442246978218]:0.044631920266337374,11[&theta=3.0136567963514226E-5]:0.08619732625479264)[&theta=0.02680510886176337]:0.0;
tree STATE_1320500 = (((1[&theta=0.005848611571003225]:0.03329144292720579,2[&theta=0.0029971358743177035]:0.03329144292720579)[&theta=0.07401212039449807]:0.008554255253992317,((((3[&theta=0.0011803792269881098]:0.0017106070779327152,(10[&theta=5.525441739122163E-4]:8.590590036475649E-4,13[&theta=5.732420030971877E-4]:8.590590036475649E-4)[&theta=0.03332999248824055]:8.515480742851503E-4)[&theta=0.32663625650034633]:0.007300571445925084,(6[&theta=9.464853275599234E-4]:0.0013705000175423092,7[&theta=9.102548390519518E-4]:0.0013705000175423092)[&theta=0.5651944989056011]:0.00764067850631549)[&theta=0.46749272449358514]:0.020158248793348366,12[&theta=0.005008292528455961]:0.029169427317206165)[&theta=0.04803535089131307]:0.0074615889400317485,((4[&theta=8.672046646992032E-4]:0.0012559389721545848,8[&theta=7.155587356658386E-4]:0.0012559389721545848)[&theta=0.10957600824713318]:0.00991892104903494,(5[&theta=7.115735485671317E-4]:9.26311007449984E-4,9[&theta=6.306287418301141E-4]:9.26311007449984E-4)[&theta=0.05716194124921191]:0.01024854901373954)[&theta=0.21577956436172352]:0.02545615623604839)[&theta=0.2796498658798204]:0.005214681923960192)[&theta=0.026295442246978218]:0.04493289119397007,11[&theta=3.457005388614673E-5]:0.08677858937516818)[&theta=0.027433171941874633]:0.0;
tree STATE_1321000 = (((1[&theta=0.00562328156711903]:0.03298573712393704,2[&theta=0.0034668280305768613]:0.03298573712393704)[&theta=0.06096872166251819]:0.008475703973427347,((((3[&theta=0.0011803792269881098]:0.0016948990621528021,(10[&theta=5.525441739122163E-4]:8.511705103990276E-4,13[&theta=5.732420030971877E-4]:8.511705103990276E-4)[&theta=0.03534589342147243]:8.437285517537746E-4)[&theta=0.31973957673447573]:0.007233532385374976,(6[&theta=9.376212732400131E-4]:0.0013579151076704627,7[&theta=9.102548390519518E-4]:0.0013579151076704627)[&theta=0.5267822577619816]:0.007570516339857315)[&theta=0.4686434601337479]:0.019973141357382415,12[&theta=0.005182478267422999]:0.028901572804910194)[&theta=0.04803535089131307]:0.0073930713018638405,((4[&theta=8.306475839297493E-4]:0.0012444060436125996,8[&theta=7.155587356658386E-4]:0.0012444060436125996)[&theta=0.11229303020947458]:0.009827838432595491,(5[&theta=7.115735485671317E-4]:9.178049582760755E-4,9[&theta=5.900961737094316E-4]:9.178049582760755E-4)[&theta=0.057547295707221904]:0.010154439517932014)[&theta=0.21841209304263862]:0.025222399630565946)[&theta=0.30512671017865156]:0.005166796990590354)[&theta=0.026295442246978218]:0.04452028529924585,11[&theta=3.258816812439854E-5]:0.08598172639661024)[&theta=0.02957364865721287]:0.0;
tree STATE_1321500 = (((1[&theta=0.0054960666651922225]:0.03286745374837053,2[&theta=0.003125967470178822]:0.03286745374837053)[&theta=0.08370862997959966]:0.008593987348993859,((((3[&theta=0.0011682786361773795]:0.0016948990621528021,(10[&theta=5.525441739122163E-4]:8.511705103990276E-4,13[&theta=5.677539568418433E-4]:8.511705103990276E-4)[&theta=0.02911202758546078]:8.437285517537746E-4)[&theta=0.2977144305738597]:0.007233532385374976,(6[&theta=9.376212732400131E-4]:0.0013579151076704627,7[&theta=9.102548390519518E-4]:0.0013579151076704627)[&theta=0.6231608733299521]:0.007570516339857315)[&theta=0.430894438276129]:0.019973141357382415,12[&theta=0.005182478267422999]:0.028901572804910194)[&theta=0.05351993179426834]:0.0073930713018638405,((4[&theta=8.306475839297493E-4]:0.0012444060436125996,8[&theta=7.155587356658386E-4]:0.0012444060436125996)[&theta=0.11100429808124368]:0.009827838432595491,(5[&theta=6.793990649459309E-4]:9.178049582760755E-4,9[&theta=5.900961737094316E-4]:9.178049582760755E-4)[&theta=0.05750193180723075]:0.010154439517932014)[&theta=0.2113084137379225]:0.025222399630565946)[&theta=0.182336408118283]:0.005166796990590354)[&theta=0.02604583960551204]:0.04452028529924585,11[&theta=3.445390653657529E-5]:0.08598172639661024)[&theta=0.029419937898054235]:0.0;
tree STATE_1322000 = (((1[&theta=0.00580200480068876]:0.032602296967589074,2[&theta=0.003017512836491583]:0.032602296967589074)[&theta=0.07523606710017378]:0.008524655722729722,((((3[&theta=0.0011682786361773795]:0.0016812255362840017,(10[&theta=5.525441739122163E-4]:8.443037286227026E-4,13[&theta=5.559284041131018E-4]:8.443037286227026E-4)[&theta=0.03512219489775568]:8.369218076612992E-4)[&theta=0.33913120062426405]:0.007175176171484219,(6[&theta=9.369560283113341E-4]:0.001346960185476581,7[&theta=9.025057627670873E-4]:0.001346960185476581)[&theta=0.49302452033991073]:0.007509441522291639)[&theta=0.41276112043901425]:0.019812008891662312,12[&theta=0.005079636840165147]:0.02866841059943053)[&theta=0.05032098936448328]:0.00733342801457125,((4[&theta=8.306475839297493E-4]:0.00123436685094999,8[&theta=7.00897217982712E-4]:0.00123436685094999)[&theta=0.11567242400428945]:0.009748552765358293,(5[&theta=6.793990649459309E-4]:9.104006059345495E-4,9[&theta=6.089850181416809E-4]:9.104006059345495E-4)[&theta=0.054166898531110175]:0.010072519010373733)[&theta=0.21067054750463077]:0.0250189189976935)[&theta=0.1654690222301114]:0.005125114076317015)[&theta=0.027739536514289773]:0.04416111979711122,11[&theta=2.8150474292548195E-5]:0.08528807248743002)[&theta=0.028187426518429645]:0.0;
tree STATE_1322500 = (((1[&theta=0.005392904002032196]:0.032602296967589074,2[&theta=0.0033030558556261494]:0.032602296967589074)[&theta=0.08150119307863751]:0.008524655722729722,((((3[&theta=0.0011251213847858516]:0.0016812255362840017,(10[&theta=5.525441739122163E-4]:8.443037286227026E-4,13[&theta=5.559284041131018E-4]:8.443037286227026E-4)[&theta=0.02655240484293782]:8.369218076612992E-4)[&theta=0.34406918206851184]:0.007175176171484219,(6[&theta=8.995775780896506E-4]:0.001346960185476581,7[&theta=9.025057627670873E-4]:0.001346960185476581)[&theta=0.6808241861124442]:0.007509441522291639)[&theta=0.4527090728674262]:0.019812008891662312,12[&theta=0.0049845746757028134]:0.02866841059943053)[&theta=0.05026526039609679]:0.00733342801457125,((4[&theta=8.306475839297493E-4]:0.00123436685094999,8[&theta=7.234383102004268E-4]:0.00123436685094999)[&theta=0.1220382297594232]:0.009748552765358293,(5[&theta=7.104100929235898E-4]:9.104006059345495E-4,9[&theta=6.089850181416809E-4]:9.104006059345495E-4)[&theta=0.054166898531110175]:0.010072519010373733)[&theta=0.21067054750463077]:0.0250189189976935)[&theta=0.26328279397551296]:0.005125114076317015)[&theta=0.026875206031644637]:0.04416111979711122,11[&theta=4.2993876843686885E-5]:0.08528807248743002)[&theta=0.025582849102480543]:0.0;
tree STATE_1323000 = (((1[&theta=0.005156712554686944]:0.032602296967589074,2[&theta=0.003601972326940043]:0.032602296967589074)[&theta=0.08347440448920178]:0.008524655722729722,((((3[&theta=0.0011251213847858516]:0.0016812255362840017,(10[&theta=5.461282300530965E-4]:8.443037286227026E-4,13[&theta=5.529746910779192E-4]:8.443037286227026E-4)[&theta=0.025781946523471662]:8.369218076612992E-4)[&theta=0.39973559222178956]:0.007175176171484219,(6[&theta=9.475267509451717E-4]:0.001346960185476581,7[&theta=9.110728952919894E-4]:0.001346960185476581)[&theta=0.5841852120806216]:0.007509441522291639)[&theta=0.4305517046009039]:0.019812008891662312,12[&theta=0.005071329864278162]:0.02866841059943053)[&theta=0.05026526039609679]:0.00733342801457125,((4[&theta=8.306475839297493E-4]:0.00123436685094999,8[&theta=7.234383102004268E-4]:0.00123436685094999)[&theta=0.11432399329893873]:0.009748552765358293,(5[&theta=6.67212690529573E-4]:9.104006059345495E-4,9[&theta=5.954702046376985E-4]:9.104006059345495E-4)[&theta=0.054166898531110175]:0.010072519010373733)[&theta=0.2140520663030598]:0.0250189189976935)[&theta=0.20959150763625747]:0.005125114076317015)[&theta=0.02601902185565043]:0.04416111979711122,11[&theta=2.5578017138843463E-5]:0.08528807248743002)[&theta=0.027511857877383618]:0.0;
tree STATE_1323500 = (((1[&theta=0.005897325371770801]:0.032602296967589074,2[&theta=0.0035500893052008175]:0.032602296967589074)[&theta=0.08653193011357126]:0.008524655722729722,((((3[&theta=0.001180283763146895]:0.0016812255362840017,(10[&theta=5.534113500101159E-4]:8.443037286227026E-4,13[&theta=5.529746910779192E-4]:8.443037286227026E-4)[&theta=0.028071907313172037]:8.369218076612992E-4)[&theta=0.4060055332891071]:0.007175176171484219,(6[&theta=8.925419204677893E-4]:0.001346960185476581,7[&theta=9.110728952919894E-4]:0.001346960185476581)[&theta=0.5731900026654894]:0.007509441522291639)[&theta=0.4230990262778051]:0.019812008891662312,12[&theta=0.0052713803210085]:0.02866841059943053)[&theta=0.05026526039609679]:0.00733342801457125,((4[&theta=8.465745653311493E-4]:0.00123436685094999,8[&theta=7.234383102004268E-4]:0.00123436685094999)[&theta=0.10682947961556405]:0.009748552765358293,(5[&theta=7.074661644530759E-4]:9.104006059345495E-4,9[&theta=5.884260360613174E-4]:9.104006059345495E-4)[&theta=0.054166898531110175]:0.010072519010373733)[&theta=0.21767807332679015]:0.0250189189976935)[&theta=0.2213348599070817]:0.005125114076317015)[&theta=0.02697055488002661]:0.04416111979711122,11[&theta=1.1270191669458971E-5]:0.08528807248743002)[&theta=0.027891550803749037]:0.0;
tree STATE_1324000 = (((1[&theta=0.005650602487763327]:0.032602296967589074,2[&theta=0.003182163930783537]:0.032602296967589074)[&theta=0.09558163545089028]:0.008524655722729722,((((3[&theta=0.0011972360031084785]:0.0016812255362840017,(10[&theta=5.534113500101159E-4]:8.443037286227026E-4,13[&theta=5.529746910779192E-4]:8.443037286227026E-4)[&theta=0.02724157545830483]:8.369218076612992E-4)[&theta=0.3274017004238772]:0.007175176171484219,(6[&theta=9.167050406443878E-4]:0.001346960185476581,7[&theta=9.110728952919894E-4]:0.001346960185476581)[&theta=0.6593570920473262]:0.007509441522291639)[&theta=0.4744652105336949]:0.019812008891662312,12[&theta=0.005287642608286611]:0.02866841059943053)[&theta=0.04771956204356565]:0.00733342801457125,((4[&theta=8.51937317937099E-4]:0.00123436685094999,8[&theta=7.202307203072301E-4]:0.00123436685094999)[&theta=0.10602474419575732]:0.009748552765358293,(5[&theta=6.963586457588294E-4]:9.104006059345495E-4,9[&theta=5.876261488381502E-4]:9.104006059345495E-4)[&theta=0.057561608211642884]:0.010072519010373733)[&theta=0.22264370163776587]:0.0250189189976935)[&theta=0.13725533017158792]:0.005125114076317015)[&theta=0.02697055488002661]:0.04416111979711122,11[&theta=4.522396140488299E-5]:0.08528807248743002)[&theta=0.026035581730880667]:0.0;
tree STATE_1324500 = (((1[&theta=0.005616152676338473]:0.032602296967589074,2[&theta=0.003196014397668477]:0.032602296967589074)[&theta=0.07857213405551103]:0.008524655722729722,((((3[&theta=0.0011972360031084785]:0.0016812255362840017,(10[&theta=5.45445929909687E-4]:8.564638888756409E-4,13[&theta=5.700362414135137E-4]:8.564638888756409E-4)[&theta=0.03638803249683238]:8.247616474083609E-4)[&theta=0.35156287194969194]:0.007175176171484219,(6[&theta=9.107504074854985E-4]:0.001346960185476581,7[&theta=8.957775027291156E-4]:0.001346960185476581)[&theta=0.5629893294998737]:0.007509441522291639)[&theta=0.4267318156739642]:0.019812008891662312,12[&theta=0.0050485938490012735]:0.02866841059943053)[&theta=0.04771956204356565]:0.00733342801457125,((4[&theta=8.51937317937099E-4]:0.00123436685094999,8[&theta=7.202307203072301E-4]:0.00123436685094999)[&theta=0.10840474282930573]:0.009748552765358293,(5[&theta=6.963586457588294E-4]:9.104006059345495E-4,9[&theta=5.876261488381502E-4]:9.104006059345495E-4)[&theta=0.057114080952341426]:0.010072519010373733)[&theta=0.21963364789191592]:0.0250189189976935)[&theta=0.1936401850102547]:0.005125114076317015)[&theta=0.025997189467649034]:0.04416111979711122,11[&theta=3.5725064366947286E-5]:0.08528807248743002)[&theta=0.024829687528197468]:0.0;
tree STATE_1325000 = (((1[&theta=0.005501144854262214]:0.032602296967589074,2[&theta=0.0033072991593426156]:0.032602296967589074)[&theta=0.08231232479472599]:0.008524655722729722,((((3[&theta=0.0011507843065859048]:0.0016812255362840017,(10[&theta=5.498035807941286E-4]:8.564638888756409E-4,13[&theta=5.700362414135137E-4]:8.564638888756409E-4)[&theta=0.024114964407676142]:8.247616474083609E-4)[&theta=0.33880025952553083]:0.007175176171484219,(6[&theta=9.436680210894172E-4]:0.001346960185476581,7[&theta=8.88373478627078E-4]:0.001346960185476581)[&theta=0.6703642931103939]:0.007509441522291639)[&theta=0.4001327834629533]:0.019812008891662312,12[&theta=0.0050485938490012735]:0.02866841059943053)[&theta=0.04551105373124312]:0.006617458920894943,((4[&theta=8.51937317937099E-4]:0.00123436685094999,8[&theta=6.989197453886505E-4]:0.00123436685094999)[&theta=0.10840474282930573]:0.009748552765358293,(5[&theta=6.88905157845961E-4]:9.104006059345495E-4,9[&theta=5.84042329300679E-4]:9.104006059345495E-4)[&theta=0.057114080952341426]:0.010072519010373733)[&theta=0.21991428905004756]:0.024302949904017192)[&theta=0.30140501778347345]:0.005841083169993322)[&theta=0.025997189467649034]:0.04416111979711122,11[&theta=5.442936891361703E-5]:0.08528807248743002)[&theta=0.025907258676359544]:0.0;
tree STATE_1325500 = (((1[&theta=0.005501144854262214]:0.03366985891173697,2[&theta=0.002937462118273035]:0.03366985891173697)[&theta=0.0691487483768778]:0.007457093778581829,((((3[&theta=0.0011507843065859048]:0.0016812255362840017,(10[&theta=5.493041173069674E-4]:8.564638888756409E-4,13[&theta=5.582500502739797E-4]:8.564638888756409E-4)[&theta=0.024055517741321416]:8.247616474083609E-4)[&theta=0.3665513902638692]:0.006719108812092117,(6[&theta=9.21679486656116E-4]:0.001346960185476581,7[&theta=8.88373478627078E-4]:0.001346960185476581)[&theta=0.6512512604012637]:0.007053374162899537)[&theta=0.41065312376473273]:0.020268076251054413,12[&theta=0.005203147067542221]:0.02866841059943053)[&theta=0.046797985401765343]:0.006617458920894943,((4[&theta=8.720858363082617E-4]:0.00123436685094999,8[&theta=6.989197453886505E-4]:0.00123436685094999)[&theta=0.1046402261836246]:0.009748552765358293,(5[&theta=6.88905157845961E-4]:9.104006059345495E-4,9[&theta=5.836627806813492E-4]:9.104006059345495E-4)[&theta=0.05817868747793805]:0.010072519010373733)[&theta=0.20937976361797694]:0.024302949904017192)[&theta=0.3518674520056524]:0.005841083169993322)[&theta=0.025997189467649034]:0.04528474129094308,11[&theta=3.504108428893863E-5]:0.08641169398126188)[&theta=0.023531501122279766]:0.0;
tree STATE_1326000 = (((1[&theta=0.005538407366488785]:0.03329830593028245,2[&theta=0.0031148321900182716]:0.03329830593028245)[&theta=0.060356724972935226]:0.007374803400303706,((((3[&theta=0.0011660649422447415]:0.0016626729084829378,(10[&theta=5.373593215893674E-4]:8.47012654991529E-4,13[&theta=5.64953948301463E-4]:8.47012654991529E-4)[&theta=0.029287069503594738]:8.156602534914088E-4)[&theta=0.2849179547241966]:0.006644962231365581,(6[&theta=9.21679486656116E-4]:0.001332096236265321,7[&theta=8.88373478627078E-4]:0.001332096236265321)[&theta=0.7410553895347698]:0.006975538903583198)[&theta=0.46135126119017217]:0.02004441436464236,12[&theta=0.005156413797028336]:0.02835204950449088)[&theta=0.04537340124794551]:0.006544434065098647,((4[&theta=8.030674629234044E-4]:0.001220745389544958,8[&theta=6.989197453886505E-4]:0.001220745389544958)[&theta=0.1113301328197857]:0.00964097572280725,(5[&theta=6.571336236416809E-4]:9.003541706245677E-4,9[&theta=5.836627806813492E-4]:9.003541706245677E-4)[&theta=0.05678137780377978]:0.00996136694172764)[&theta=0.2136349697561774]:0.02403476245723732)[&theta=0.44815161488579125]:0.005776625760996627)[&theta=0.025443459028185178]:0.044785015982169024,11[&theta=5.9500304734998794E-5]:0.08545812531275518)[&theta=0.023209832139127393]:0.0;
tree STATE_1326500 = (((1[&theta=0.005768548758727564]:0.033346194685848075,2[&theta=0.0031785823558996957]:0.033346194685848075)[&theta=0.060356724972935226]:0.0073854096503069636,((((3[&theta=0.0011660649422447415]:0.0016650641213172073,(10[&theta=5.373593215893674E-4]:8.482308065119338E-4,13[&theta=5.455787674377489E-4]:8.482308065119338E-4)[&theta=0.0280367309493096]:8.168333148052735E-4)[&theta=0.33705711150349005]:0.0066545188428252435,(6[&theta=9.303449833487657E-4]:0.0013340120223471101,7[&theta=8.766835170642086E-4]:0.0013340120223471101)[&theta=0.3867015901185895]:0.0069855709417953405)[&theta=0.5129112161788739]:0.020073241718861948,12[&theta=0.005107877090492961]:0.0283928246830044)[&theta=0.04537340124794551]:0.00655384609957016,((4[&theta=8.030674629234044E-4]:0.0012225010337416982,8[&theta=7.091246269137118E-4]:0.0012225010337416982)[&theta=0.11149923479854053]:0.009654841122769946,(5[&theta=6.607342730328621E-4]:9.016490365222443E-4,9[&theta=5.836627806813492E-4]:9.016490365222443E-4)[&theta=0.0529819318168852]:0.0099756931199894)[&theta=0.20568348718503343]:0.024069328626062918)[&theta=0.3192627178701406]:0.005784933553580479)[&theta=0.025443459028185178]:0.044849424624694656,11[&theta=2.0537666278162718E-5]:0.0855810289608497)[&theta=0.026281931314065355]:0.0;
tree STATE_1327000 = (((1[&theta=0.005880748932886317]:0.03360456064589417,2[&theta=0.003204166521070348]:0.03360456064589417)[&theta=0.061119828264185126]:0.007442631725347662,((((3[&theta=0.0011363430352747377]:0.0016779650203341797,(10[&theta=5.373593215893674E-4]:8.548028897355149E-4,13[&theta=5.455787674377489E-4]:8.548028897355149E-4)[&theta=0.031695949840338696]:8.231621305986648E-4)[&theta=0.3047466806296643]:0.0067060779837008,(6[&theta=9.303449833487657E-4]:0.001344347933239306,7[&theta=9.09292196300223E-4]:0.001344347933239306)[&theta=0.7659047404252142]:0.0070396950707956735)[&theta=0.42178015441587546]:0.020228768981171492,12[&theta=0.004803714970163608]:0.028612811985206474)[&theta=0.04537340124794551]:0.00600074871391857,((4[&theta=8.261075183402642E-4]:0.0012319729586859278,8[&theta=7.091246269137118E-4]:0.0012319729586859278)[&theta=0.10837464425763718]:0.009729646728605254,(5[&theta=7.086375623002546E-4]:9.086350036210502E-4,9[&theta=5.836627806813492E-4]:9.086350036210502E-4)[&theta=0.0529819318168852]:0.010052984683670132)[&theta=0.2116271326831911]:0.023651941011833863)[&theta=0.17703294494552488]:0.006433631672116788)[&theta=0.025443459028185178]:0.04519691748736878,11[&theta=1.697515776626003E-5]:0.08624410985861061)[&theta=0.021263197192675144]:0.0;
tree STATE_1327500 = (((1[&theta=0.0058476770277297195]:0.03329554193984171,2[&theta=0.0033311523617789466]:0.03329554193984171)[&theta=0.06690798465512326]:0.007374191240449586,((((3[&theta=0.0011252725665411988]:0.0016625348950946668,(10[&theta=5.373593215893674E-4]:8.46942347063958E-4,13[&theta=5.455787674377489E-4]:8.46942347063958E-4)[&theta=0.02729868184095869]:8.155925480307088E-4)[&theta=0.3916293912254165]:0.0066444106533926645,(6[&theta=9.303449833487657E-4]:0.0013319856630346317,7[&theta=9.09292196300223E-4]:0.0013319856630346317)[&theta=0.4980350101383903]:0.0069749598854527)[&theta=0.41720552720379583]:0.020042750539166973,12[&theta=0.004824785584814887]:0.028349696087654305)[&theta=0.04098582280584612]:0.005950920623208022,((4[&theta=8.211904855379165E-4]:0.0012206440592071822,8[&theta=6.968918239347596E-4]:0.0012206440592071822)[&theta=0.11780821018936839]:0.009640175454925964,(5[&theta=6.977844492757087E-4]:9.002794349810759E-4,9[&theta=5.836627806813492E-4]:9.002794349810759E-4)[&theta=0.05280729555385939]:0.00996054007915207)[&theta=0.2186523913703027]:0.02343979719672918)[&theta=0.21399668789042936]:0.006369116469428969)[&theta=0.02540405013384748]:0.04478129851509059,11[&theta=2.5228476428819857E-5]:0.08545103169538189)[&theta=0.025283376639339446]:0.0;
tree STATE_1328000 = (((1[&theta=0.005437203344826787]:0.03329554193984171,2[&theta=0.0030447423487132298]:0.03329554193984171)[&theta=0.06198157375265445]:0.007374191240449586,((((3[&theta=0.0011304639474344418]:0.0016361945532847606,(10[&theta=5.373593215893674E-4]:8.46942347063958E-4,13[&theta=5.455787674377489E-4]:8.46942347063958E-4)[&theta=0.022897870792726514]:7.892522062208025E-4)[&theta=0.302455297419871]:0.006670750995202571,(6[&theta=9.369812390146894E-4]:0.0013319856630346317,7[&theta=8.719803660014523E-4]:0.0013319856630346317)[&theta=0.406827500376635]:0.0069749598854527)[&theta=0.4815093488308095]:0.020042750539166973,12[&theta=0.004924845690862085]:0.028349696087654305)[&theta=0.04124028868844309]:0.005950920623208022,((4[&theta=8.211904855379165E-4]:0.0012206440592071822,8[&theta=6.968918239347596E-4]:0.0012206440592071822)[&theta=0.10892085322859751]:0.009640175454925964,(5[&theta=6.977844492757087E-4]:9.002794349810759E-4,9[&theta=5.836627806813492E-4]:9.002794349810759E-4)[&theta=0.05280729555385939]:0.00996054007915207)[&theta=0.20311476786109797]:0.02343979719672918)[&theta=0.3627336031994758]:0.006369116469428969)[&theta=0.02540405013384748]:0.04478129851509059,11[&theta=3.549386402180014E-5]:0.08545103169538189)[&theta=0.020178471030399724]:0.0;
tree STATE_1328500 = (((1[&theta=0.00552424149467198]:0.03329554193984171,2[&theta=0.003349135138412254]:0.03329554193984171)[&theta=0.06474981819703146]:0.007374191240449586,((((3[&theta=0.0011304639474344418]:0.001629688981805968,(10[&theta=5.298378953536194E-4]:8.46942347063958E-4,13[&theta=5.455787674377489E-4]:8.46942347063958E-4)[&theta=0.026239586548679403]:7.827466347420099E-4)[&theta=0.30686563701503466]:0.006677256566681364,(6[&theta=8.926754011792881E-4]:0.0013319856630346317,7[&theta=8.708812837001124E-4]:0.0013319856630346317)[&theta=0.494708262627149]:0.0069749598854527)[&theta=0.4903763786798042]:0.020042750539166973,12[&theta=0.004924845690862085]:0.028349696087654305)[&theta=0.04170090175530898]:0.005950920623208022,((4[&theta=8.211904855379165E-4]:0.0012206440592071822,8[&theta=6.968918239347596E-4]:0.0012206440592071822)[&theta=0.10857032092238114]:0.009640175454925964,(5[&theta=6.907748134473869E-4]:9.002794349810759E-4,9[&theta=5.836627806813492E-4]:9.002794349810759E-4)[&theta=0.05596968829133616]:0.00996054007915207)[&theta=0.19973436060592314]:0.02343979719672918)[&theta=0.296964747917134]:0.006369116469428969)[&theta=0.025294391430237116]:0.04478129851509059,11[&theta=1.8006344305954963E-5]:0.08545103169538189)[&theta=0.021403822460766532]:0.0;
tree STATE_1329000 = (((1[&theta=0.005536226118044212]:0.03329554193984171,2[&theta=0.0028044555842490835]:0.03329554193984171)[&theta=0.07103748903849269]:0.007374191240449586,((((3[&theta=0.0011304639474344418]:0.001629688981805968,(10[&theta=5.265317235215204E-4]:8.46942347063958E-4,13[&theta=5.766845373679438E-4]:8.46942347063958E-4)[&theta=0.027023763464634816]:7.827466347420099E-4)[&theta=0.427692025302466]:0.006677256566681364,(6[&theta=9.257080743791708E-4]:0.0013319856630346317,7[&theta=8.708812837001124E-4]:0.0013319856630346317)[&theta=0.46147731636119704]:0.0069749598854527)[&theta=0.4123869133401218]:0.020042750539166973,12[&theta=0.0046561914164678555]:0.028349696087654305)[&theta=0.0418287789575618]:0.005950920623208022,((4[&theta=8.211904855379165E-4]:0.0012206440592071822,8[&theta=6.981697603948726E-4]:0.0012206440592071822)[&theta=0.1050308746254264]:0.009640175454925964,(5[&theta=6.985875782462616E-4]:9.002794349810759E-4,9[&theta=5.740633321979887E-4]:9.002794349810759E-4)[&theta=0.0526701643852008]:0.00996054007915207)[&theta=0.21374678348637638]:0.02343979719672918)[&theta=0.2809310514050206]:0.006369116469428969)[&theta=0.02622484535775787]:0.04478129851509059,11[&theta=1.7936521721988805E-5]:0.08545103169538189)[&theta=0.02493867070503777]:0.0;
tree STATE_1329500 = (((1[&theta=0.0052921098029264195]:0.03329554193984171,2[&theta=0.0032540072605494754]:0.03329554193984171)[&theta=0.07404309670292551]:0.007374191240449586,((((3[&theta=0.0011329348419489272]:0.001629688981805968,(10[&theta=5.265317235215204E-4]:8.46942347063958E-4,13[&theta=5.766845373679438E-4]:8.46942347063958E-4)[&theta=0.024299384911430584]:7.827466347420099E-4)[&theta=0.2891755638513245]:0.006677256566681364,(6[&theta=8.940524284308346E-4]:0.0013319856630346317,7[&theta=8.708812837001124E-4]:0.0013319856630346317)[&theta=0.47035929985908365]:0.0069749598854527)[&theta=0.437106240704477]:0.020042750539166973,12[&theta=0.004978904504475625]:0.028349696087654305)[&theta=0.04272571714453109]:0.005950920623208022,((4[&theta=8.139090382321001E-4]:0.0012206440592071822,8[&theta=7.41453544922751E-4]:0.0012206440592071822)[&theta=0.10663859575708463]:0.009640175454925964,(5[&theta=6.867601817277509E-4]:9.002794349810759E-4,9[&theta=6.05449155445634E-4]:9.002794349810759E-4)[&theta=0.0524172601314153]:0.00996054007915207)[&theta=0.2028369380986591]:0.02343979719672918)[&theta=0.36394208385601984]:0.006369116469428969)[&theta=0.02622484535775787]:0.04478129851509059,11[&theta=2.8264458788790303E-5]:0.08545103169538189)[&theta=0.023056524456455257]:0.0;
tree STATE_1330000 = (((1[&theta=0.005878983428099619]:0.032467226737054766,2[&theta=0.0032540072605494754]:0.032467226737054766)[&theta=0.09057277252741923]:0.008444247252570529,((((3[&theta=0.0011116919684866472]:0.0016195029911570684,(10[&theta=5.478074129218692E-4]:8.416487315804745E-4,13[&theta=5.744153414469598E-4]:8.416487315804745E-4)[&theta=0.033825703253074935]:7.778542595765939E-4)[&theta=0.2646585360564824]:0.005945814142212362,(6[&theta=8.940524284308346E-4]:0.0013236603975026134,7[&theta=8.708812837001124E-4]:0.0013236603975026134)[&theta=0.9276980301689794]:0.006241656735866817)[&theta=0.46309658478391746]:0.020607185795055202,12[&theta=0.004989855672477581]:0.02817250292842463)[&theta=0.041338300952418895]:0.005913725782660494,((4[&theta=7.920466258635873E-4]:0.0012130147083853212,8[&theta=7.173086389051618E-4]:0.0012130147083853212)[&theta=0.1034484437157346]:0.0095799217880399,(5[&theta=6.867601817277509E-4]:8.946524484772146E-4,9[&theta=5.751684265979695E-4]:8.946524484772146E-4)[&theta=0.054213002147542044]:0.009898284047948007)[&theta=0.21111031485200976]:0.0232932922146599)[&theta=0.2709907668691519]:0.006825245278540171)[&theta=0.02474489685410037]:0.04400546597444758,11[&theta=4.8606656272031634E-5]:0.08491693996407287)[&theta=0.019933379210743524]:0.0;
tree STATE_1330500 = (((1[&theta=0.0055068828105521795]:0.032467226737054766,2[&theta=0.003261365579744533]:0.032467226737054766)[&theta=0.0814964276981149]:0.008444247252570529,((((3[&theta=0.001101082829747323]:0.0016195029911570684,(10[&theta=5.286413604791741E-4]:8.416487315804745E-4,13[&theta=5.413227717986201E-4]:8.416487315804745E-4)[&theta=0.0274471323653324]:7.778542595765939E-4)[&theta=0.30481519657891676]:0.005945814142212362,(6[&theta=8.940524284308346E-4]:0.0013236603975026134,7[&theta=8.708812837001124E-4]:0.0013236603975026134)[&theta=0.5785510627260887]:0.006241656735866817)[&theta=0.43761185073605446]:0.020607185795055202,12[&theta=0.005410143987653643]:0.02817250292842463)[&theta=0.04160843611713164]:0.005913725782660494,((4[&theta=7.920466258635873E-4]:0.0012130147083853212,8[&theta=7.173086389051618E-4]:0.0012130147083853212)[&theta=0.0964828934250081]:0.0095799217880399,(5[&theta=6.934075942628888E-4]:8.946524484772146E-4,9[&theta=5.763991266154822E-4]:8.946524484772146E-4)[&theta=0.054213002147542044]:0.009898284047948007)[&theta=0.19561855658946398]:0.0232932922146599)[&theta=0.29707768420555725]:0.006825245278540171)[&theta=0.02474489685410037]:0.043777143146056026,11[&theta=2.449649757177545E-5]:0.08468861713568132)[&theta=0.026178908485573023]:0.0;
tree STATE_1331000 = (((1[&theta=0.005859103561396226]:0.03262437609071582,2[&theta=0.003507954175919561]:0.03262437609071582)[&theta=0.08625848372096327]:0.008485119483779023,((((3[&theta=0.001093616937539375]:0.0016273417834990708,(10[&theta=5.286413604791741E-4]:8.457225182099486E-4,13[&theta=5.592737756363393E-4]:8.457225182099486E-4)[&theta=0.04034130075781428]:7.816192652891222E-4)[&theta=0.24771716342888295]:0.005974593343374345,(6[&theta=8.940524284308346E-4]:0.0013300672390114036,7[&theta=8.708812837001124E-4]:0.0013300672390114036)[&theta=0.7064703845348136]:0.006271867887862012)[&theta=0.4640356255567415]:0.020706929636889717,12[&theta=0.0050249311421126566]:0.028308864763763132)[&theta=0.04160843611713164]:0.0059423496682790705,((4[&theta=8.345620131388461E-4]:0.0012188859975763547,8[&theta=7.173086389051618E-4]:0.0012188859975763547)[&theta=0.10205369385140027]:0.009626290963002285,(5[&theta=6.934075942628888E-4]:8.989827861179412E-4,9[&theta=5.763991266154822E-4]:8.989827861179412E-4)[&theta=0.053758330101788106]:0.009946194174460698)[&theta=0.19852765326970906]:0.023406037471463564)[&theta=0.2994462643898529]:0.006858281142452641)[&theta=0.024993828320822677]:0.043989035273654296,11[&theta=2.9874562228727854E-5]:0.08509853084814914)[&theta=0.024934695337376585]:0.0;
tree STATE_1331500 = (((1[&theta=0.005548130852653802]:0.032454283677659186,2[&theta=0.0032756339669043617]:0.032454283677659186)[&theta=0.0840434313201864]:0.00844088095354456,((((3[&theta=0.001128520215320994]:0.0016188573763167367,(10[&theta=5.323127728833412E-4]:8.413132083277101E-4,13[&theta=5.36490207051435E-4]:8.413132083277101E-4)[&theta=0.03243567097730215]:7.775441679890266E-4)[&theta=0.3052137242124257]:0.005943443843504036,(6[&theta=9.090167234638146E-4]:0.0013231327203072926,7[&theta=8.930154886905179E-4]:0.0013231327203072926)[&theta=0.6321422564604428]:0.006239168499513481)[&theta=0.47475822019940744]:0.020598970740782745,12[&theta=0.005052600834016033]:0.02816127196060352)[&theta=0.04160843611713164]:0.005911368275976169,((4[&theta=8.312892276744541E-4]:0.0012125311400921163,8[&theta=6.83623552373156E-4]:0.0012125311400921163)[&theta=0.11503433149132929]:0.009576102752379363,(5[&theta=6.847476657624074E-4]:8.942957952935961E-4,9[&theta=5.763991266154822E-4]:8.942957952935961E-4)[&theta=0.053758330101788106]:0.009894338097177883)[&theta=0.20910747062508145]:0.02328400634410821)[&theta=0.31439725069165814]:0.006822524394624059)[&theta=0.024731932799551284]:0.0437596913886732,11[&theta=5.061950415535156E-5]:0.08465485601987695)[&theta=0.02398756284352512]:0.0;
tree STATE_1332000 = (((1[&theta=0.005387303091745149]:0.032658369218620927,2[&theta=0.0032075028585091103]:0.032658369218620927)[&theta=0.07393398444609084]:0.008493960595440449,((((3[&theta=0.001128520215320994]:0.0016290374002133332,(10[&theta=5.511946534486616E-4]:8.466037229157122E-4,13[&theta=5.36490207051435E-4]:8.466037229157122E-4)[&theta=0.028391136806605977]:7.82433677297621E-4)[&theta=0.2800482169863454]:0.005980818600070062,(6[&theta=9.058258135917021E-4]:0.0013314531090630603,7[&theta=8.930154886905179E-4]:0.0013314531090630603)[&theta=0.5855506996192918]:0.006278402891220334)[&theta=0.4510722956858528]:0.020728505323294004,12[&theta=0.004818438966801076]:0.0283383613235774)[&theta=0.04485597745521389]:0.005948541328520143,((4[&theta=8.204789572621225E-4]:0.00122015602179083,8[&theta=6.795861501977382E-4]:0.00122015602179083)[&theta=0.10207160364951244]:0.009636321123856465,(5[&theta=6.847476657624074E-4]:8.999194856198114E-4,9[&theta=5.822664624099254E-4]:8.999194856198114E-4)[&theta=0.053758330101788106]:0.009956557660027484)[&theta=0.20910747062508145]:0.023430425506450248)[&theta=0.2983045101106295]:0.006865427161963832)[&theta=0.024731932799551284]:0.0440348698636652,11[&theta=1.0488708409495909E-4]:0.08518719967772657)[&theta=0.024407614655819962]:0.0;
tree STATE_1332500 = (((1[&theta=0.005156865034929039]:0.032658369218620927,2[&theta=0.003356795219094776]:0.032658369218620927)[&theta=0.07542241810175983]:0.008493960595440449,((((3[&theta=0.001128520215320994]:0.0016290374002133332,(10[&theta=5.511946534486616E-4]:8.466037229157122E-4,13[&theta=5.36490207051435E-4]:8.466037229157122E-4)[&theta=0.026193808262006856]:7.82433677297621E-4)[&theta=0.2891458087201488]:0.005980818600070062,(6[&theta=9.058258135917021E-4]:0.0013314531090630603,7[&theta=9.044479475226561E-4]:0.0013314531090630603)[&theta=0.41157320110616596]:0.006278402891220334)[&theta=0.45538666394361577]:0.020728505323294004,12[&theta=0.004818438966801076]:0.0283383613235774)[&theta=0.04111902636358427]:0.005948541328520143,((4[&theta=8.204789572621225E-4]:0.00122015602179083,8[&theta=6.795861501977382E-4]:0.00122015602179083)[&theta=0.09703454958863586]:0.009636321123856465,(5[&theta=6.903854001634524E-4]:8.999194856198114E-4,9[&theta=5.809311688006085E-4]:8.999194856198114E-4)[&theta=0.05598103383959991]:0.009956557660027484)[&theta=0.22584662993898755]:0.023430425506450248)[&theta=0.35152846894332834]:0.006865427161963832)[&theta=0.024608286303857745]:0.0440348698636652,11[&theta=4.5535198853692813E-5]:0.08518719967772657)[&theta=0.022931949266039132]:0.0;
tree STATE_1333000 = (((1[&theta=0.005187969818764103]:0.032926486402494085,2[&theta=0.0034828171684243695]:0.032926486402494085)[&theta=0.09894282726157191]:0.00822584341156729,((((3[&theta=0.0011097218684333501]:0.0016290374002133332,(10[&theta=5.591287944465816E-4]:8.466037229157122E-4,13[&theta=5.504934592239767E-4]:8.466037229157122E-4)[&theta=0.02427339241213916]:7.82433677297621E-4)[&theta=0.33866016720310205]:0.005980818600070062,(6[&theta=9.058258135917021E-4]:0.0013314531090630603,7[&theta=8.74165952403879E-4]:0.0013314531090630603)[&theta=0.623693197626861]:0.006278402891220334)[&theta=0.4631007227185562]:0.020728505323294004,12[&theta=0.004616043048272384]:0.0283383613235774)[&theta=0.04111902636358427]:0.005948541328520143,((4[&theta=8.204590109140072E-4]:0.00122015602179083,8[&theta=6.930866424926962E-4]:0.00122015602179083)[&theta=0.09633036094304931]:0.009636321123856465,(5[&theta=6.658557657253139E-4]:8.999194856198114E-4,9[&theta=5.809311688006085E-4]:8.999194856198114E-4)[&theta=0.052427960005559195]:0.009956557660027484)[&theta=0.21626232330226305]:0.023430425506450248)[&theta=0.15772038322068296]:0.006865427161963832)[&theta=0.024608286303857745]:0.0440348698636652,11[&theta=4.099516724039086E-5]:0.08518719967772657)[&theta=0.023212731002354575]:0.0;
tree STATE_1333500 = (((1[&theta=0.00520338007736248]:0.032926486402494085,2[&theta=0.0029551179661978753]:0.032926486402494085)[&theta=0.06687731314465845]:0.00822584341156729,((((3[&theta=0.0011097218684333501]:0.0015624608390674157,(10[&theta=5.433768947887566E-4]:8.466037229157122E-4,13[&theta=5.445633258700382E-4]:8.466037229157122E-4)[&theta=0.02429163491569521]:7.158571161517035E-4)[&theta=0.32348162265532415]:0.006100314729019547,(6[&theta=9.058258135917021E-4]:0.0013314531090630603,7[&theta=8.726711071367595E-4]:0.0013314531090630603)[&theta=0.5281280888298169]:0.0063313224590239026)[&theta=0.4966596050077452]:0.020675585755490437,12[&theta=0.005220611790128637]:0.0283383613235774)[&theta=0.0384688437307782]:0.005948541328520143,((4[&theta=8.204590109140072E-4]:0.00122015602179083,8[&theta=7.041158250566477E-4]:0.00122015602179083)[&theta=0.10157117501361541]:0.009636321123856465,(5[&theta=7.037180923704704E-4]:8.999194856198114E-4,9[&theta=5.809311688006085E-4]:8.999194856198114E-4)[&theta=0.05306705468705486]:0.009956557660027484)[&theta=0.21626232330226305]:0.023430425506450248)[&theta=0.3021670884109478]:0.006865427161963832)[&theta=0.02608981053299704]:0.04338725558044304,11[&theta=7.135190412162384E-5]:0.08453958539450442)[&theta=0.026896004407299563]:0.0;
tree STATE_1334000 = (((1[&theta=0.005523945230384809]:0.032926486402494085,2[&theta=0.0032928599907354346]:0.032926486402494085)[&theta=0.07170498583339699]:0.00822584341156729,((((3[&theta=0.0011097218684333501]:0.0015624608390674157,(10[&theta=5.46912754114377E-4]:8.466037229157122E-4,13[&theta=5.615427464151626E-4]:8.466037229157122E-4)[&theta=0.021837618030099763]:7.158571161517035E-4)[&theta=0.3301041787412806]:0.006100314729019547,(6[&theta=9.058258135917021E-4]:0.0013314531090630603,7[&theta=8.949664244334006E-4]:0.0013314531090630603)[&theta=0.5732700228612236]:0.0063313224590239026)[&theta=0.4349524572773543]:0.020675585755490437,12[&theta=0.005043805614314232]:0.0283383613235774)[&theta=0.0424546286686727]:0.00584269961409091,((4[&theta=8.204590109140072E-4]:0.00122015602179083,8[&theta=7.273661575115414E-4]:0.00122015602179083)[&theta=0.11209939279362673]:0.009636321123856465,(5[&theta=6.749661020766253E-4]:8.999194856198114E-4,9[&theta=5.809311688006085E-4]:8.999194856198114E-4)[&theta=0.05306705468705486]:0.009956557660027484)[&theta=0.20134093164851422]:0.023324583792021014)[&theta=0.2981978874840023]:0.006971268876393065)[&theta=0.025519173054017893]:0.04338725558044304,11[&theta=2.8162945079496598E-5]:0.08453958539450442)[&theta=0.023785550530593266]:0.0;
tree STATE_1334500 = (((1[&theta=0.005752300843522992]:0.032926486402494085,2[&theta=0.0031517755904220436]:0.032926486402494085)[&theta=0.0820118519211742]:0.00822584341156729,((((3[&theta=0.0010789825691199023]:0.0015624608390674157,(10[&theta=5.419413371115287E-4]:8.466037229157122E-4,13[&theta=5.507220088815121E-4]:8.466037229157122E-4)[&theta=0.02409395458935442]:7.158571161517035E-4)[&theta=0.3499665834425828]:0.006100314729019547,(6[&theta=9.058258135917021E-4]:0.0013314531090630603,7[&theta=8.949664244334006E-4]:0.0013314531090630603)[&theta=0.4382897855591998]:0.0063313224590239026)[&theta=0.49989881933158503]:0.020675585755490437,12[&theta=0.005145564271416542]:0.0283383613235774)[&theta=0.04119100289217721]:0.00584269961409091,((4[&theta=8.216980877799859E-4]:0.00122015602179083,8[&theta=7.32798354121367E-4]:0.00122015602179083)[&theta=0.11209939279362673]:0.009636321123856465,(5[&theta=6.908772404871597E-4]:8.999194856198114E-4,9[&theta=5.820657912735071E-4]:8.999194856198114E-4)[&theta=0.0538969440324348]:0.009956557660027484)[&theta=0.20121577927901113]:0.023324583792021014)[&theta=0.2171472573754371]:0.006971268876393065)[&theta=0.025412612171234333]:0.04338725558044304,11[&theta=3.480824223543021E-5]:0.08453958539450442)[&theta=0.0255619730888076]:0.0;
tree STATE_1335000 = (((1[&theta=0.00553615028186487]:0.032926486402494085,2[&theta=0.00330142320599738]:0.032926486402494085)[&theta=0.07369994011068629]:0.00822584341156729,((((3[&theta=0.0010789825691199023]:0.0015624608390674157,(10[&theta=5.419413371115287E-4]:8.466037229157122E-4,13[&theta=5.507220088815121E-4]:8.466037229157122E-4)[&theta=0.03020726309835902]:7.158571161517035E-4)[&theta=0.28389447756363917]:0.005107374253247671,(6[&theta=9.058258135917021E-4]:0.0013314531090630603,7[&theta=8.88242501890147E-4]:0.0013314531090630603)[&theta=0.6772035788059392]:0.005338381983252026)[&theta=0.5339753457058373]:0.021668526231262315,12[&theta=0.005145564271416542]:0.0283383613235774)[&theta=0.0394330805694047]:0.00584269961409091,((4[&theta=8.301285655245748E-4]:0.00122015602179083,8[&theta=7.32798354121367E-4]:0.00122015602179083)[&theta=0.11209939279362673]:0.009636321123856465,(5[&theta=6.908772404871597E-4]:8.999194856198114E-4,9[&theta=5.853033430794167E-4]:8.999194856198114E-4)[&theta=0.05391306570394385]:0.009956557660027484)[&theta=0.20811712634004687]:0.023324583792021014)[&theta=0.2355318283571123]:0.006971268876393065)[&theta=0.0243851929736095]:0.04338725558044304,11[&theta=5.4090755483242465E-5]:0.08453958539450442)[&theta=0.027704079681960047]:0.0;
tree STATE_1335500 = (((1[&theta=0.0057947411501930585]:0.03259830404524372,2[&theta=0.003175508419843548]:0.03259830404524372)[&theta=0.06878411081964625]:0.00814385541417878,((((3[&theta=0.0010860699187540848]:0.0015468875988799147,(10[&theta=5.419413371115287E-4]:8.381655190318516E-4,13[&theta=5.507220088815121E-4]:8.381655190318516E-4)[&theta=0.035879139671737996]:7.087220798480631E-4)[&theta=0.21836415782800098]:0.0041833696924288965,(6[&theta=9.058258135917021E-4]:0.0013181823514559704,7[&theta=8.951759447683918E-4]:0.0013181823514559704)[&theta=0.5197201690563742]:0.004412074939852841)[&theta=0.5185850614926154]:0.022325652084432462,12[&theta=0.005145564271416542]:0.028055909375741275)[&theta=0.04012631278768756]:0.005784464705312034,((4[&theta=8.301285655245748E-4]:0.001207994576000665,8[&theta=7.32798354121367E-4]:0.001207994576000665)[&theta=0.11556763947050483]:0.009540274720878919,(5[&theta=6.748339230577189E-4]:8.909498769431968E-4,9[&theta=5.906078561614849E-4]:8.909498769431968E-4)[&theta=0.054468967317928836]:0.009857319419936386)[&theta=0.20811712634004687]:0.023092104784173728)[&theta=0.24937567900464905]:0.006901785378369191)[&theta=0.025144040046935066]:0.04295480944461924,11[&theta=6.095190127463224E-5]:0.08369696890404174)[&theta=0.027349987581525362]:0.0;
tree STATE_1336000 = (((1[&theta=0.00562304302377272]:0.032788529665414984,2[&theta=0.0033839095739099092]:0.032788529665414984)[&theta=0.0849717797774543]:0.008191378436989943,((((3[&theta=0.0010860699187540848]:0.0015559143768504422,(10[&theta=5.321100539131103E-4]:8.430565880716001E-4,13[&theta=5.507220088815121E-4]:8.430565880716001E-4)[&theta=0.0234606138595313]:7.128577887788421E-4)[&theta=0.3321755403777464]:0.006374603493787786,(6[&theta=9.058258135917021E-4]:0.0013258745324650346,7[&theta=8.953510990785791E-4]:0.0013258745324650346)[&theta=0.7939199457123194]:0.006604643338173193)[&theta=0.44468024994784444]:0.020289110229643498,12[&theta=0.0050038283720454605]:0.028219628100281727)[&theta=0.04012631278768756]:0.005818219632697196,((4[&theta=8.301285655245748E-4]:0.0012150437622731876,8[&theta=6.764998036199596E-4]:0.0012150437622731876)[&theta=0.10970887587014756]:0.009595946472172009,(5[&theta=6.748339230577189E-4]:8.961489662163015E-4,9[&theta=5.764826264502032E-4]:8.961489662163015E-4)[&theta=0.05309423670692889]:0.009914841268228896)[&theta=0.21321671757063612]:0.023226857498533725)[&theta=0.21431663482280372]:0.006942060369426004)[&theta=0.025144040046935066]:0.043205469885561204,11[&theta=4.424546774911426E-5]:0.08418537798796613)[&theta=0.028822592359896072]:0.0;
tree STATE_1336500 = (((1[&theta=0.005455481462538657]:0.032788529665414984,2[&theta=0.0034146086401269037]:0.032788529665414984)[&theta=0.06912049443425214]:0.008329754458378857,((((3[&theta=0.0010860699187540848]:0.0015559143768504422,(10[&theta=5.303662829150866E-4]:8.430565880716001E-4,13[&theta=5.507220088815121E-4]:8.430565880716001E-4)[&theta=0.018547108326430677]:7.128577887788421E-4)[&theta=0.3627993315334822]:0.006374603493787786,(6[&theta=9.058258135917021E-4]:0.0013258745324650346,7[&theta=8.953510990785791E-4]:0.0013258745324650346)[&theta=0.6771353771625278]:0.006604643338173193)[&theta=0.4865587458236798]:0.020289110229643498,12[&theta=0.0049981827374860925]:0.028219628100281727)[&theta=0.03973694764458757]:0.005818219632697196,((4[&theta=8.252674595824608E-4]:0.0012150437622731876,8[&theta=6.764998036199596E-4]:0.0012150437622731876)[&theta=0.10970887587014756]:0.009595946472172009,(5[&theta=6.748339230577189E-4]:8.961489662163015E-4,9[&theta=5.901324007910921E-4]:8.961489662163015E-4)[&theta=0.05126996473005577]:0.009914841268228896)[&theta=0.21026343312435516]:0.023226857498533725)[&theta=0.34881162463091564]:0.007080436390814918)[&theta=0.024298733024226207]:0.04306709386417229,11[&theta=2.4855845425681164E-5]:0.08418537798796613)[&theta=0.02548130200964078]:0.0;
tree STATE_1337000 = (((1[&theta=0.005343821264564985]:0.032788529665414984,2[&theta=0.0033854987424199578]:0.032788529665414984)[&theta=0.0756763703125787]:0.008329754458378857,((((3[&theta=0.0010843789689456485]:0.0015559143768504422,(10[&theta=5.435547668376533E-4]:8.430565880716001E-4,13[&theta=5.507220088815121E-4]:8.430565880716001E-4)[&theta=0.03364585162948289]:7.128577887788421E-4)[&theta=0.28189258402197626]:0.006374603493787786,(6[&theta=9.058258135917021E-4]:0.0013258745324650346,7[&theta=8.953510990785791E-4]:0.0013258745324650346)[&theta=0.7282007625069442]:0.006604643338173193)[&theta=0.4927013777182888]:0.020289110229643498,12[&theta=0.00524244625981212]:0.028219628100281727)[&theta=0.0440600796427207]:0.005818219632697196,((4[&theta=8.330209903073218E-4]:0.0012150437622731876,8[&theta=6.839625984888084E-4]:0.0012150437622731876)[&theta=0.10563725791866609]:0.009110878813782067,(5[&theta=6.889339426094501E-4]:8.961489662163015E-4,9[&theta=5.840924388970613E-4]:8.961489662163015E-4)[&theta=0.05104205311040201]:0.009429773609838954)[&theta=0.200717837733566]:0.02371192515692367)[&theta=0.22441922658996047]:0.007080436390814918)[&theta=0.02587212394195259]:0.04306709386417229,11[&theta=5.344459544803934E-5]:0.08418537798796613)[&theta=0.027163730938346325]:0.0;
tree STATE_1337500 = (((1[&theta=0.005652387807061808]:0.032639208542653474,2[&theta=0.0032500337980839217]:0.032639208542653474)[&theta=0.07806906889880459]:0.008291820208177793,((((3[&theta=0.0010843789689456485]:0.0015488286403431066,(10[&theta=5.274293341409308E-4]:8.392172528660595E-4,13[&theta=5.507220088815121E-4]:8.392172528660595E-4)[&theta=0.024833147523587683]:7.09611387477047E-4)[&theta=0.2966259391607674]:0.006345573129798764,(6[&theta=9.058258135917021E-4]:0.0013198364125539305,7[&theta=8.764995701128264E-4]:0.0013198364125539305)[&theta=0.5885028522743829]:0.00657456535758794)[&theta=0.4927013777182888]:0.020196712285904105,12[&theta=0.005308579240131657]:0.028091114056045977)[&theta=0.04059436016322023]:0.005791723077441659,((4[&theta=8.150929867098832E-4]:0.0012095103729861901,8[&theta=7.243710671847956E-4]:0.0012095103729861901)[&theta=0.10991220847449235]:0.009069387271840406,(5[&theta=6.749099906633743E-4]:8.920678448253008E-4,9[&theta=5.840924388970613E-4]:8.920678448253008E-4)[&theta=0.05476836689230847]:0.009386829800001294)[&theta=0.20277748736992623]:0.02360393948866104)[&theta=0.2214756278904794]:0.00704819161734363)[&theta=0.025353661995560328]:0.04287096348335022,11[&theta=3.4673406747391355E-5]:0.08380199223418149)[&theta=0.02871660732095526]:0.0;
tree STATE_1338000 = (((1[&theta=0.005770298698208514]:0.03275150977592957,2[&theta=0.0029475238053710624]:0.03275150977592957)[&theta=0.07863729081606011]:0.008320349749090683,((((3[&theta=0.0010843789689456485]:0.001554157671720095,(10[&theta=5.35851830683593E-4]:8.421047350291234E-4,13[&theta=5.608016997769048E-4]:8.421047350291234E-4)[&theta=0.027275825856308257]:7.120529366909716E-4)[&theta=0.32455940505764264]:0.0063674062477001615,(6[&theta=8.906961343112365E-4]:0.0013243775538214586,7[&theta=8.764995701128264E-4]:0.0013243775538214586)[&theta=0.7564528138350488]:0.0065971863655987974)[&theta=0.428613315118508]:0.02026620280969746,12[&theta=0.005308579240131657]:0.028187766729117714)[&theta=0.04223777012268672]:0.005361143644442692,((4[&theta=8.33868542874309E-4]:0.0012136719171109219,8[&theta=6.957286528136607E-4]:0.0012136719171109219)[&theta=0.10511586468453228]:0.009100592176038839,(5[&theta=6.758948232886321E-4]:8.951371692241725E-4,9[&theta=5.748633915575798E-4]:8.951371692241725E-4)[&theta=0.05057759339387808]:0.009419126923925589)[&theta=0.20308753322497688]:0.023234646280410644)[&theta=0.29757428194048946]:0.007522949151459846)[&theta=0.025353661995560328]:0.04301846896175736,11[&theta=4.623426572817876E-5]:0.08409032848677761)[&theta=0.02799935620451317]:0.0;
tree STATE_1338500 = (((1[&theta=0.005757039142173656]:0.03275150977592957,2[&theta=0.0033257120981230737]:0.03275150977592957)[&theta=0.09332944483162148]:0.008320349749090683,((((3[&theta=0.0010843789689456485]:0.001554157671720095,(10[&theta=5.35851830683593E-4]:8.421047350291234E-4,13[&theta=5.608016997769048E-4]:8.421047350291234E-4)[&theta=0.025100003699838436]:7.120529366909716E-4)[&theta=0.27969513841407295]:0.0063674062477001615,(6[&theta=9.274977996991578E-4]:0.0013243775538214586,7[&theta=8.764995701128264E-4]:0.0013243775538214586)[&theta=0.6403191948526095]:0.0065971863655987974)[&theta=0.43339895530425526]:0.02026620280969746,12[&theta=0.005110196038698421]:0.028187766729117714)[&theta=0.038809378565676025]:0.005361143644442692,((4[&theta=8.33868542874309E-4]:0.0012136719171109219,8[&theta=7.062843241848707E-4]:0.0012136719171109219)[&theta=0.10489008579637246]:0.009100592176038839,(5[&theta=6.878892797239212E-4]:8.951371692241725E-4,9[&theta=5.89104487731813E-4]:8.951371692241725E-4)[&theta=0.05057759339387808]:0.009419126923925589)[&theta=0.20697554152454262]:0.023234646280410644)[&theta=0.2752297425381901]:0.007522949151459846)[&theta=0.025353661995560328]:0.04301846896175736,11[&theta=4.600022772584253E-5]:0.08409032848677761)[&theta=0.025326380781770318]:0.0;
tree STATE_1339000 = (((1[&theta=0.005646992820934845]:0.03275150977592957,2[&theta=0.00314442727386757]:0.03275150977592957)[&theta=0.0838181024552159]:0.008320349749090683,((((3[&theta=0.0010843789689456485]:0.001554157671720095,(10[&theta=5.35759101983031E-4]:8.421047350291234E-4,13[&theta=5.608016997769048E-4]:8.421047350291234E-4)[&theta=0.02239625297574184]:7.120529366909716E-4)[&theta=0.3311082380217387]:0.0063674062477001615,(6[&theta=8.896967751417595E-4]:0.0013243775538214586,7[&theta=8.764995701128264E-4]:0.0013243775538214586)[&theta=0.556476372501843]:0.0065971863655987974)[&theta=0.4577961296143563]:0.02026620280969746,12[&theta=0.005157247480638843]:0.028187766729117714)[&theta=0.03812819802168056]:0.005361143644442692,((4[&theta=8.33868542874309E-4]:0.0012136719171109219,8[&theta=6.776919552750315E-4]:0.0012136719171109219)[&theta=0.10252367872737723]:0.009100592176038839,(5[&theta=6.866937495901983E-4]:8.951371692241725E-4,9[&theta=5.765731348866568E-4]:8.951371692241725E-4)[&theta=0.04925941185255491]:0.009419126923925589)[&theta=0.21364569911000525]:0.023234646280410644)[&theta=0.2775833543658693]:0.007522949151459846)[&theta=0.024870485179964628]:0.04301846896175736,11[&theta=4.8924335461315133E-5]:0.08409032848677761)[&theta=0.025723289276562377]:0.0;
tree STATE_1339500 = (((1[&theta=0.0052956911053797994]:0.032650399690995764,2[&theta=0.003213638823104057]:0.032650399690995764)[&theta=0.07272987833043626]:0.008294663260877924,((((3[&theta=0.001086440477811848]:0.001549359694000496,(10[&theta=5.35759101983031E-4]:8.395049989600238E-4,13[&theta=5.460759395403342E-4]:8.395049989600238E-4)[&theta=0.022400035926047012]:7.098546950404721E-4)[&theta=0.3470101502500571]:0.006347748864241578,(6[&theta=8.896967751417595E-4]:0.0013202889506435458,7[&theta=8.764995701128264E-4]:0.0013202889506435458)[&theta=0.6685656803483379]:0.006576819607598528)[&theta=0.46142134633023435]:0.02020363722107595,12[&theta=0.005157247480638843]:0.028100745779318023)[&theta=0.038071574128144894]:0.0053445927833391735,((4[&theta=8.287028765225739E-4]:0.0012099250831035613,8[&theta=6.776919552750315E-4]:0.0012099250831035613)[&theta=0.09437936599634845]:0.009072496932364197,(5[&theta=6.866937495901983E-4]:8.923737120331341E-4,9[&theta=5.765731348866568E-4]:8.923737120331341E-4)[&theta=0.05176143703411558]:0.009390048303434624)[&theta=0.20472719716721358]:0.02316291654718944)[&theta=0.24406939421463586]:0.007499724389216492)[&theta=0.024870485179964628]:0.042885662838308296,11[&theta=2.7092875239355422E-5]:0.08383072579018198)[&theta=0.023361087746849845]:0.0;
tree STATE_1340000 = (((1[&theta=0.0052956911053797994]:0.033214601952931265,2[&theta=0.0034728396406763975]:0.033214601952931265)[&theta=0.06741378265462855]:0.006952604049752814,((((3[&theta=0.001086440477811848]:0.0015199256153134238,(10[&theta=5.282619457491641E-4]:8.235564388591878E-4,13[&theta=5.602178338606704E-4]:8.235564388591878E-4)[&theta=0.028500473641133367]:6.96369176454236E-4)[&theta=0.29284053927812864]:0.006227157022153941,(6[&theta=8.896967751417595E-4]:0.0012952066608347976,7[&theta=8.899737568378677E-4]:0.0012952066608347976)[&theta=0.7282655979053505]:0.006451875976632567)[&theta=0.4421623535230714]:0.019819817085549682,12[&theta=0.004899772919815921]:0.027566899723017044)[&theta=0.03830037671833889]:0.005243058475234787,((4[&theta=8.021652665321835E-4]:0.0011869394392666687,8[&theta=6.776919552750315E-4]:0.0011869394392666687)[&theta=0.10672227836220458]:0.008900141481509579,(5[&theta=6.516868075482639E-4]:8.754207745325865E-4,9[&theta=5.744749058474794E-4]:8.754207745325865E-4)[&theta=0.0534204981033409]:0.009211660146243663)[&theta=0.20146197790187817]:0.022722877277475583)[&theta=0.28623287930821417]:0.007357247804432247)[&theta=0.02452882327415969]:0.04207093919510398,11[&theta=4.589831102391393E-5]:0.08223814519778806)[&theta=0.02622391908412244]:0.0;
tree STATE_1340500 = (((1[&theta=0.005446126676669097]:0.033277502073958645,2[&theta=0.0031752870014757234]:0.033277502073958645)[&theta=0.06176247039639056]:0.0072430484397147735,((((3[&theta=0.0010850955925393608]:0.001533296158767385,(10[&theta=5.291285941463583E-4]:8.308011336268891E-4,13[&theta=5.602178338606704E-4]:8.308011336268891E-4)[&theta=0.02658014735204891]:7.024950251404959E-4)[&theta=0.33693833404318585]:0.006281936330246712,(6[&theta=9.096314643050971E-4]:0.001306600387452781,7[&theta=8.899737568378677E-4]:0.001306600387452781)[&theta=0.6657027240221122]:0.006508632101561315)[&theta=0.42746018891886906]:0.0199941688583746,12[&theta=0.004899772919815921]:0.027809401347388695)[&theta=0.03660619367439589]:0.005289180825215924,((4[&theta=8.021652665321835E-4]:0.0011973807563877455,8[&theta=6.76404430184747E-4]:0.0011973807563877455)[&theta=0.11655147912867794]:0.00897843460797971,(5[&theta=6.555309294669904E-4]:8.831217115971774E-4,9[&theta=5.664089803021077E-4]:8.831217115971774E-4)[&theta=0.051572256339046905]:0.009292693652770278)[&theta=0.20210693655861617]:0.022922766808237162)[&theta=0.25766034495321666]:0.007421968341068799)[&theta=0.024551325419451177]:0.042441030543647444,11[&theta=4.7075247083305556E-5]:0.08296158105732086)[&theta=0.022265695973333218]:0.0;
tree STATE_1341000 = (((1[&theta=0.0058679016494781674]:0.03345414126875672,2[&theta=0.003242707444347607]:0.03345414126875672)[&theta=0.06800885699171304]:0.007281495022677373,((((3[&theta=0.0010619937828801503]:0.0015414349967808186,(10[&theta=5.184802633984299E-4]:8.352110813133178E-4,13[&theta=5.470536330531577E-4]:8.352110813133178E-4)[&theta=0.02135263882096956]:7.062239154675008E-4)[&theta=0.331761511347679]:0.006315281266194168,(6[&theta=9.096314643050971E-4]:0.0013135359092311153,7[&theta=8.582503162399417E-4]:0.0013135359092311153)[&theta=0.6908596012942784]:0.006543180353743872)[&theta=0.4142445421986075]:0.02010029923678914,12[&theta=0.004927235539652243]:0.027957015499764128)[&theta=0.03712971629517995]:0.00531725614889951,((4[&theta=8.283233947507937E-4]:0.0012037365330985386,8[&theta=6.956862100580181E-4]:0.0012037365330985386)[&theta=0.10015976039603966]:0.009026092736170221,(5[&theta=6.555309294669904E-4]:8.878093803921046E-4,9[&theta=5.664089803021077E-4]:8.878093803921046E-4)[&theta=0.04970809805254127]:0.009342019888876655)[&theta=0.20210693655861617]:0.02304444237939488)[&theta=0.25349867362486755]:0.007461364642770453)[&theta=0.025503127375277473]:0.042666310357167364,11[&theta=1.955745699882009E-5]:0.08340194664860145)[&theta=0.027486609436856674]:0.0;
tree STATE_1341500 = (((1[&theta=0.005249218101967574]:0.033253127770315166,2[&theta=0.0033120337147571214]:0.033253127770315166)[&theta=0.0702820257853741]:0.007237743225952574,((((3[&theta=0.0010670765368304325]:0.0015321730869074205,(10[&theta=5.184802633984299E-4]:8.301926084120649E-4,13[&theta=5.470536330531577E-4]:8.301926084120649E-4)[&theta=0.020496605305891376]:7.019804784953556E-4)[&theta=0.3903777752363312]:0.006277335088746007,(6[&theta=8.935175907502795E-4]:0.0013056433602542346,7[&theta=8.582503162399417E-4]:0.0013056433602542346)[&theta=0.752802098673608]:0.006503864815399193)[&theta=0.44390755226970036]:0.01997952401088064,12[&theta=0.004927235539652243]:0.027789032186534068)[&theta=0.03847864004629233]:0.005285306733369351,((4[&theta=8.283233947507937E-4]:0.001196503727755362,8[&theta=7.051898500570659E-4]:0.001196503727755362)[&theta=0.0959271868706112]:0.00897185830033223,(5[&theta=6.631711007804044E-4]:8.824748638648932E-4,9[&theta=5.794686114336746E-4]:8.824748638648932E-4)[&theta=0.05243631611970461]:0.0092858871642227)[&theta=0.20594203102749473]:0.022905976891815824)[&theta=0.2770492226218266]:0.007416532076364321)[&theta=0.02516596684785998]:0.04240994435926034,11[&theta=8.290506085426086E-5]:0.08290081535552808)[&theta=0.028429643102280213]:0.0;
tree STATE_1342000 = (((1[&theta=0.005254503168437592]:0.03332766392292872,2[&theta=0.003252350301387659]:0.03332766392292872)[&theta=0.06916744105566497]:0.00725396646778996,((((3[&theta=0.0010670765368304325]:0.0015356074190949046,(10[&theta=5.184802633984299E-4]:8.320534668367718E-4,13[&theta=5.470536330531577E-4]:8.320534668367718E-4)[&theta=0.027587322955410942]:7.035539522581328E-4)[&theta=0.3502752034943263]:0.006291405596922352,(6[&theta=9.217285494352891E-4]:0.0013085699310547614,7[&theta=8.582503162399417E-4]:0.0013085699310547614)[&theta=0.6281770368722028]:0.006518443084962494)[&theta=0.4547737605124513]:0.020024307673371197,12[&theta=0.005167532640222327]:0.027851320689388455)[&theta=0.03964135808043724]:0.005297153631862894,((4[&theta=8.283233947507937E-4]:0.0011991856644763426,8[&theta=7.051898500570659E-4]:0.0011991856644763426)[&theta=0.09761104934925204]:0.008991968522868883,(5[&theta=6.631711007804044E-4]:8.84452911812292E-4,9[&theta=5.794686114336746E-4]:8.84452911812292E-4)[&theta=0.049842683436796896]:0.009306701275532934)[&theta=0.2083330834638491]:0.022957320133906126)[&theta=0.303809444388501]:0.007433156069467331)[&theta=0.025514724169222736]:0.041385948212869984,11[&theta=5.049670207770786E-5]:0.08196757860358866)[&theta=0.030074725388023946]:0.0;
tree STATE_1342500 = (((1[&theta=0.005254503168437592]:0.033355104929706295,2[&theta=0.003499602145325165]:0.033355104929706295)[&theta=0.0795573122828708]:0.007259939167930815,((((3[&theta=0.0010670765368304325]:0.0015368717925503177,(10[&theta=5.477389810605496E-4]:8.327385549028173E-4,13[&theta=5.413921393478818E-4]:8.327385549028173E-4)[&theta=0.022509461831361374]:7.041332376475003E-4)[&theta=0.30252886796774875]:0.006759689485140793,(6[&theta=8.909866492189741E-4]:0.0013096473685982402,7[&theta=8.915270914031287E-4]:0.0013096473685982402)[&theta=0.6353935180479298]:0.00698691390909287)[&theta=0.4547737605124513]:0.019577691360410262,12[&theta=0.004778319126502898]:0.027874252638101372)[&theta=0.03973320879433476]:0.005301515150541489,((4[&theta=8.601201716284799E-4]:0.0012001730382695543,8[&theta=7.273374703502166E-4]:0.0012001730382695543)[&theta=0.09761104934925204]:0.008999372242185976,(5[&theta=6.933743892330325E-4]:8.851811440221347E-4,9[&theta=5.794686114336746E-4]:8.851811440221347E-4)[&theta=0.05346044746849629]:0.009314364136433396)[&theta=0.19048245658270757]:0.02297622250818733)[&theta=0.3027453235099826]:0.0074392763089942485)[&theta=0.024123183080433475]:0.04142002417114993,11[&theta=4.0323990054915024E-5]:0.08203506826878704)[&theta=0.029589509709195393]:0.0;
tree STATE_1343000 = (((1[&theta=0.005254503168437592]:0.033355104929706295,2[&theta=0.003110267606401938]:0.033355104929706295)[&theta=0.0610191791445585]:0.007259939167930815,((((3[&theta=0.0010360388350232166]:0.0015368717925503177,(10[&theta=5.477389810605496E-4]:8.327385549028173E-4,13[&theta=5.413921393478818E-4]:8.327385549028173E-4)[&theta=0.02255658324112723]:7.041332376475003E-4)[&theta=0.32535028592540877]:0.006759689485140793,(6[&theta=8.909866492189741E-4]:0.0013096473685982402,7[&theta=8.915270914031287E-4]:0.0013096473685982402)[&theta=0.5886323844322578]:0.00698691390909287)[&theta=0.47548295713823996]:0.019577691360410262,12[&theta=0.005113967857969659]:0.027874252638101372)[&theta=0.03832890927032098]:0.005318943238489117,((4[&theta=8.102483912797712E-4]:0.0012001730382695543,8[&theta=7.08034159811167E-4]:0.0012001730382695543)[&theta=0.10801949803148717]:0.008999372242185976,(5[&theta=6.926303997520001E-4]:8.851811440221347E-4,9[&theta=5.825822629099333E-4]:8.851811440221347E-4)[&theta=0.051593808189913756]:0.009314364136433396)[&theta=0.20154425258925354]:0.022993650596134958)[&theta=0.26375173761363846]:0.00742184822104662)[&theta=0.024784042723319386]:0.04142002417114993,11[&theta=1.1929527515549924E-4]:0.08203506826878704)[&theta=0.028810537612269704]:0.0;
tree STATE_1343500 = (((1[&theta=0.00556604512041166]:0.033355104929706295,2[&theta=0.0033182462460610487]:0.033355104929706295)[&theta=0.0593861881339576]:0.007259939167930815,((((3[&theta=0.0010360388350232166]:0.0015368717925503177,(10[&theta=5.406508407762361E-4]:8.327385549028173E-4,13[&theta=5.413921393478818E-4]:8.327385549028173E-4)[&theta=0.020807888127331288]:7.041332376475003E-4)[&theta=0.340663290856923]:0.006759689485140793,(6[&theta=8.909866492189741E-4]:0.0013096473685982402,7[&theta=8.928518558324099E-4]:0.0013096473685982402)[&theta=0.722508739104462]:0.00698691390909287)[&theta=0.4545945571972121]:0.019577691360410262,12[&theta=0.005113967857969659]:0.027874252638101372)[&theta=0.037748485126959094]:0.005318943238489117,((4[&theta=8.102483912797712E-4]:0.0012001730382695543,8[&theta=6.977081684315406E-4]:0.0012001730382695543)[&theta=0.10085262195122151]:0.008999372242185976,(5[&theta=6.919823636455836E-4]:8.851811440221347E-4,9[&theta=5.825822629099333E-4]:8.851811440221347E-4)[&theta=0.051593808189913756]:0.009314364136433396)[&theta=0.21774998260927172]:0.022993650596134958)[&theta=0.309264926155024]:0.00742184822104662)[&theta=0.024784042723319386]:0.04142002417114993,11[&theta=4.169782668560363E-5]:0.08203506826878704)[&theta=0.03168996097944182]:0.0;
tree STATE_1344000 = (((1[&theta=0.005580320728337517]:0.03445457198214074,2[&theta=0.0029713289497480476]:0.03445457198214074)[&theta=0.060232817315475626]:0.0064077764830425335,((((3[&theta=0.0010360388350232166]:0.0015462297808302888,(10[&theta=5.25120327579217E-4]:8.378090869243136E-4,13[&theta=5.484070144942467E-4]:8.378090869243136E-4)[&theta=0.025454083803071823]:7.084206939059752E-4)[&theta=0.3453138390174323]:0.0068008491285702685,(6[&theta=8.955276350968232E-4]:0.0013176217909187254,7[&theta=8.989403105191504E-4]:0.0013176217909187254)[&theta=0.48984158373962633]:0.007029457118481832)[&theta=0.4765936929068927]:0.019696899616549565,12[&theta=0.004911551125874291]:0.028043978525950124)[&theta=0.0372321629646206]:0.0053513302005824305,((4[&theta=7.892223488049785E-4]:0.001207480873106855,8[&theta=6.977081684315406E-4]:0.001207480873106855)[&theta=0.09917396190488935]:0.009054169278853377,(5[&theta=6.767758941599835E-4]:8.905709981476143E-4,9[&theta=5.738133642279383E-4]:8.905709981476143E-4)[&theta=0.051593808189913756]:0.009371079153812616)[&theta=0.21862026927114234]:0.02313365857457232)[&theta=0.28870160550009427]:0.007467039738650719)[&theta=0.024784042723319386]:0.04167223004975906,11[&theta=8.878904716269078E-5]:0.08253457851494234)[&theta=0.028989943967851043]:0.0;
tree STATE_1344500 = (((1[&theta=0.0056721663552523]:0.03445457198214074,2[&theta=0.0032019215723159485]:0.03445457198214074)[&theta=0.059436794641998705]:0.0064077764830425335,((((3[&theta=0.0010360388350232166]:0.0015462297808302888,(10[&theta=5.345212744827666E-4]:8.378090869243136E-4,13[&theta=5.484070144942467E-4]:8.378090869243136E-4)[&theta=0.019806287878335414]:7.084206939059752E-4)[&theta=0.3173834883083061]:0.0068008491285702685,(6[&theta=9.159743420683782E-4]:0.0013176217909187254,7[&theta=8.989403105191504E-4]:0.0013176217909187254)[&theta=0.5049549726462669]:0.007029457118481832)[&theta=0.442788057685294]:0.019696899616549565,12[&theta=0.004911551125874291]:0.028043978525950124)[&theta=0.037806927848568254]:0.0053513302005824305,((4[&theta=7.877269333095127E-4]:0.001207480873106855,8[&theta=6.863386058610377E-4]:0.001207480873106855)[&theta=0.09834981223018929]:0.009054169278853377,(5[&theta=6.767758941599835E-4]:8.905709981476143E-4,9[&theta=5.94139034487363E-4]:8.905709981476143E-4)[&theta=0.05192424126744665]:0.009371079153812616)[&theta=0.21862026927114234]:0.02313365857457232)[&theta=0.33170279886280973]:0.007467039738650719)[&theta=0.024784042723319386]:0.04167223004975906,11[&theta=7.963914383140043E-5]:0.08253457851494234)[&theta=0.02767302624678503]:0.0;
tree STATE_1345000 = (((1[&theta=0.005210456285835512]:0.03445457198214074,2[&theta=0.003330453725623398]:0.03445457198214074)[&theta=0.05890919217802447]:0.0064077764830425335,((((3[&theta=0.0010867539341985412]:0.0015462297808302888,(10[&theta=5.345212744827666E-4]:8.378090869243136E-4,13[&theta=5.437904587068885E-4]:8.378090869243136E-4)[&theta=0.024797028419540557]:7.084206939059752E-4)[&theta=0.37698812846222163]:0.007727095319986636,(6[&theta=9.159743420683782E-4]:0.0013232360026061718,7[&theta=8.935939963646075E-4]:0.0013232360026061718)[&theta=0.6291433772567333]:0.007950089098210752)[&theta=0.4228037510789134]:0.018770653425133198,12[&theta=0.004867447125374134]:0.028043978525950124)[&theta=0.03779221635963163]:0.0053513302005824305,((4[&theta=8.436870532713314E-4]:0.001207480873106855,8[&theta=7.035592850847052E-4]:0.001207480873106855)[&theta=0.0932129405352204]:0.009054169278853377,(5[&theta=6.767758941599835E-4]:8.905709981476143E-4,9[&theta=5.877211940269461E-4]:8.905709981476143E-4)[&theta=0.05367016984853207]:0.009371079153812616)[&theta=0.2149175218592519]:0.02313365857457232)[&theta=0.31365715900577684]:0.007467039738650719)[&theta=0.024784042723319386]:0.04167223004975906,11[&theta=2.039871882853898E-5]:0.08253457851494234)[&theta=0.028853981697129414]:0.0;
tree STATE_1345500 = (((1[&theta=0.005304890935324635]:0.03445457198214074,2[&theta=0.0032275540193178803]:0.03445457198214074)[&theta=0.05776343437642595]:0.0064077764830425335,((((3[&theta=0.0010894874063449669]:0.0015462297808302888,(10[&theta=5.345212744827666E-4]:8.378090869243136E-4,13[&theta=5.437904587068885E-4]:8.378090869243136E-4)[&theta=0.032734310680463896]:7.084206939059752E-4)[&theta=0.3977681898180979]:0.007727095319986636,(6[&theta=9.159743420683782E-4]:0.0013232360026061718,7[&theta=8.935939963646075E-4]:0.0013232360026061718)[&theta=0.6805469563365792]:0.007950089098210752)[&theta=0.3692315147012133]:0.018770653425133198,12[&theta=0.004867447125374134]:0.028043978525950124)[&theta=0.03779221635963163]:0.0053513302005824305,((4[&theta=7.933070296105968E-4]:0.001207480873106855,8[&theta=7.035592850847052E-4]:0.001207480873106855)[&theta=0.09748047954838797]:0.009054169278853377,(5[&theta=6.767758941599835E-4]:8.905709981476143E-4,9[&theta=5.695821866462117E-4]:8.905709981476143E-4)[&theta=0.05138872469039026]:0.009371079153812616)[&theta=0.21001226289725458]:0.02313365857457232)[&theta=0.2707504279193757]:0.007467039738650719)[&theta=0.024614143643886213]:0.04167223004975906,11[&theta=3.934776918658978E-5]:0.08253457851494234)[&theta=0.02779719281006381]:0.0;
tree STATE_1346000 = (((1[&theta=0.004847289984954335]:0.03425829797386286,2[&theta=0.003389515401741852]:0.03425829797386286)[&theta=0.053852057718421616]:0.00637127392613579,((((3[&theta=0.0010894874063449669]:0.001537421524063683,(10[&theta=5.226129957904983E-4]:8.33036421405569E-4,13[&theta=5.437904587068885E-4]:8.33036421405569E-4)[&theta=0.023239529720828343]:7.043851026581141E-4)[&theta=0.4271432153235998]:0.0076830771278121645,(6[&theta=9.159743420683782E-4]:0.001315698052801898,7[&theta=8.938550943793955E-4]:0.001315698052801898)[&theta=0.8289988060195205]:0.00790480059907395)[&theta=0.35883427285921904]:0.018663724469880016,12[&theta=0.005180482666317174]:0.027884223121755865)[&theta=0.039775826195602125]:0.005320845798435999,((4[&theta=7.933070296105968E-4]:0.0012006023342874957,8[&theta=7.035592850847052E-4]:0.0012006023342874957)[&theta=0.09653593779486584]:0.00900259127356258,(5[&theta=6.767758941599835E-4]:8.854977689821767E-4,9[&theta=5.695821866462117E-4]:8.854977689821767E-4)[&theta=0.050790138187130275]:0.009317695838867898)[&theta=0.21320918473690792]:0.02300187531234179)[&theta=0.44704064969249796]:0.007424502979806784)[&theta=0.025338442002311428]:0.042167535266823444,11[&theta=4.950239349232036E-5]:0.08279710716682209)[&theta=0.028736546218665053]:0.0;
tree STATE_1346500 = (((1[&theta=0.004874770607321108]:0.034505611083517636,2[&theta=0.003342585484562507]:0.034505611083517636)[&theta=0.06300081087739656]:0.006417268609477535,((((3[&theta=0.0010880796312494308]:0.0015485202802907572,(10[&theta=5.468383881829801E-4]:8.390501710667658E-4,13[&theta=5.437904587068885E-4]:8.390501710667658E-4)[&theta=0.027448627848183735]:7.094701092239914E-4)[&theta=0.3450118048792152]:0.007738541812533115,(6[&theta=8.799163514453722E-4]:0.001325196171390668,7[&theta=8.938550943793955E-4]:0.001325196171390668)[&theta=0.5344003443143323]:0.007961865921433204)[&theta=0.43855204997611386]:0.018798459235159586,12[&theta=0.005180482666317174]:0.02808552132798346)[&theta=0.039775826195602125]:0.005359257365800171,((4[&theta=8.026928181632671E-4]:0.0012092695686310687,8[&theta=7.035592850847052E-4]:0.0012092695686310687)[&theta=0.09653593779486584]:0.009067581625520939,(5[&theta=6.767758941599835E-4]:8.918902408734081E-4,9[&theta=5.92433174470643E-4]:8.918902408734081E-4)[&theta=0.050790138187130275]:0.0093849609532786)[&theta=0.21536495556277843]:0.023167927499631622)[&theta=0.39568540282352355]:0.007478100999211541)[&theta=0.02530777638946571]:0.042471945727648786,11[&theta=7.414571914853268E-5]:0.08339482542064396)[&theta=0.029187094950467108]:0.0;
tree STATE_1347000 = (((1[&theta=0.00578589983611634]:0.0347001489694244,2[&theta=0.0036715047013111445]:0.0347001489694244)[&theta=0.06316923842686162]:0.0064534482866193815,((((3[&theta=0.0010986414617418362]:0.001557250624491368,(10[&theta=5.276981571827999E-4]:8.437806204436503E-4,13[&theta=5.610255628781806E-4]:8.437806204436503E-4)[&theta=0.02876444263303896]:7.134700040477177E-4)[&theta=0.36123500203794195]:0.0077821706461325985,(6[&theta=9.250090459891531E-4]:0.0013326674450038233,7[&theta=9.034363564423593E-4]:0.0013326674450038233)[&theta=0.6160197309793698]:0.008006753825620144)[&theta=0.39963367850224535]:0.018904442360891255,12[&theta=0.005180482666317174]:0.028243863631515223)[&theta=0.04053948846928644]:0.005389472121175742,((4[&theta=8.087321777996843E-4]:0.0012160872640141031,8[&theta=7.009943920794847E-4]:0.0012160872640141031)[&theta=0.10402859467980101]:0.00911870340265586,(5[&theta=6.652498282131504E-4]:8.969185952909096E-4,9[&theta=5.92433174470643E-4]:8.969185952909096E-4)[&theta=0.05374553669485337]:0.009437872071379054)[&theta=0.20379838324466887]:0.023298545086021)[&theta=0.2628520822540117]:0.007520261503352818)[&theta=0.025098126640050542]:0.04271139671178599,11[&theta=6.798203519872652E-5]:0.08386499396782977)[&theta=0.026481121416054042]:0.0;
tree STATE_1347500 = (((1[&theta=0.005420983697847779]:0.034932633180466965,2[&theta=0.003406445350213699]:0.034932633180466965)[&theta=0.0535656344333715]:0.006220964075576818,((((3[&theta=0.0010954265658740703]:0.001557250624491368,(10[&theta=5.276981571827999E-4]:8.437806204436503E-4,13[&theta=5.457790752106348E-4]:8.437806204436503E-4)[&theta=0.028459088577269306]:7.134700040477177E-4)[&theta=0.3692911720524277]:0.0077821706461325985,(6[&theta=9.412959099585059E-4]:0.0013326674450038233,7[&theta=9.123342977103992E-4]:0.0013326674450038233)[&theta=1.004688087716926]:0.008006753825620144)[&theta=0.40485707637104734]:0.018904442360891255,12[&theta=0.004887498262868382]:0.028243863631515223)[&theta=0.03829363986970648]:0.005389472121175742,((4[&theta=8.295012461642936E-4]:0.0012160872640141031,8[&theta=7.072497481477033E-4]:0.0012160872640141031)[&theta=0.10274043695770517]:0.00911870340265586,(5[&theta=6.652498282131504E-4]:8.969185952909096E-4,9[&theta=5.920433618495459E-4]:8.969185952909096E-4)[&theta=0.04976340449672089]:0.009437872071379054)[&theta=0.2145002263548125]:0.023298545086021)[&theta=0.27294206235010093]:0.007520261503352818)[&theta=0.02588012620339634]:0.04271139671178599,11[&theta=5.9624877814369774E-5]:0.08386499396782977)[&theta=0.027841541652552506]:0.0;
tree STATE_1348000 = (((1[&theta=0.005363951501681019]:0.034501226341967145,2[&theta=0.0032660340386295597]:0.034501226341967145)[&theta=0.05316251545409035]:0.006144137160457058,((((3[&theta=0.0010624842489562808]:0.0015380190777255392,(10[&theta=5.276981571827999E-4]:8.333601998594799E-4,13[&theta=5.457790752106348E-4]:8.333601998594799E-4)[&theta=0.022092089085155663]:7.046588778660593E-4)[&theta=0.37884275748088836]:0.007686063329579334,(6[&theta=9.180090420523682E-4]:0.0013162094286198135,7[&theta=9.045608196270667E-4]:0.0013162094286198135)[&theta=0.6004972858268889]:0.00790787297868506)[&theta=0.4373189318900718]:0.018930066737211787,12[&theta=0.005344743572376731]:0.02815414914451666)[&theta=0.03849212552536326]:0.005063825677026845,((4[&theta=8.295012461642936E-4]:0.0012010689755501927,8[&theta=7.072497481477033E-4]:0.0012010689755501927)[&theta=0.09859719913409493]:0.009006090334358537,(5[&theta=6.391547454173178E-4]:8.858419377258419E-4,9[&theta=5.88588245686219E-4]:8.858419377258419E-4)[&theta=0.04976340449672089]:0.009321317372182888)[&theta=0.21856249455531956]:0.023010815511634773)[&theta=0.23624155958322718]:0.007427388680880699)[&theta=0.02588012620339634]:0.0421839246335103,11[&theta=5.047009280371472E-5]:0.0828292881359345)[&theta=0.02915887800072322]:0.0;
tree STATE_1348500 = (((1[&theta=0.005576309574014939]:0.03470423733383244,2[&theta=0.0032660340386295597]:0.03470423733383244)[&theta=0.04964155676930358]:0.006180290292138166,((((3[&theta=0.0010624842489562808]:0.0015470690394684065,(10[&theta=5.3164753753423E-4]:8.382638307935706E-4,13[&theta=5.457790752106348E-4]:8.382638307935706E-4)[&theta=0.026858067729743054]:7.088052086748359E-4)[&theta=0.40840571051631924]:0.007731289412983198,(6[&theta=9.180090420523682E-4]:0.0013239542252527822,7[&theta=8.990864975238749E-4]:0.0013239542252527822)[&theta=0.624641473696119]:0.007954404227198822)[&theta=0.4598934779886648]:0.019041454419096094,12[&theta=0.005016682039071208]:0.0283198128715477)[&theta=0.0355321343278722]:0.005093622075077648,((4[&theta=8.295012461642936E-4]:0.0012081362664809062,8[&theta=7.072497481477033E-4]:0.0012081362664809062)[&theta=0.10752608211435064]:0.009059083677652614,(5[&theta=6.595507120402767E-4]:8.910543799918388E-4,9[&theta=5.88588245686219E-4]:8.910543799918388E-4)[&theta=0.04919729654665294]:0.009376165564141682)[&theta=0.21856249455531956]:0.023146215002491824)[&theta=0.27895302267910466]:0.007471092679345259)[&theta=0.02588012620339634]:0.042432141908332284,11[&theta=4.010137422258964E-5]:0.08331666953430289)[&theta=0.02915887800072322]:0.0;
tree STATE_1349000 = (((1[&theta=0.005419908553526761]:0.03470423733383244,2[&theta=0.0034448657360399574]:0.03470423733383244)[&theta=0.0601250469973593]:0.006180290292138166,((((3[&theta=0.0010624842489562808]:0.0015470690394684065,(10[&theta=5.309824930078482E-4]:8.382638307935706E-4,13[&theta=5.715808252248352E-4]:8.382638307935706E-4)[&theta=0.024725436546386263]:7.088052086748359E-4)[&theta=0.3175427031079844]:0.007731289412983198,(6[&theta=8.980085297228627E-4]:0.0013239542252527822,7[&theta=8.990864975238749E-4]:0.0013239542252527822)[&theta=0.5239597683177829]:0.007954404227198822)[&theta=0.4258179852551928]:0.019200487702415833,12[&theta=0.0050078511526850025]:0.028478846154867437)[&theta=0.036312798960040894]:0.004934588791757909,((4[&theta=8.311389341427515E-4]:0.0012081362664809062,8[&theta=7.072497481477033E-4]:0.0012081362664809062)[&theta=0.0954568406232134]:0.009059083677652614,(5[&theta=6.595507120402767E-4]:8.910543799918388E-4,9[&theta=6.010456271336789E-4]:8.910543799918388E-4)[&theta=0.04919729654665294]:0.009376165564141682)[&theta=0.21856249455531956]:0.023146215002491824)[&theta=0.22959465560279077]:0.007471092679345259)[&theta=0.025382135065647675]:0.042432141908332284,11[&theta=3.573168081740236E-5]:0.08331666953430289)[&theta=0.024444615564503752]:0.0;
tree STATE_1349500 = (((1[&theta=0.005743147035823077]:0.03470423733383244,2[&theta=0.003438159881959387]:0.03470423733383244)[&theta=0.05468891576320858]:0.006180290292138166,((((3[&theta=0.0010624842489562808]:0.0015470690394684065,(10[&theta=5.332829169791751E-4]:8.382638307935706E-4,13[&theta=5.513820799137801E-4]:8.382638307935706E-4)[&theta=0.029345589993258012]:7.088052086748359E-4)[&theta=0.38077826962887884]:0.007731289412983198,(6[&theta=8.97154581711936E-4]:0.0013239542252527822,7[&theta=8.772010856824098E-4]:0.0013239542252527822)[&theta=0.6734320774728831]:0.007954404227198822)[&theta=0.3639670797119876]:0.019200487702415833,12[&theta=0.0050078511526850025]:0.028478846154867437)[&theta=0.03616265404376261]:0.004934588791757909,((4[&theta=8.311389341427515E-4]:0.0012081362664809062,8[&theta=7.302838274802603E-4]:0.0012081362664809062)[&theta=0.09672933863642284]:0.009059083677652614,(5[&theta=6.595507120402767E-4]:8.910543799918388E-4,9[&theta=5.843504978310781E-4]:8.910543799918388E-4)[&theta=0.05461913795481007]:0.009376165564141682)[&theta=0.1989365066744729]:0.023146215002491824)[&theta=0.22884779723819612]:0.007471092679345259)[&theta=0.024599312393323435]:0.042432141908332284,11[&theta=3.451135803516331E-5]:0.08331666953430289)[&theta=0.023355516105084805]:0.0;
tree STATE_1350000 = (((1[&theta=0.005223587133771113]:0.03438801284328728,2[&theta=0.003426164179623347]:0.03438801284328728)[&theta=0.05287837974627201]:0.006123975579607449,((((3[&theta=0.0010624842489562808]:0.0015329721695634987,(10[&theta=5.332829169791751E-4]:8.306255833287082E-4,13[&theta=5.513820799137801E-4]:8.306255833287082E-4)[&theta=0.026004955894127706]:7.023465862347905E-4)[&theta=0.42489276363462825]:0.007660842019704961,(6[&theta=8.97154581711936E-4]:0.0013118903741916462,7[&theta=8.604028850673739E-4]:0.0013118903741916462)[&theta=0.6422461967356945]:0.007881923815076814)[&theta=0.3929816406976226]:0.01902553314618947,12[&theta=0.005311273114314501]:0.02821934733545793)[&theta=0.03548913558793193]:0.004889624892631901,((4[&theta=8.311389341427515E-4]:0.0011971277469245752,8[&theta=7.118279935341418E-4]:0.0011971277469245752)[&theta=0.10215163122771961]:0.00897653744293162,(5[&theta=6.595507120402767E-4]:8.829351058337448E-4,9[&theta=5.726767534288938E-4]:8.829351058337448E-4)[&theta=0.05118246208041062]:0.009290730084022451)[&theta=0.2075342193867389]:0.022935307038233637)[&theta=0.2576376266029071]:0.0074030161948049)[&theta=0.02533691430772742]:0.04204550086710644,11[&theta=5.410800354058754E-5]:0.08255748929000117)[&theta=0.02710102204927783]:0.0;
tree STATE_1350500 = (((1[&theta=0.0054043511793348716]:0.03438801284328728,2[&theta=0.003426164179623347]:0.03438801284328728)[&theta=0.04872294285233863]:0.006123975579607449,((((3[&theta=0.0010624842489562808]:0.0015329721695634987,(10[&theta=5.332829169791751E-4]:8.306255833287082E-4,13[&theta=5.513820799137801E-4]:8.306255833287082E-4)[&theta=0.027855732448399895]:7.023465862347905E-4)[&theta=0.40286611106251063]:0.007660842019704961,(6[&theta=8.97154581711936E-4]:0.0013118903741916462,7[&theta=9.111475814959588E-4]:0.0013118903741916462)[&theta=0.4954247373071878]:0.007881923815076814)[&theta=0.41111158996830927]:0.01902553314618947,12[&theta=0.005311273114314501]:0.02821934733545793)[&theta=0.03444035518796793]:0.004889624892631901,((4[&theta=8.017200845567428E-4]:0.0011971277469245752,8[&theta=7.213793072970629E-4]:0.0011971277469245752)[&theta=0.09732256248955821]:0.00897653744293162,(5[&theta=6.82959249680908E-4]:8.829351058337448E-4,9[&theta=5.726767534288938E-4]:8.829351058337448E-4)[&theta=0.04798404263309153]:0.009290730084022451)[&theta=0.2075342193867389]:0.022935307038233637)[&theta=0.40242907183803805]:0.0074030161948049)[&theta=0.02533691430772742]:0.04204550086710644,11[&theta=3.6534993079659724E-5]:0.08255748929000117)[&theta=0.026510453861572532]:0.0;
tree STATE_1351000 = (((1[&theta=0.0055093004906047]:0.03438801284328728,2[&theta=0.00347587532900655]:0.03438801284328728)[&theta=0.04513857329810363]:0.006123975579607449,((((3[&theta=0.0010624842489562808]:0.0015329721695634987,(10[&theta=5.332829169791751E-4]:8.306255833287082E-4,13[&theta=5.513820799137801E-4]:8.306255833287082E-4)[&theta=0.025457599541863083]:7.023465862347905E-4)[&theta=0.35683362350608394]:0.007660842019704961,(6[&theta=8.891701491822157E-4]:0.0013118903741916462,7[&theta=8.964776468085805E-4]:0.0013118903741916462)[&theta=0.5458616948661491]:0.007881923815076814)[&theta=0.42942583207935797]:0.01902553314618947,12[&theta=0.005239327096190548]:0.02821934733545793)[&theta=0.03444035518796793]:0.004889624892631901,((4[&theta=8.017200845567428E-4]:0.0011971277469245752,8[&theta=7.229034136292599E-4]:0.0011971277469245752)[&theta=0.10121011281229417]:0.00897653744293162,(5[&theta=6.82959249680908E-4]:8.829351058337448E-4,9[&theta=5.979222642213485E-4]:8.829351058337448E-4)[&theta=0.05033780098253055]:0.009290730084022451)[&theta=0.21601908465149364]:0.022935307038233637)[&theta=0.31099764687050807]:0.0074030161948049)[&theta=0.026133469240871635]:0.04256997810680241,11[&theta=3.1460724511158215E-5]:0.08308196652969714)[&theta=0.02748628349877756]:0.0;
tree STATE_1351500 = (((1[&theta=0.0055324326310443395]:0.034406027028088176,2[&theta=0.00327407769952031]:0.034406027028088176)[&theta=0.06250289601077652]:0.0061271836285374595,((((3[&theta=0.0010624842489562808]:0.00153377521811658,(10[&theta=5.332829169791751E-4]:8.310607071268358E-4,13[&theta=5.513820799137801E-4]:8.310607071268358E-4)[&theta=0.024300353311976313]:7.027145109897441E-4)[&theta=0.36416047983423644]:0.008756385731982898,(6[&theta=8.891701491822157E-4]:0.0013125776088901704,7[&theta=8.828048029001873E-4]:0.0013125776088901704)[&theta=0.7041656780238944]:0.008977583341209308)[&theta=0.42942583207935797]:0.017943969110378887,12[&theta=0.0053047101264732015]:0.028234130060478365)[&theta=0.033918927178769355]:0.004892186326083275,((4[&theta=8.017200845567428E-4]:0.0011977548631397997,8[&theta=7.229034136292599E-4]:0.0011977548631397997)[&theta=0.10121011281229417]:0.008981239808407229,(5[&theta=6.861264505433421E-4]:8.833976320121596E-4,9[&theta=5.714369634183085E-4]:8.833976320121596E-4)[&theta=0.050856612989312155]:0.00929559703953487)[&theta=0.23044090234573436]:0.02294732171501461)[&theta=0.5125098597237776]:0.007406894270063996)[&theta=0.026202324744597855]:0.04259227841988187,11[&theta=1.5889958014478514E-5]:0.0831254890765075)[&theta=0.02785104214519558]:0.0;
tree STATE_1352000 = (((1[&theta=0.005450327966976246]:0.034406027028088176,2[&theta=0.00327407769952031]:0.034406027028088176)[&theta=0.05379446280286656]:0.0061271836285374595,((((3[&theta=0.0010624842489562808]:0.00153377521811658,(10[&theta=5.223261525386455E-4]:8.310607071268358E-4,13[&theta=5.681007855468779E-4]:8.310607071268358E-4)[&theta=0.019257289618312974]:7.027145109897441E-4)[&theta=0.5021533218916261]:0.008756385731982898,(6[&theta=8.891701491822157E-4]:0.0013125776088901704,7[&theta=9.154748874791167E-4]:0.0013125776088901704)[&theta=0.7102841582888213]:0.008977583341209308)[&theta=0.34439814436436145]:0.017943969110378887,12[&theta=0.004688426182963927]:0.028234130060478365)[&theta=0.03639255037801]:0.004892186326083275,((4[&theta=8.247098309144053E-4]:0.0011977548631397997,8[&theta=6.947178565900903E-4]:0.0011977548631397997)[&theta=0.10861266872646763]:0.008981239808407229,(5[&theta=6.506697072843539E-4]:8.833976320121596E-4,9[&theta=5.789284440818277E-4]:8.833976320121596E-4)[&theta=0.050856612989312155]:0.00929559703953487)[&theta=0.2064760355549833]:0.02294732171501461)[&theta=0.2622342285998782]:0.007406894270063996)[&theta=0.026202324744597855]:0.04259227841988187,11[&theta=4.947436926677047E-5]:0.0831254890765075)[&theta=0.02526985334392401]:0.0;
tree STATE_1352500 = (((1[&theta=0.005941599658496752]:0.034105643025670124,2[&theta=0.00327407769952031]:0.034105643025670124)[&theta=0.06072301029579319]:0.0060736898630298075,((((3[&theta=0.0010660037452205535]:0.0015203844962395274,(10[&theta=5.223261525386455E-4]:8.238050788831173E-4,13[&theta=5.649134100836489E-4]:8.238050788831173E-4)[&theta=0.02394843622586121]:6.965794173564101E-4)[&theta=0.4337649711358613]:0.008679937550658677,(6[&theta=8.891701491822157E-4]:0.0013011180667779447,7[&theta=8.719449215675351E-4]:0.0013011180667779447)[&theta=0.7232839191595632]:0.008899203980120259)[&theta=0.3937323156904237]:0.01778730814931409,12[&theta=0.004880433109751012]:0.027987630196212296)[&theta=0.03366300750778668]:0.0048494747828991686,((4[&theta=8.247098309144053E-4]:0.0011872977882961423,8[&theta=6.879524076570838E-4]:0.0011872977882961423)[&theta=0.09020555214267553]:0.008902828524299264,(5[&theta=6.682903751669715E-4]:8.756850729243633E-4,9[&theta=5.789284440818277E-4]:8.756850729243633E-4)[&theta=0.050856612989312155]:0.009214441239671042)[&theta=0.21176779961622622]:0.02274697866651606)[&theta=0.2879417890726258]:0.007342227909588467)[&theta=0.026202324744597855]:0.042220423830178044,11[&theta=2.6894629027298802E-5]:0.08239975671887798)[&theta=0.02944800295760059]:0.0;
tree STATE_1353000 = (((1[&theta=0.0050845005391775494]:0.034105643025670124,2[&theta=0.003546865459838972]:0.034105643025670124)[&theta=0.06698918144516906]:0.0060736898630298075,((((3[&theta=0.0010660037452205535]:0.0015203844962395274,(10[&theta=5.223261525386455E-4]:8.238050788831173E-4,13[&theta=5.223418123371862E-4]:8.238050788831173E-4)[&theta=0.02879482400303029]:6.965794173564101E-4)[&theta=0.4597692239179479]:0.008679937550658677,(6[&theta=8.891701491822157E-4]:0.0013011180667779447,7[&theta=8.719449215675351E-4]:0.0013011180667779447)[&theta=0.5018642724686491]:0.008899203980120259)[&theta=0.3935437192217508]:0.01778730814931409,12[&theta=0.005272402096516348]:0.027987630196212296)[&theta=0.03505389674251127]:0.0048494747828991686,((4[&theta=8.267991839067185E-4]:0.0011872977882961423,8[&theta=6.953961550326122E-4]:0.0011872977882961423)[&theta=0.09773170150849456]:0.008902828524299264,(5[&theta=6.682903751669715E-4]:8.756850729243633E-4,9[&theta=5.510201864681438E-4]:8.756850729243633E-4)[&theta=0.049406946878148124]:0.009214441239671042)[&theta=0.19944219944804664]:0.02274697866651606)[&theta=0.27943487597929256]:0.007342227909588467)[&theta=0.026202324744597855]:0.042220423830178044,11[&theta=5.201733543437502E-5]:0.08239975671887798)[&theta=0.0275700185290226]:0.0;
tree STATE_1353500 = (((1[&theta=0.00536275587529678]:0.034105643025670124,2[&theta=0.003005586995716075]:0.034105643025670124)[&theta=0.05087367449980786]:0.0060736898630298075,((((3[&theta=0.0010660037452205535]:0.0015203844962395274,(10[&theta=5.223261525386455E-4]:8.238050788831173E-4,13[&theta=5.256513737463764E-4]:8.238050788831173E-4)[&theta=0.024176505822703]:6.965794173564101E-4)[&theta=0.3597515350801811]:0.008679937550658677,(6[&theta=8.891701491822157E-4]:0.0013011180667779447,7[&theta=8.719449215675351E-4]:0.0013011180667779447)[&theta=0.5372750912054561]:0.008899203980120259)[&theta=0.40065469291654005]:0.01778730814931409,12[&theta=0.005282720257578905]:0.027987630196212296)[&theta=0.0356682207796654]:0.004544435874747038,((4[&theta=8.095829041392986E-4]:0.0011872977882961423,8[&theta=6.953961550326122E-4]:0.0011872977882961423)[&theta=0.10214470209062457]:0.008902828524299264,(5[&theta=6.464755500379914E-4]:8.756850729243633E-4,9[&theta=5.80030614101399E-4]:8.756850729243633E-4)[&theta=0.04949506759781615]:0.009214441239671042)[&theta=0.22446509055768374]:0.022441939758363928)[&theta=0.3470056918209239]:0.007647266817740597)[&theta=0.026202324744597855]:0.042220423830178044,11[&theta=7.381068185907395E-5]:0.08239975671887798)[&theta=0.026676823851948646]:0.0;
tree STATE_1354000 = (((1[&theta=0.00536275587529678]:0.034105643025670124,2[&theta=0.0032107247880549484]:0.034105643025670124)[&theta=0.052578332338489776]:0.0060736898630298075,((((3[&theta=0.0010574141233205287]:0.0015203844962395274,(10[&theta=5.304600937349669E-4]:8.238050788831173E-4,13[&theta=5.48144946178428E-4]:8.238050788831173E-4)[&theta=0.023946973242629378]:6.965794173564101E-4)[&theta=0.25595301527633857]:0.006165222461242529,(6[&theta=9.055014857306669E-4]:0.0013011180667779447,7[&theta=8.594858326480433E-4]:0.0013011180667779447)[&theta=0.6844489869157888]:0.006384488890704112)[&theta=0.48369165781089196]:0.02030202323873024,12[&theta=0.004752308676574175]:0.027987630196212296)[&theta=0.032639727824350345]:0.004544435874747038,((4[&theta=8.095829041392986E-4]:0.0011872977882961423,8[&theta=6.74004156984336E-4]:0.0011872977882961423)[&theta=0.09720158879157012]:0.008902828524299264,(5[&theta=6.464755500379914E-4]:8.756850729243633E-4,9[&theta=5.80030614101399E-4]:8.756850729243633E-4)[&theta=0.04949506759781615]:0.009214441239671042)[&theta=0.21742686822521104]:0.022441939758363928)[&theta=0.38397696806673337]:0.007647266817740597)[&theta=0.025285056176896997]:0.042220423830178044,11[&theta=8.780590976057951E-5]:0.08239975671887798)[&theta=0.02401834027941118]:0.0;
tree STATE_1354500 = (((1[&theta=0.005273251896263407]:0.034105643025670124,2[&theta=0.003256148542396596]:0.034105643025670124)[&theta=0.057890730633177095]:0.0060736898630298075,((((3[&theta=0.0010689775873545162]:0.0015203844962395274,(10[&theta=5.304600937349669E-4]:8.238050788831173E-4,13[&theta=5.48144946178428E-4]:8.238050788831173E-4)[&theta=0.026397450766243905]:6.965794173564101E-4)[&theta=0.3641322525344787]:0.008113730157453328,(6[&theta=9.055014857306669E-4]:0.0013011180667779447,7[&theta=8.637647637998943E-4]:0.0013011180667779447)[&theta=0.6438154328769513]:0.008332996586914911)[&theta=0.3716343250297389]:0.01835351554251944,12[&theta=0.005002874743832853]:0.027987630196212296)[&theta=0.03609986916857246]:0.004544435874747038,((4[&theta=8.095829041392986E-4]:0.0011872977882961423,8[&theta=6.74004156984336E-4]:0.0011872977882961423)[&theta=0.09939997667546417]:0.008902828524299264,(5[&theta=6.864542458878357E-4]:8.756850729243633E-4,9[&theta=5.573566000722955E-4]:8.756850729243633E-4)[&theta=0.05111709100396869]:0.009214441239671042)[&theta=0.1960772451858812]:0.022441939758363928)[&theta=0.22184174979793525]:0.007647266817740597)[&theta=0.025285056176896997]:0.042220423830178044,11[&theta=3.6336652076252734E-5]:0.08239975671887798)[&theta=0.027661488157237575]:0.0;
tree STATE_1355000 = (((1[&theta=0.0056226348800730176]:0.03410810350565979,2[&theta=0.003366106237094769]:0.03410810350565979)[&theta=0.058958506279248715]:0.006074128036629413,((((3[&theta=0.0010607196774692598]:0.0015204941811859975,(10[&theta=5.193713172385979E-4]:8.238645105704323E-4,13[&theta=5.419169108109727E-4]:8.238645105704323E-4)[&theta=0.025827766030807456]:6.966296706155652E-4)[&theta=0.511809415295564]:0.008114315505475618,(6[&theta=9.361011030041013E-4]:0.00130121193320835,7[&theta=8.637647637998943E-4]:0.00130121193320835)[&theta=0.6417688284802202]:0.008333597753453267)[&theta=0.3492204124535756]:0.018354839618353415,12[&theta=0.004765594013499308]:0.02798964930501503)[&theta=0.03224358691480784]:0.004544763723529296,((4[&theta=8.095829041392986E-4]:0.0011873834434015945,8[&theta=6.74004156984336E-4]:0.0011873834434015945)[&theta=0.09825827659747143]:0.008903470800166015,(5[&theta=6.604574707103705E-4]:8.757482473848935E-4,9[&theta=5.612518036033006E-4]:8.757482473848935E-4)[&theta=0.05111709100396869]:0.009215105996182717)[&theta=0.20826443831219016]:0.022443558784976714)[&theta=0.234384322615094]:0.007647818513744881)[&theta=0.025654498058731066]:0.042223469733986725,11[&theta=6.440897612375867E-5]:0.08240570127627593)[&theta=0.024589698613626174]:0.0;
tree STATE_1355500 = (((1[&theta=0.005060499151445994]:0.03494111242272824,2[&theta=0.0034041353248730646]:0.03494111242272824)[&theta=0.037631776514387934]:0.005359283203083327,((((3[&theta=0.0010773386886518436]:0.001524965505811954,(10[&theta=5.300039013089946E-4]:8.262872529394244E-4,13[&theta=5.432463051331052E-4]:8.262872529394244E-4)[&theta=0.030343390674930092]:6.986782528725297E-4)[&theta=0.34786257706698154]:0.008138177312506089,(6[&theta=8.917294327934819E-4]:0.0013050384134622927,7[&theta=8.569187536617112E-4]:0.0013050384134622927)[&theta=0.7495279567210028]:0.008358104404855751)[&theta=0.3377218613463039]:0.018918871314650892,12[&theta=0.005069496262793644]:0.028582014132968937)[&theta=0.030837222119823336]:0.004048073002037342,((4[&theta=8.071175647923476E-4]:0.0011908751876625252,8[&theta=6.809935523616871E-4]:0.0011908751876625252)[&theta=0.10503216893049191]:0.008929653280005705,(5[&theta=6.604574707103705E-4]:8.783235645108137E-4,9[&theta=5.612518036033006E-4]:8.783235645108137E-4)[&theta=0.04996195813021321]:0.009242204903157417)[&theta=0.19665299374656933]:0.02250955866733805)[&theta=0.3369629555186873]:0.007670308490805286)[&theta=0.02496145560809901]:0.042347636496576795,11[&theta=8.375200060285274E-5]:0.08264803212238836)[&theta=0.025787075945516855]:0.0;
tree STATE_1356000 = (((1[&theta=0.005727113298498379]:0.03499220585702879,2[&theta=0.0030117380306675583]:0.03499220585702879)[&theta=0.04476632989154968]:0.005367119936525638,((((3[&theta=0.0010773386886518436]:0.0015271954212175988,(10[&theta=5.300039013089946E-4]:8.274955102198647E-4,13[&theta=5.432463051331052E-4]:8.274955102198647E-4)[&theta=0.02797919717842701]:6.996999109977342E-4)[&theta=0.5265555730299433]:0.010067280806120335,(6[&theta=8.917294327934819E-4]:0.0013069467354879694,7[&theta=8.569187536617112E-4]:0.0013069467354879694)[&theta=0.7375872375965725]:0.010287529491849965)[&theta=0.3574405374120286]:0.017029332604197332,12[&theta=0.0044837190799782]:0.02862380883153527)[&theta=0.030837222119823336]:0.0040539923886175715,((4[&theta=8.150368910550821E-4]:0.0011926165719214135,8[&theta=6.904170664140336E-4]:0.0011926165719214135)[&theta=0.10683363611905157]:0.008942710868089019,(5[&theta=6.604574707103705E-4]:8.796079130683246E-4,9[&theta=5.779798351902948E-4]:8.796079130683246E-4)[&theta=0.05235248690206115]:0.009255719526942107)[&theta=0.21469486645110472]:0.02254247378014241)[&theta=0.5576531584283619]:0.007681524573401585)[&theta=0.02496145560809901]:0.04240956028872584,11[&theta=5.8716150936444615E-5]:0.08276888608228027)[&theta=0.03137212448361276]:0.0;
tree STATE_1356500 = (((1[&theta=0.005686204848271252]:0.03499220585702879,2[&theta=0.0031783342051291304]:0.03499220585702879)[&theta=0.04974888404411622]:0.005367119936525638,((((3[&theta=0.0010391289316228017]:0.0015271954212175988,(10[&theta=5.300039013089946E-4]:8.274955102198647E-4,13[&theta=5.432463051331052E-4]:8.274955102198647E-4)[&theta=0.020497748146075304]:6.996999109977342E-4)[&theta=0.4509443364864146]:0.010067280806120335,(6[&theta=8.917294327934819E-4]:0.0013069467354879694,7[&theta=8.569187536617112E-4]:0.0013069467354879694)[&theta=0.8025314450498482]:0.010287529491849965)[&theta=0.3208201778402298]:0.017029332604197332,12[&theta=0.005403253716235247]:0.02862380883153527)[&theta=0.03002069781168302]:0.0040539923886175715,((4[&theta=8.277427240384432E-4]:0.0011926165719214135,8[&theta=6.832794151421271E-4]:0.0011926165719214135)[&theta=0.10326279222779396]:0.008942710868089019,(5[&theta=6.582920841385659E-4]:8.796079130683246E-4,9[&theta=5.723958502227451E-4]:8.796079130683246E-4)[&theta=0.05289849930244861]:0.009255719526942107)[&theta=0.21628152747372476]:0.02254247378014241)[&theta=0.3936244273416836]:0.007681524573401585)[&theta=0.025162646952080387]:0.04240956028872584,11[&theta=5.82361456534354E-5]:0.08276888608228027)[&theta=0.028733724535761396]:0.0;
tree STATE_1357000 = (((1[&theta=0.0056137258107522]:0.034909248491463825,2[&theta=0.0032224973529717785]:0.034909248491463825)[&theta=0.0440396614093502]:0.005354395899280759,((((3[&theta=0.0010362902763898273]:0.0015235748404126984,(10[&theta=5.190218659522428E-4]:8.034617826266019E-4,13[&theta=5.432463051331052E-4]:8.034617826266019E-4)[&theta=0.041428608455918954]:7.201130577860965E-4)[&theta=0.4027298049961073]:0.010043413917091085,(6[&theta=9.05911083376014E-4]:0.0013038483066963465,7[&theta=8.54018897893276E-4]:0.0013038483066963465)[&theta=0.7294522506263512]:0.010263140450807435)[&theta=0.331399783594263]:0.016988960511739207,12[&theta=0.00557281686381837]:0.02855594926924299)[&theta=0.029559489771378185]:0.004044381433253561,((4[&theta=8.133817407336021E-4]:0.0011897891900370032,8[&theta=6.832794151421271E-4]:0.0011897891900370032)[&theta=0.10049502152457387]:0.008921510040177313,(5[&theta=6.531948205839727E-4]:8.775225928259717E-4,9[&theta=5.723958502227451E-4]:8.775225928259717E-4)[&theta=0.05289849930244861]:0.009233776637388346)[&theta=0.20745302492465623]:0.022489031472282234)[&theta=0.37089499253801056]:0.007663313688248033)[&theta=0.025162646952080387]:0.04230901831630216,11[&theta=4.655636229480489E-5]:0.08257266270704675)[&theta=0.029488623640596245]:0.0;
tree STATE_1357500 = (((1[&theta=0.004929702986746198]:0.034735867308679745,2[&theta=0.0032224973529717785]:0.034735867308679745)[&theta=0.044663863282496184]:0.005327802617149852,((((3[&theta=0.0010322886691454811]:0.0015160078139281434,(10[&theta=5.070353809259149E-4]:8.082904253746573E-4,13[&theta=5.407345859402747E-4]:8.082904253746573E-4)[&theta=0.036760152624148446]:7.077173885534861E-4)[&theta=0.47540237545456665]:0.009993532035945428,(6[&theta=9.05911083376014E-4]:0.0012973725797370192,7[&theta=8.822997107594044E-4]:0.0012973725797370192)[&theta=0.7217275452513254]:0.010212167270136553)[&theta=0.3171455170102472]:0.01690458269797683,12[&theta=0.005229787721191462]:0.0284141225478504)[&theta=0.030421698611448042]:0.004024294503089509,((4[&theta=8.133817407336021E-4]:0.0011838799520571947,8[&theta=7.048356821993134E-4]:0.0011838799520571947)[&theta=0.10171933407210675]:0.008877200236047208,(5[&theta=6.531948205839727E-4]:8.731642662609893E-4,9[&theta=5.723958502227451E-4]:8.731642662609893E-4)[&theta=0.05111708741557613]:0.009187915921843412)[&theta=0.20745302492465623]:0.02237733686283551)[&theta=0.2713342338585007]:0.0076252528748896875)[&theta=0.025162646952080387]:0.04209888524397585,11[&theta=5.2769688732286896E-5]:0.08216255516980545)[&theta=0.029488623640596245]:0.0;
tree STATE_1358000 = (((1[&theta=0.005922839031527885]:0.0351217095857109,2[&theta=0.002998389412774249]:0.0351217095857109)[&theta=0.04508445957511049]:0.0050581802582802815,((((3[&theta=0.0010377512712000244]:0.0015204055714075062,(10[&theta=5.070353809259149E-4]:8.106351792941495E-4,13[&theta=5.407345859402747E-4]:8.106351792941495E-4)[&theta=0.025115284224149825]:7.097703921133567E-4)[&theta=0.5336563594451134]:0.00946210580778415,(6[&theta=9.016965212029608E-4]:0.0013011361025326406,7[&theta=8.822997107594044E-4]:0.0013011361025326406)[&theta=0.672337246843844]:0.009681375276659018)[&theta=0.30973346387323725]:0.01751403714219681,12[&theta=0.004947412457399582]:0.028496548521388467)[&theta=0.03272001659457654]:0.004290540766199478,((4[&theta=8.133817407336021E-4]:0.0011873142463042256,8[&theta=6.991026785547889E-4]:0.0011873142463042256)[&theta=0.09124073221241846]:0.00890295193295484,(5[&theta=6.671286941528951E-4]:8.756972114393601E-4,9[&theta=5.723958502227451E-4]:8.756972114393601E-4)[&theta=0.050339274115990276]:0.009214568967819704)[&theta=0.20745302492465623]:0.02269682310832888)[&theta=0.2709226693878701]:0.007392800556403234)[&theta=0.025162646952080387]:0.04222100907853235,11[&theta=2.9399270892042563E-5]:0.08240089892252353)[&theta=0.02422471797218264]:0.0;
tree STATE_1358500 = (((1[&theta=0.0051543862911665505]:0.035278563671775516,2[&theta=0.003292414641356148]:0.035278563671775516)[&theta=0.038097668916404974]:0.005080770167795547,((((3[&theta=0.0010479670983167023]:0.0015271957256785757,(10[&theta=5.092998086037156E-4]:8.142554882620177E-4,13[&theta=5.431495147772154E-4]:8.142554882620177E-4)[&theta=0.036045699432872176]:7.12940237416558E-4)[&theta=0.39205513378371865]:0.009504363715392684,(6[&theta=8.639241252781571E-4]:0.0013069469960402696,7[&theta=8.862400746083937E-4]:0.0013069469960402696)[&theta=1.0253651754834072]:0.00972461244503099)[&theta=0.3223351592621365]:0.017592255096893376,12[&theta=0.005485794773084837]:0.028623814537964636)[&theta=0.032866144683428154]:0.00430970238613608,((4[&theta=8.17014315886388E-4]:0.0011926168096809046,8[&theta=7.022248816879374E-4]:0.0011926168096809046)[&theta=0.10006607707774584]:0.008942712650903746,(5[&theta=6.701081009882449E-4]:8.796080884265538E-4,9[&theta=5.749521787447028E-4]:8.796080884265538E-4)[&theta=0.050564090075343016]:0.009255721372158097)[&theta=0.20637254399695532]:0.022798187463516063)[&theta=0.3600247813955527]:0.007425816915470347)[&theta=0.02527502371383805]:0.04240956874347626,11[&theta=2.9988201478335627E-5]:0.08276890258304732)[&theta=0.026264179553621047]:0.0;
tree STATE_1359000 = (((1[&theta=0.005138946262023595]:0.035278563671775516,2[&theta=0.003292414641356148]:0.035278563671775516)[&theta=0.039947730584273054]:0.005080770167795547,((((3[&theta=0.0010479670983167023]:0.0015271957256785757,(10[&theta=5.27893125162579E-4]:8.142554882620177E-4,13[&theta=5.431495147772154E-4]:8.142554882620177E-4)[&theta=0.02533183914369995]:7.12940237416558E-4)[&theta=0.4139133270982035]:0.009504363715392684,(6[&theta=8.63292447200419E-4]:0.0012780958982621159,7[&theta=8.412433446163604E-4]:0.0012780958982621159)[&theta=0.7922882955487897]:0.009753463542809144)[&theta=0.38016161677455096]:0.017592255096893376,12[&theta=0.005196304899104643]:0.028623814537964636)[&theta=0.02919626237263264]:0.00430970238613608,((4[&theta=8.335816822407516E-4]:0.0011926168096809046,8[&theta=6.811994223174759E-4]:0.0011926168096809046)[&theta=0.10006607707774584]:0.008942712650903746,(5[&theta=6.701081009882449E-4]:8.796080884265538E-4,9[&theta=5.749521787447028E-4]:8.796080884265538E-4)[&theta=0.052210179314860265]:0.009255721372158097)[&theta=0.20899723971920106]:0.022798187463516063)[&theta=0.38691934104298537]:0.007425816915470347)[&theta=0.025137390952893475]:0.04240956874347626,11[&theta=6.276298208921522E-5]:0.08276890258304732)[&theta=0.02541751710037784]:0.0;
tree STATE_1359500 = (((1[&theta=0.005272767934428305]:0.035278563671775516,2[&theta=0.0032927213241116843]:0.035278563671775516)[&theta=0.038885276968156524]:0.005080770167795547,((((3[&theta=0.0010274569563295509]:0.0015271957256785757,(10[&theta=5.27893125162579E-4]:8.142554882620177E-4,13[&theta=5.302455556992929E-4]:8.142554882620177E-4)[&theta=0.02851682414747135]:7.12940237416558E-4)[&theta=0.43031897948998454]:0.009504363715392684,(6[&theta=8.63292447200419E-4]:0.0012780958982621159,7[&theta=8.50516971600137E-4]:0.0012780958982621159)[&theta=0.5562280495801174]:0.009753463542809144)[&theta=0.35401742129767133]:0.017592255096893376,12[&theta=0.005196304899104643]:0.028623814537964636)[&theta=0.029752162015097703]:0.00430970238613608,((4[&theta=8.150419546258551E-4]:0.0011926168096809046,8[&theta=6.792440692812588E-4]:0.0011926168096809046)[&theta=0.10806536835170027]:0.008942712650903746,(5[&theta=6.701081009882449E-4]:8.796080884265538E-4,9[&theta=5.749521787447028E-4]:8.796080884265538E-4)[&theta=0.04930194828249616]:0.009255721372158097)[&theta=0.20220887928320275]:0.022798187463516063)[&theta=0.4459530258046132]:0.007425816915470347)[&theta=0.025137390952893475]:0.04240956874347626,11[&theta=8.346958624031367E-5]:0.08276890258304732)[&theta=0.024710031656628724]:0.0;
tree STATE_1360000 = (((1[&theta=0.005272767934428305]:0.035278563671775516,2[&theta=0.0030868264566955685]:0.035278563671775516)[&theta=0.05152982949784857]:0.005080770167795547,((((3[&theta=0.001066440966533866]:0.0015271957256785757,(10[&theta=5.27893125162579E-4]:8.142554882620177E-4,13[&theta=5.375333642096622E-4]:8.142554882620177E-4)[&theta=0.031565812951149984]:7.12940237416558E-4)[&theta=0.42888489891238135]:0.008818674913497693,(6[&theta=8.634924132319969E-4]:0.0012780958982621159,7[&theta=8.50516971600137E-4]:0.0012780958982621159)[&theta=0.8894591154508324]:0.009067774740914152)[&theta=0.32428487193113315]:0.018277943898788368,12[&theta=0.004963102196909793]:0.028623814537964636)[&theta=0.029752162015097703]:0.00430970238613608,((4[&theta=8.150419546258551E-4]:0.0011926168096809046,8[&theta=6.792440692812588E-4]:0.0011926168096809046)[&theta=0.10764675641959433]:0.008942712650903746,(5[&theta=6.679775227990614E-4]:8.796080884265538E-4,9[&theta=5.749521787447028E-4]:8.796080884265538E-4)[&theta=0.04930194828249616]:0.009255721372158097)[&theta=0.20035426441484305]:0.022798187463516063)[&theta=0.2201006459444384]:0.007425816915470347)[&theta=0.025582615395561486]:0.04240956874347626,11[&theta=2.7977307600893016E-5]:0.08276890258304732)[&theta=0.02693755883466928]:0.0;
tree STATE_1360500 = (((1[&theta=0.005049577651495558]:0.03546441552736162,2[&theta=0.003619284385956293]:0.03546441552736162)[&theta=0.044776338020334046]:0.005107536296152605,((((3[&theta=0.0010658160560587178]:0.0015352411824636435,(10[&theta=5.27893125162579E-4]:8.185450873177678E-4,13[&theta=5.375333642096622E-4]:8.185450873177678E-4)[&theta=0.02629450844905398]:7.166960951458757E-4)[&theta=0.4737616219568141]:0.008865132788362803,(6[&theta=8.994939028790112E-4]:0.0012848290662141617,7[&theta=8.50516971600137E-4]:0.0012848290662141617)[&theta=0.6120753801407306]:0.009115544904612284)[&theta=0.37759872258297195]:0.01837423437766085,12[&theta=0.005044404860151967]:0.028774608348487295)[&theta=0.030360064594800597]:0.0043324064336403775,((4[&theta=8.150419546258551E-4]:0.0011988996631764313,8[&theta=6.671065352724132E-4]:0.0011988996631764313)[&theta=0.11217440564820853]:0.008989823971976986,(5[&theta=6.689451393582334E-4]:8.842419730978112E-4,9[&theta=5.749521787447028E-4]:8.842419730978112E-4)[&theta=0.05454364104873721]:0.009304481662055606)[&theta=0.20035426441484305]:0.022918291146974253)[&theta=0.316803770829512]:0.007464937041386552)[&theta=0.025387589557073806]:0.042632987619565244,11[&theta=9.325684271990989E-5]:0.08320493944307947)[&theta=0.025033159146887623]:0.0;
tree STATE_1361000 = (((1[&theta=0.005495618981361813]:0.03546441552736162,2[&theta=0.0033942733304295706]:0.03546441552736162)[&theta=0.03707898469391361]:0.005107536296152605,((((3[&theta=0.001069771148644325]:0.0015352411824636435,(10[&theta=5.178487850061498E-4]:8.185450873177678E-4,13[&theta=5.497707238642122E-4]:8.185450873177678E-4)[&theta=0.021477556719678766]:7.166960951458757E-4)[&theta=0.4111077063404502]:0.008865132788362803,(6[&theta=8.904171952360076E-4]:0.0012848290662141617,7[&theta=8.570800709440645E-4]:0.0012848290662141617)[&theta=0.5580710287159407]:0.009115544904612284)[&theta=0.38448201599386833]:0.01837423437766085,12[&theta=0.005044404860151967]:0.028774608348487295)[&theta=0.031159993999595768]:0.0043324064336403775,((4[&theta=8.147577416233386E-4]:0.0011988996631764313,8[&theta=6.800625825545372E-4]:0.0011988996631764313)[&theta=0.10905894315918177]:0.008989823971976986,(5[&theta=6.724657158347234E-4]:8.842419730978112E-4,9[&theta=5.749521787447028E-4]:8.842419730978112E-4)[&theta=0.05454364104873721]:0.009304481662055606)[&theta=0.20750657449155654]:0.022918291146974253)[&theta=0.4049657052108192]:0.007464937041386552)[&theta=0.025970024270352294]:0.042632987619565244,11[&theta=3.3582096428056185E-5]:0.08320493944307947)[&theta=0.02706405794192359]:0.0;
tree STATE_1361500 = (((1[&theta=0.005202301266550109]:0.03546441552736162,2[&theta=0.0029940881018382806]:0.03546441552736162)[&theta=0.03399960266968504]:0.004728861709778591,((((3[&theta=0.001069771148644325]:0.0015352411824636435,(10[&theta=5.309618485136244E-4]:8.185450873177678E-4,13[&theta=5.362455024282431E-4]:8.185450873177678E-4)[&theta=0.025720728599282604]:7.166960951458757E-4)[&theta=0.4551346722062613]:0.008865132788362803,(6[&theta=8.634576330126445E-4]:0.0012848290662141617,7[&theta=8.570800709440645E-4]:0.0012848290662141617)[&theta=0.7453470867570101]:0.009115544904612284)[&theta=0.40600271466427534]:0.01837423437766085,12[&theta=0.005028658820250018]:0.028774608348487295)[&theta=0.03004777718158144]:0.0043324064336403775,((4[&theta=8.103347951757554E-4]:0.0011988996631764313,8[&theta=7.101378397515402E-4]:0.0011988996631764313)[&theta=0.10700173851750708]:0.008989823971976986,(5[&theta=6.932432179757521E-4]:8.842419730978112E-4,9[&theta=5.749521787447028E-4]:8.842419730978112E-4)[&theta=0.05163718292131549]:0.009304481662055606)[&theta=0.2030751275283305]:0.022918291146974253)[&theta=0.4242568732425277]:0.0070862624550125375)[&theta=0.025328497689818423]:0.04301166220593926,11[&theta=2.8713669991784306E-5]:0.08320493944307947)[&theta=0.026451408489280633]:0.0;
tree STATE_1362000 = (((1[&theta=0.006015001998047656]:0.03577244228811012,2[&theta=0.0031653497178038142]:0.03577244228811012)[&theta=0.03633478810236981]:0.004769934315454749,((((3[&theta=0.001079761099834952]:0.0015485755448483027,(10[&theta=5.412555251469997E-4]:8.194931603519853E-4,13[&theta=5.362455024282431E-4]:8.194931603519853E-4)[&theta=0.02379027316389375]:7.290823844963174E-4)[&theta=0.457211477161167]:0.008942131044101655,(6[&theta=8.634576330126445E-4]:0.0012959884700700108,7[&theta=8.543814755263727E-4]:0.0012959884700700108)[&theta=0.8932595062852134]:0.009194718118879949)[&theta=0.3203820483409857]:0.018533824090685103,12[&theta=0.005095961728061078]:0.029024530679635063)[&theta=0.03383995522389335]:0.0043700356205353535,((4[&theta=8.337533340170688E-4]:0.0012093127257976322,8[&theta=6.898355539921614E-4]:0.0012093127257976322)[&theta=0.10467190607040945]:0.009067905235029266,(5[&theta=6.87925436599179E-4]:8.919220712085793E-4,9[&theta=5.728439002417558E-4]:8.919220712085793E-4)[&theta=0.049617830145958775]:0.00938529588961832)[&theta=0.20703319700709108]:0.023117348339343518)[&theta=0.4910813136474214]:0.007147810303394453)[&theta=0.026295376506036788]:0.04338524070107849,11[&theta=3.7621424322994775E-5]:0.08392761730464336)[&theta=0.027116623109128827]:0.0;
tree STATE_1362500 = (((1[&theta=0.0056737855748474975]:0.03577244228811012,2[&theta=0.003028531440876433]:0.03577244228811012)[&theta=0.037578704407256046]:0.004769934315454749,((((3[&theta=0.0010601919841044354]:0.0015485755448483027,(10[&theta=5.32805373350962E-4]:8.194931603519853E-4,13[&theta=5.482209377841958E-4]:8.194931603519853E-4)[&theta=0.027045593847473383]:7.290823844963174E-4)[&theta=0.4297322853339506]:0.008942131044101655,(6[&theta=8.634576330126445E-4]:0.001255706964272763,7[&theta=8.543814755263727E-4]:0.001255706964272763)[&theta=0.6300675766601852]:0.009234999624677196)[&theta=0.3670642791289588]:0.018533824090685103,12[&theta=0.005399889255165571]:0.029024530679635063)[&theta=0.03075897820110247]:0.0043700356205353535,((4[&theta=8.337533340170688E-4]:0.0012093127257976322,8[&theta=7.090162256554602E-4]:0.0012093127257976322)[&theta=0.10195113583260546]:0.009067905235029266,(5[&theta=6.769900812323043E-4]:8.919220712085793E-4,9[&theta=5.775126534013904E-4]:8.919220712085793E-4)[&theta=0.051016467361685386]:0.00938529588961832)[&theta=0.2117726177977677]:0.023117348339343518)[&theta=0.5184920704525593]:0.007147810303394453)[&theta=0.026295376506036788]:0.04338524070107849,11[&theta=3.8702300926063524E-5]:0.08392761730464336)[&theta=0.026712165002701977]:0.0;
tree STATE_1363000 = (((1[&theta=0.005219674594380931]:0.035769725260754656,2[&theta=0.003282368330273558]:0.035769725260754656)[&theta=0.04481044818123377]:0.004769572024227481,((((3[&theta=0.0010548671070947724]:0.0015484579257580692,(10[&theta=5.203149835664107E-4]:8.194309173181896E-4,13[&theta=5.482209377841958E-4]:8.194309173181896E-4)[&theta=0.020652907777335503]:7.290270084398796E-4)[&theta=0.4329295891788757]:0.00894145186166096,(6[&theta=8.759030908244747E-4]:0.0012556115894547706,7[&theta=8.543814755263727E-4]:0.0012556115894547706)[&theta=0.556780335559559]:0.009234298197964258)[&theta=0.3670642791289588]:0.018532416389565615,12[&theta=0.004887169721849217]:0.029022326176984643)[&theta=0.03348724418511581]:0.0045541013489542315,((4[&theta=8.368514186036959E-4]:0.0012092208747651854,8[&theta=7.29113790300301E-4]:0.0012092208747651854)[&theta=0.09327521211545728]:0.009067216499650733,(5[&theta=6.769900812323043E-4]:8.918543269755493E-4,9[&theta=5.676601888104063E-4]:8.918543269755493E-4)[&theta=0.051016467361685386]:0.00938458304744037)[&theta=0.2259662707724041]:0.023299990151522953)[&theta=0.3239235658753862]:0.006962869759043262)[&theta=0.026295376506036788]:0.043381945458196874,11[&theta=8.964998887707354E-5]:0.08392124274317901)[&theta=0.028152766625403024]:0.0;
tree STATE_1363500 = (((1[&theta=0.005642089306499103]:0.035769725260754656,2[&theta=0.0033667175079292256]:0.035769725260754656)[&theta=0.03649834319560026]:0.004769572024227481,((((3[&theta=0.0010548671070947724]:0.0015484579257580692,(10[&theta=5.250810035803831E-4]:8.194309173181896E-4,13[&theta=5.453056208027998E-4]:8.194309173181896E-4)[&theta=0.02604258018754136]:7.290270084398796E-4)[&theta=0.38426796502939886]:0.010167533772479889,(6[&theta=8.759030908244747E-4]:0.0012556115894547706,7[&theta=8.543814755263727E-4]:0.0012556115894547706)[&theta=0.8309226505347963]:0.010460380108783187)[&theta=0.33440633464114883]:0.017306334478746688,12[&theta=0.005132178503575124]:0.029022326176984643)[&theta=0.03415287982121496]:0.0045541013489542315,((4[&theta=8.368514186036959E-4]:0.0012092208747651854,8[&theta=7.044999787508294E-4]:0.0012092208747651854)[&theta=0.1008182128555552]:0.009067216499650733,(5[&theta=6.720727100009455E-4]:8.918543269755493E-4,9[&theta=5.676601888104063E-4]:8.918543269755493E-4)[&theta=0.05111183487845342]:0.00938458304744037)[&theta=0.22251490269943688]:0.023299990151522953)[&theta=0.26397534003669765]:0.006962869759043262)[&theta=0.02620526705316164]:0.043381945458196874,11[&theta=6.766216891956573E-5]:0.08392124274317901)[&theta=0.028152766625403024]:0.0;
tree STATE_1364000 = (((1[&theta=0.0056602676166583555]:0.035769725260754656,2[&theta=0.0033686276262367824]:0.035769725260754656)[&theta=0.03399548091283748]:0.004769572024227481,((((3[&theta=0.0010458850533314728]:0.0015484579257580692,(10[&theta=5.198888110568939E-4]:8.194309173181896E-4,13[&theta=5.434494360180876E-4]:8.194309173181896E-4)[&theta=0.021991591815295506]:7.290270084398796E-4)[&theta=0.5054142127799038]:0.010167533772479889,(6[&theta=8.759030908244747E-4]:0.0012556115894547706,7[&theta=8.154147961729114E-4]:0.0012556115894547706)[&theta=0.9786125123778272]:0.010460380108783187)[&theta=0.32972627938072663]:0.017306334478746688,12[&theta=0.004646265868440451]:0.029022326176984643)[&theta=0.03415287982121496]:0.0045541013489542315,((4[&theta=8.436536116428664E-4]:0.0012092208747651854,8[&theta=7.044999787508294E-4]:0.0012092208747651854)[&theta=0.10173394267960299]:0.009067216499650733,(5[&theta=6.761672801988147E-4]:8.918543269755493E-4,9[&theta=5.676601888104063E-4]:8.918543269755493E-4)[&theta=0.05111183487845342]:0.00938458304744037)[&theta=0.22251490269943688]:0.023299990151522953)[&theta=0.3671969875401998]:0.006962869759043262)[&theta=0.02620526705316164]:0.04276293244230585,11[&theta=7.619780931585854E-5]:0.08330222972728799)[&theta=0.02703604088483711]:0.0;
tree STATE_1364500 = (((1[&theta=0.005569617192034337]:0.035769725260754656,2[&theta=0.003165553986521248]:0.035769725260754656)[&theta=0.04864697355894712]:0.004769572024227481,((((3[&theta=0.0010485849366517785]:0.0015484579257580692,(10[&theta=5.198888110568939E-4]:8.194309173181896E-4,13[&theta=5.434494360180876E-4]:8.194309173181896E-4)[&theta=0.022946792548755337]:7.290270084398796E-4)[&theta=0.43840974963149376]:0.009991947740602372,(6[&theta=8.788121537918576E-4]:0.0012556115894547706,7[&theta=8.557866499027155E-4]:0.0012556115894547706)[&theta=0.760048434809821]:0.010284794076905671)[&theta=0.3292975576950429]:0.0174819205106242,12[&theta=0.00483102404298958]:0.029022326176984643)[&theta=0.031646522222411794]:0.0045541013489542315,((4[&theta=8.222185976669798E-4]:0.0012092208747651854,8[&theta=7.044999787508294E-4]:0.0012092208747651854)[&theta=0.0875410362980286]:0.009067216499650733,(5[&theta=6.620907284240411E-4]:8.918543269755493E-4,9[&theta=5.676601888104063E-4]:8.918543269755493E-4)[&theta=0.05044301494328723]:0.00938458304744037)[&theta=0.21305012582146002]:0.023299990151522953)[&theta=0.22192541112966138]:0.006962869759043262)[&theta=0.02652009746860648]:0.04276293244230585,11[&theta=6.76043125671783E-5]:0.08330222972728799)[&theta=0.02703604088483711]:0.0;
tree STATE_1365000 = (((1[&theta=0.0053837697537298295]:0.035423705578066844,2[&theta=0.00332778166068077]:0.035423705578066844)[&theta=0.03501373097420611]:0.004723433403191146,((((3[&theta=0.0010357559306354539]:0.0015334788641013085,(10[&theta=5.198888110568939E-4]:8.115041238097667E-4,13[&theta=5.440964527803002E-4]:8.115041238097667E-4)[&theta=0.025339628019825162]:7.219747402915418E-4)[&theta=0.5029249569068177]:0.009895290286248654,(6[&theta=8.788121537918576E-4]:0.0012434653870281348,7[&theta=8.557866499027155E-4]:0.0012434653870281348)[&theta=0.6272168677057681]:0.010185303763321829)[&theta=0.3230474798487775]:0.017312808543904778,12[&theta=0.0048729280234791755]:0.02874157769425474)[&theta=0.03258088073698401]:0.004510047090997095,((4[&theta=8.222185976669798E-4]:0.0011975234345322633,8[&theta=7.044999787508294E-4]:0.0011975234345322633)[&theta=0.1026313780453012]:0.0089795044651523,(5[&theta=6.840256232529642E-4]:8.832269430922737E-4,9[&theta=5.676601888104063E-4]:8.832269430922737E-4)[&theta=0.05020566274838635]:0.00929380095659229)[&theta=0.21186299238664677]:0.023074596885567275)[&theta=0.28844059703917274]:0.006895514196006154)[&theta=0.024348879468830513]:0.042349263726468064,11[&theta=4.079926023373088E-5]:0.08249640270772605)[&theta=0.02830555527035716]:0.0;
tree STATE_1365500 = (((1[&theta=0.005518367417732595]:0.03611819653894988,2[&theta=0.00285108663329548]:0.03611819653894988)[&theta=0.03685423133900059]:0.004816037543534969,((((3[&theta=0.0010619358161821884]:0.0015635431160603967,(10[&theta=5.374095089284352E-4]:8.274138732136841E-4,13[&theta=5.363848186054275E-4]:8.274138732136841E-4)[&theta=0.021779161231546506]:7.361292428467125E-4)[&theta=0.549306059661594]:0.010089290025885395,(6[&theta=8.426265558245927E-4]:0.0012678438493422713,7[&theta=8.557866499027155E-4]:0.0012678438493422713)[&theta=0.8649420107229296]:0.01038498929260352)[&theta=0.3230474798487775]:0.017652230658136814,12[&theta=0.004927122966693076]:0.029305063800082604)[&theta=0.03402641998648019]:0.004598467737192663,((4[&theta=8.432627922536507E-4]:0.0012210011929190995,8[&theta=7.044999787508294E-4]:0.0012210011929190995)[&theta=0.10976102846529151]:0.009155549985588152,(5[&theta=7.048728500756241E-4]:9.005428370219516E-4,9[&theta=5.882267458200853E-4]:9.005428370219516E-4)[&theta=0.053951326725005196]:0.0094760083414853)[&theta=0.21186299238664677]:0.023526980358768015)[&theta=0.3417916034014629]:0.007030702545209586)[&theta=0.025478904933357596]:0.043179532056055084,11[&theta=6.757749944624808E-5]:0.08411376613853994)[&theta=0.028493544272121633]:0.0;
tree STATE_1366000 = (((1[&theta=0.005063120762659941]:0.03611819653894988,2[&theta=0.003104494044339818]:0.03611819653894988)[&theta=0.036070133047673134]:0.004816037543534969,((((3[&theta=0.0010737031993181124]:0.0015635431160603967,(10[&theta=5.214652027280674E-4]:8.274138732136841E-4,13[&theta=5.48542185615925E-4]:8.274138732136841E-4)[&theta=0.022871614012369108]:7.361292428467125E-4)[&theta=0.557022274047805]:0.00962328876778287,(6[&theta=8.584832902202654E-4]:0.0012678438493422713,7[&theta=8.84501861155336E-4]:0.0012678438493422713)[&theta=0.8129973345114901]:0.009918988034500994)[&theta=0.3437053368161241]:0.01811823191623934,12[&theta=0.004713496178938412]:0.029305063800082604)[&theta=0.03402641998648019]:0.004598467737192663,((4[&theta=8.673206603109395E-4]:0.0012210011929190995,8[&theta=7.13687013641891E-4]:0.0012210011929190995)[&theta=0.10599631002353059]:0.00953800694528898,(5[&theta=6.884987661840592E-4]:9.005428370219516E-4,9[&theta=5.882267458200853E-4]:9.005428370219516E-4)[&theta=0.052418345468662864]:0.009858465301186128)[&theta=0.21186299238664677]:0.023144523399067186)[&theta=0.3026615890011622]:0.007030702545209586)[&theta=0.024925015181664095]:0.043179532056055084,11[&theta=2.4738915876931746E-5]:0.08411376613853994)[&theta=0.026329692146871413]:0.0;
tree STATE_1366500 = (((1[&theta=0.005453308599300037]:0.03607411649883485,2[&theta=0.0035751248478532384]:0.03607411649883485)[&theta=0.04108545246577659]:0.004810159865564927,((((3[&theta=0.0010714985675017827]:0.0015616349077365618,(10[&theta=5.214652027280674E-4]:8.264040654099179E-4,13[&theta=5.357177701455086E-4]:8.264040654099179E-4)[&theta=0.026057980278105883]:7.352308423266439E-4)[&theta=0.40873514112440784]:0.009611544135005732,(6[&theta=8.772874587262664E-4]:0.0012662965238084967,7[&theta=8.652599856276589E-4]:0.0012662965238084967)[&theta=0.6268760970868438]:0.009906882518933798)[&theta=0.3646519479007063]:0.01809611972719856,12[&theta=0.004734785247463883]:0.029269298769940853)[&theta=0.03299119199144675]:0.004592855589805829,((4[&theta=8.380668658401187E-4]:0.0012195110359699193,8[&theta=7.306408595812175E-4]:0.0012195110359699193)[&theta=0.10599631002353059]:0.009526366393737289,(5[&theta=6.884987661840592E-4]:8.9944377981021E-4,9[&theta=5.882267458200853E-4]:8.9944377981021E-4)[&theta=0.053330052878066]:0.009846433649896999)[&theta=0.21186299238664677]:0.023116276930039474)[&theta=0.3023779333799143]:0.007022122004653096)[&theta=0.026299640815729875]:0.04312683408972317,11[&theta=2.8255865952981406E-5]:0.08401111045412295)[&theta=0.027549963602737534]:0.0;
tree STATE_1367000 = (((1[&theta=0.005447428524880754]:0.03466469187797707,2[&theta=0.002976732338311955]:0.03466469187797707)[&theta=0.04422362962146523]:0.0061755006823937045,((((3[&theta=0.0011146009939982163]:0.0015599510621763782,(10[&theta=5.209029286254242E-4]:8.255129884945875E-4,13[&theta=5.389173982604544E-4]:8.255129884945875E-4)[&theta=0.0260298830486054]:7.344380736817906E-4)[&theta=0.4247431210861241]:0.009601180409247519,(6[&theta=8.763415163776018E-4]:0.0012649311292665796,7[&theta=8.302350230634696E-4]:0.0012649311292665796)[&theta=0.8791702422874617]:0.009896200342157317)[&theta=0.3401049251472187]:0.01818116620379312,12[&theta=0.005281553638214819]:0.029342297675217018)[&theta=0.030761432223607187]:0.004483344540753657,((4[&theta=8.847763659259097E-4]:0.0012181960882613739,8[&theta=7.188445654811365E-4]:0.0012181960882613739)[&theta=0.09477569855037626]:0.009516094511572445,(5[&theta=6.877563867809815E-4]:8.984739472278536E-4,9[&theta=5.819109650264449E-4]:8.984739472278536E-4)[&theta=0.05408437225010263]:0.009835816652605965)[&theta=0.22164537409544446]:0.023091351616136856)[&theta=0.5523365593028194]:0.0070145503444001)[&theta=0.025668987869546144]:0.04308033222955919,11[&theta=3.8687768048495575E-5]:0.08392052478992997)[&theta=0.029138683003951595]:0.0;
tree STATE_1367500 = (((1[&theta=0.0055427984764583734]:0.03493759136240275,2[&theta=0.0033399277624641646]:0.03493759136240275)[&theta=0.04771315698650328]:0.005537189270273947,((((3[&theta=0.0010925371970466492]:0.0015484571338020914,(10[&theta=5.127049147350675E-4]:8.194304982217437E-4,13[&theta=5.432420596377771E-4]:8.194304982217437E-4)[&theta=0.023748097574205474]:7.290266355803477E-4)[&theta=0.4209799159956376]:0.009530437625958833,(6[&theta=8.753478861880544E-4]:0.0012556109472745167,7[&theta=8.192528540348305E-4]:0.0012556109472745167)[&theta=0.9068074305430073]:0.009823283812486408)[&theta=0.3985113613693398]:0.018047204935921136,12[&theta=0.005163020188144992]:0.02912609969568206)[&theta=0.031952903362397464]:0.004450310657654288,((4[&theta=8.282090371073584E-4]:0.0012092202563113782,8[&theta=7.095330153698295E-4]:0.0012092202563113782)[&theta=0.1007281390439272]:0.00944597865257469,(5[&theta=6.649581604689562E-4]:8.918538708382828E-4,9[&theta=5.815265185551797E-4]:8.918538708382828E-4)[&theta=0.05279421071883469]:0.009763345038047785)[&theta=0.22164537409544446]:0.02292121144445028)[&theta=0.5531293127121952]:0.00689837027934035)[&theta=0.02577167952391066]:0.042827406489838064,11[&theta=4.0858279042402094E-5]:0.08330218712251476)[&theta=0.025525213013780586]:0.0;
tree STATE_1368000 = (((1[&theta=0.0055427984764583734]:0.03493759136240275,2[&theta=0.003315068130229048]:0.03493759136240275)[&theta=0.04864891945997242]:0.005537189270273947,((((3[&theta=0.0010596313374792033]:0.0015484571338020914,(10[&theta=5.127049147350675E-4]:8.194304982217437E-4,13[&theta=5.528591520754541E-4]:8.194304982217437E-4)[&theta=0.024184857420760226]:7.290266355803477E-4)[&theta=0.39668109267792934]:0.009530437625958833,(6[&theta=8.753478861880544E-4]:0.0012556109472745167,7[&theta=8.192528540348305E-4]:0.0012556109472745167)[&theta=0.7668984429865351]:0.009823283812486408)[&theta=0.3585194184848204]:0.018047204935921136,12[&theta=0.004857403000668163]:0.02912609969568206)[&theta=0.030986778332908846]:0.004331751907423322,((4[&theta=8.224742222093619E-4]:0.0012092202563113782,8[&theta=6.991693822099786E-4]:0.0012092202563113782)[&theta=0.10696690016020492]:0.00944597865257469,(5[&theta=6.827390809211471E-4]:8.918538708382828E-4,9[&theta=5.724250860484809E-4]:8.918538708382828E-4)[&theta=0.051576382122664056]:0.009763345038047785)[&theta=0.2093092904180562]:0.022802652694219314)[&theta=0.34554256505170733]:0.007016929029571316)[&theta=0.02519904772813376]:0.042827406489838064,11[&theta=4.251400560146183E-5]:0.08330218712251476)[&theta=0.02692835484383112]:0.0;
tree STATE_1368500 = (((1[&theta=0.0054102355985518056]:0.03493759136240275,2[&theta=0.003078720118431305]:0.03493759136240275)[&theta=0.05159247663931435]:0.005537189270273947,((((3[&theta=0.001095558575095574]:0.0015484571338020914,(10[&theta=5.127049147350675E-4]:8.194304982217437E-4,13[&theta=5.27180560586649E-4]:8.194304982217437E-4)[&theta=0.023103895241616264]:7.290266355803477E-4)[&theta=0.40298172985162467]:0.009530437625958833,(6[&theta=8.561953684171855E-4]:0.0012556109472745167,7[&theta=8.192528540348305E-4]:0.0012556109472745167)[&theta=0.6700889746679048]:0.009823283812486408)[&theta=0.382305422664824]:0.018047204935921136,12[&theta=0.005167771895962411]:0.02912609969568206)[&theta=0.030986778332908846]:0.004331751907423322,((4[&theta=8.238740982525083E-4]:0.0012092202563113782,8[&theta=6.991693822099786E-4]:0.0012092202563113782)[&theta=0.11319139411686602]:0.00944597865257469,(5[&theta=6.993037005828225E-4]:8.918538708382828E-4,9[&theta=5.724250860484809E-4]:8.918538708382828E-4)[&theta=0.0549168092968868]:0.009763345038047785)[&theta=0.2093092904180562]:0.022802652694219314)[&theta=0.271013074226326]:0.007016929029571316)[&theta=0.026031630257285117]:0.042827406489838064,11[&theta=3.0345417017766817E-5]:0.08330218712251476)[&theta=0.025994270874613624]:0.0;
tree STATE_1369000 = (((1[&theta=0.0051943682251839865]:0.03519082009663956,2[&theta=0.0032731430999216565]:0.03519082009663956)[&theta=0.05043923166556824]:0.005577322988010711,((((3[&theta=0.001095558575095574]:0.0015596803986215038,(10[&theta=5.441792289640652E-4]:8.253697556166604E-4,13[&theta=5.440347766931908E-4]:8.253697556166604E-4)[&theta=0.02539210603983892]:7.343106430048433E-4)[&theta=0.45597955092922116]:0.009599514530308384,(6[&theta=8.741318309922077E-4]:0.001264711653948142,7[&theta=8.192528540348305E-4]:0.001264711653948142)[&theta=0.7792453665295977]:0.009894483274981746)[&theta=0.3586455009380984]:0.01817801163106594,12[&theta=0.00521382583146702]:0.02933720655999583)[&theta=0.030986778332908846]:0.004363148578165912,((4[&theta=8.237558199634212E-4]:0.0012179847218334277,8[&theta=6.991693822099786E-4]:0.0012179847218334277)[&theta=0.1127201068232905]:0.009514443395693573,(5[&theta=6.993037005828225E-4]:8.983180550601983E-4,9[&theta=5.753529183414066E-4]:8.983180550601983E-4)[&theta=0.05190537925362135]:0.009834110062466803)[&theta=0.20566334026083954]:0.02296792702063474)[&theta=0.24682252146742636]:0.007067787946488532)[&theta=0.025371230260108176]:0.04313782084621346,11[&theta=1.9235337978121714E-5]:0.08390596393086373)[&theta=0.027044411292813743]:0.0;
tree STATE_1369500 = (((1[&theta=0.00553646515343293]:0.03519082009663956,2[&theta=0.003204106901441279]:0.03519082009663956)[&theta=0.04754311206160667]:0.005577322988010711,((((3[&theta=0.001095558575095574]:0.0015596803986215038,(10[&theta=5.260249149203266E-4]:8.253697556166604E-4,13[&theta=5.440347766931908E-4]:8.253697556166604E-4)[&theta=0.023280212378747552]:7.343106430048433E-4)[&theta=0.45959395572413464]:0.009599514530308384,(6[&theta=8.554297626942115E-4]:0.001264711653948142,7[&theta=8.797814736923224E-4]:0.001264711653948142)[&theta=0.770514006386263]:0.009894483274981746)[&theta=0.3793785133684463]:0.01817801163106594,12[&theta=0.004952392896946957]:0.02933720655999583)[&theta=0.03154311370208172]:0.004363148578165912,((4[&theta=8.237558199634212E-4]:0.0012179847218334277,8[&theta=6.991693822099786E-4]:0.0012179847218334277)[&theta=0.0999324583960168]:0.009514443395693573,(5[&theta=6.993037005828225E-4]:8.983180550601983E-4,9[&theta=5.753529183414066E-4]:8.983180550601983E-4)[&theta=0.054445436477306666]:0.009834110062466803)[&theta=0.2113131593042087]:0.02296792702063474)[&theta=0.40637528170967074]:0.007067787946488532)[&theta=0.025371230260108176]:0.04313782084621346,11[&theta=4.634413648973982E-5]:0.08390596393086373)[&theta=0.02611065522834832]:0.0;
tree STATE_1370000 = (((1[&theta=0.005675961420613989]:0.03519082009663956,2[&theta=0.0037001581600329923]:0.03519082009663956)[&theta=0.04273631396449752]:0.005577322988010711,((((3[&theta=0.0010938580963078268]:0.0015596803986215038,(10[&theta=5.245538183278662E-4]:8.253697556166604E-4,13[&theta=5.440347766931908E-4]:8.253697556166604E-4)[&theta=0.025228997532439325]:7.343106430048433E-4)[&theta=0.4999031421691354]:0.009599514530308384,(6[&theta=8.554297626942115E-4]:0.001264711653948142,7[&theta=8.749710092801435E-4]:0.001264711653948142)[&theta=0.6731952271296721]:0.009894483274981746)[&theta=0.33543964053628184]:0.01817801163106594,12[&theta=0.00546670940228606]:0.02933720655999583)[&theta=0.03204217679002974]:0.004363148578165912,((4[&theta=8.237558199634212E-4]:0.0012179847218334277,8[&theta=7.156098890810972E-4]:0.0012179847218334277)[&theta=0.10938805952447134]:0.009514443395693573,(5[&theta=6.840233772110978E-4]:8.983180550601983E-4,9[&theta=5.809804978029033E-4]:8.983180550601983E-4)[&theta=0.054445436477306666]:0.009834110062466803)[&theta=0.21010022863213312]:0.02296792702063474)[&theta=0.37126670274952184]:0.007067787946488532)[&theta=0.025371230260108176]:0.04313782084621346,11[&theta=7.605715999661765E-5]:0.08390596393086373)[&theta=0.025998046652902177]:0.0;
tree STATE_1370500 = (((1[&theta=0.005489815542066091]:0.03485328051878832,2[&theta=0.002930757550242096]:0.03485328051878832)[&theta=0.04033517773126515]:0.00552382701259032,((((3[&theta=0.001083366144172498]:0.0015447204215056581,(10[&theta=5.195224586177935E-4]:8.17453061486857E-4,13[&theta=5.313136974541691E-4]:8.17453061486857E-4)[&theta=0.03354267737113427]:7.272673600188011E-4)[&theta=0.45854723342980813]:0.009507438924419149,(6[&theta=8.472247421749889E-4]:0.0012525809267697216,7[&theta=8.521440428509975E-4]:0.0012525809267697216)[&theta=1.043431400724693]:0.009799578419155085)[&theta=0.2961371083741299]:0.018003653706036765,12[&theta=0.0051776705854451625]:0.029055813051961574)[&theta=0.03173483803527948]:0.004321298592143079,((4[&theta=8.378339636284374E-4]:0.0012063021850892447,8[&theta=7.19625651166424E-4]:0.0012063021850892447)[&theta=0.09210471804242021]:0.009423183766095493,(5[&theta=6.717056786432047E-4]:8.897016631645708E-4,9[&theta=5.7540791065007E-4]:8.897016631645708E-4)[&theta=0.05315690308692562]:0.009739784288020166)[&theta=0.21837128152695465]:0.022747625692919916)[&theta=0.4126928878384215]:0.006999995887273985)[&theta=0.026105195454945284]:0.04272405606898271,11[&theta=9.00130349022146E-5]:0.08310116360036135)[&theta=0.0228317199476274]:0.0;
tree STATE_1371000 = (((1[&theta=0.005635739005963994]:0.03482455830499878,2[&theta=0.003270063015689774]:0.03482455830499878)[&theta=0.03973623038037382]:0.0055192748861324845,((((3[&theta=0.0010409389487590825]:0.0015434474340126265,(10[&theta=5.237291898029961E-4]:8.167794072068166E-4,13[&theta=5.325073312237457E-4]:8.167794072068166E-4)[&theta=0.024726747847801638]:7.266680268058099E-4)[&theta=0.4516279653695403]:0.009499603946210114,(6[&theta=8.472247421749889E-4]:0.0012515486882936913,7[&theta=8.521440428509975E-4]:0.0012515486882936913)[&theta=0.8187263005398099]:0.00979150269192905)[&theta=0.31396844875978014]:0.017988817088563733,12[&theta=0.005083120092307916]:0.029031868468786474)[&theta=0.034656589219911264]:0.004317737456428893,((4[&theta=8.378339636284374E-4]:0.0012053080844267193,8[&theta=6.752744564281386E-4]:0.0012053080844267193)[&theta=0.09541744192250294]:0.009415418221656657,(5[&theta=6.585203503934088E-4]:8.889684695885876E-4,9[&theta=5.7540791065007E-4]:8.889684695885876E-4)[&theta=0.054137203247552924]:0.009731757836494789)[&theta=0.20673127216045972]:0.02272887961913199)[&theta=0.26704960644127584]:0.006994227265915899)[&theta=0.0253682783257608]:0.04268884763367609,11[&theta=3.0353362088553397E-5]:0.08303268082480736)[&theta=0.027137481341037488]:0.0;
tree STATE_1371500 = (((1[&theta=0.005486712170452044]:0.03482455830499878,2[&theta=0.003297252298016975]:0.03482455830499878)[&theta=0.044020904127084655]:0.0055192748861324845,((((3[&theta=0.0010409389487590825]:0.0015434474340126265,(10[&theta=5.156596707637538E-4]:8.167794072068166E-4,13[&theta=5.325073312237457E-4]:8.167794072068166E-4)[&theta=0.025675265413330223]:7.266680268058099E-4)[&theta=0.48426834224008664]:0.009499603946210114,(6[&theta=8.412347027211277E-4]:0.0012515486882936913,7[&theta=8.521440428509975E-4]:0.0012515486882936913)[&theta=0.5431270366771301]:0.00979150269192905)[&theta=0.3099948177651719]:0.017988817088563733,12[&theta=0.0051996903966818765]:0.029031868468786474)[&theta=0.03323398784671628]:0.004317737456428893,((4[&theta=8.335972802140165E-4]:0.0012053080844267193,8[&theta=6.893816265646325E-4]:0.0012053080844267193)[&theta=0.09500054117491318]:0.009415418221656657,(5[&theta=6.700279707294883E-4]:8.889684695885876E-4,9[&theta=5.801907249866449E-4]:8.889684695885876E-4)[&theta=0.05289242854541948]:0.009731757836494789)[&theta=0.20673127216045972]:0.02272887961913199)[&theta=0.3761890932916344]:0.006994227265915899)[&theta=0.02588005409891593]:0.04268884763367609,11[&theta=1.5306483561540645E-5]:0.08303268082480736)[&theta=0.027137481341037488]:0.0;
tree STATE_1372000 = (((1[&theta=0.005629280614847803]:0.03482455830499878,2[&theta=0.003577660121655057]:0.03482455830499878)[&theta=0.04623163712615247]:0.0055192748861324845,((((3[&theta=0.001078427512203995]:0.0015434474340126265,(10[&theta=5.113788671960241E-4]:8.167794072068166E-4,13[&theta=5.354514175386576E-4]:8.167794072068166E-4)[&theta=0.024123805871980975]:7.266680268058099E-4)[&theta=0.4969104093279217]:0.009499603946210114,(6[&theta=8.496894279013293E-4]:0.0012515486882936913,7[&theta=8.521440428509975E-4]:0.0012515486882936913)[&theta=0.5263625996303626]:0.00979150269192905)[&theta=0.39683190842604893]:0.017988817088563733,12[&theta=0.005162308408672692]:0.029031868468786474)[&theta=0.03157764054557354]:0.004317737456428893,((4[&theta=7.965271624603983E-4]:0.0012053080844267193,8[&theta=6.688502319972782E-4]:0.0012053080844267193)[&theta=0.10351524193940374]:0.009415418221656657,(5[&theta=6.796985793806195E-4]:8.889684695885876E-4,9[&theta=5.61526512773675E-4]:8.889684695885876E-4)[&theta=0.052325726922132824]:0.009731757836494789)[&theta=0.22226987667047302]:0.02272887961913199)[&theta=0.38354719329049036]:0.006994227265915899)[&theta=0.02588005409891593]:0.04268884763367609,11[&theta=3.0825371357086694E-5]:0.08303268082480736)[&theta=0.029947364787703247]:0.0;
tree STATE_1372500 = (((1[&theta=0.005832412067255413]:0.03471162110339111,2[&theta=0.0032238027181934375]:0.03471162110339111)[&theta=0.05328235299149402]:0.005501375693985261,((((3[&theta=0.001078427512203995]:0.0015384419826153892,(10[&theta=5.113788671960241E-4]:8.141305644053425E-4,13[&theta=5.467375468064447E-4]:8.141305644053425E-4)[&theta=0.022353419255206928]:7.243114182100467E-4)[&theta=0.4272593381847454]:0.009468796414448479,(6[&theta=8.665361473917374E-4]:0.001247489874243741,7[&theta=8.521440428509975E-4]:0.001247489874243741)[&theta=0.9631889264681687]:0.009759748522820128)[&theta=0.3490778368576161]:0.01793047875604501,12[&theta=0.0050298483733480955]:0.028937717153108878)[&theta=0.03256333102217858]:0.0043037348901555535,((4[&theta=8.526288996866148E-4]:0.001201399230194081,8[&theta=7.055554269634014E-4]:0.001201399230194081)[&theta=0.09835539246125019]:0.009384883707001601,(5[&theta=6.796985793806195E-4]:8.860855152552263E-4,9[&theta=5.61526512773675E-4]:8.860855152552263E-4)[&theta=0.052325726922132824]:0.009700197421940457)[&theta=0.2076744443005599]:0.022655169106068747)[&theta=0.3434600734956075]:0.006971544754111943)[&theta=0.026583750130697432]:0.042550406280037686,11[&theta=3.7108158996566365E-5]:0.08276340307741406)[&theta=0.028193766686816273]:0.0;
tree STATE_1373000 = (((1[&theta=0.005495532661861243]:0.03471162110339111,2[&theta=0.0033288205905746284]:0.03471162110339111)[&theta=0.05419697139679673]:0.005501375693985261,((((3[&theta=0.001075996186628086]:0.0015384419826153892,(10[&theta=5.113788671960241E-4]:8.141305644053425E-4,13[&theta=5.467375468064447E-4]:8.141305644053425E-4)[&theta=0.024756039322978356]:7.243114182100467E-4)[&theta=0.4222056476877738]:0.009468796414448479,(6[&theta=8.66153242675379E-4]:0.001247489874243741,7[&theta=8.521440428509975E-4]:0.001247489874243741)[&theta=0.7429984028288267]:0.009759748522820128)[&theta=0.3214234445603678]:0.01793047875604501,12[&theta=0.0050298483733480955]:0.028937717153108878)[&theta=0.032480516436548826]:0.0043037348901555535,((4[&theta=8.526288996866148E-4]:0.001201399230194081,8[&theta=7.055554269634014E-4]:0.001201399230194081)[&theta=0.1088056956864056]:0.009384883707001601,(5[&theta=6.796985793806195E-4]:8.860855152552263E-4,9[&theta=5.637500550750729E-4]:8.860855152552263E-4)[&theta=0.052325726922132824]:0.009700197421940457)[&theta=0.20742884466414813]:0.022655169106068747)[&theta=0.43403377398552917]:0.006971544754111943)[&theta=0.026583750130697432]:0.042550406280037686,11[&theta=3.363077956306765E-5]:0.08276340307741406)[&theta=0.030029555040859076]:0.0;
tree STATE_1373500 = (((1[&theta=0.0055107238832222735]:0.03471162110339111,2[&theta=0.003201769893064705]:0.03471162110339111)[&theta=0.05147415540585555]:0.005464602892332804,((((3[&theta=0.0010700863788502726]:0.0015384419826153892,(10[&theta=5.113788671960241E-4]:8.141305644053425E-4,13[&theta=5.200416135873784E-4]:8.141305644053425E-4)[&theta=0.022608616638815568]:7.243114182100467E-4)[&theta=0.5256261076843471]:0.009468796414448479,(6[&theta=8.716033347939044E-4]:0.001247489874243741,7[&theta=8.285552171659903E-4]:0.001247489874243741)[&theta=0.6520058263463245]:0.009759748522820128)[&theta=0.34340364066383383]:0.01793047875604501,12[&theta=0.004828457047387634]:0.028937717153108878)[&theta=0.029692578870708027]:0.0043037348901555535,((4[&theta=8.116884930745992E-4]:0.001201399230194081,8[&theta=7.055554269634014E-4]:0.001201399230194081)[&theta=0.1061124026484584]:0.009384883707001601,(5[&theta=6.796985793806195E-4]:8.860855152552263E-4,9[&theta=5.634787805763846E-4]:8.860855152552263E-4)[&theta=0.052325726922132824]:0.009700197421940457)[&theta=0.19632851980757615]:0.022655169106068747)[&theta=0.250755322032959]:0.006934771952459486)[&theta=0.02543964563942745]:0.042587179081690144,11[&theta=5.336042599773401E-5]:0.08276340307741406)[&theta=0.026854363935168442]:0.0;
tree STATE_1374000 = (((1[&theta=0.005455483172013355]:0.03471162110339111,2[&theta=0.0031168093797127273]:0.03471162110339111)[&theta=0.04474730502035784]:0.005464602892332804,((((3[&theta=0.0010700863788502726]:0.0015384419826153892,(10[&theta=5.113788671960241E-4]:8.141305644053425E-4,13[&theta=5.200416135873784E-4]:8.141305644053425E-4)[&theta=0.04172776553484028]:7.243114182100467E-4)[&theta=0.3479096014075202]:0.009468796414448479,(6[&theta=8.716033347939044E-4]:0.001247489874243741,7[&theta=8.51752953325172E-4]:0.001247489874243741)[&theta=0.6453712967026868]:0.009759748522820128)[&theta=0.34274853241212566]:0.01793047875604501,12[&theta=0.005389279437032217]:0.028937717153108878)[&theta=0.030604413064063123]:0.0043037348901555535,((4[&theta=8.116884930745992E-4]:0.001201399230194081,8[&theta=7.050704117077236E-4]:0.001201399230194081)[&theta=0.10484124253184451]:0.009384883707001601,(5[&theta=6.796985793806195E-4]:8.860855152552263E-4,9[&theta=5.753625059486242E-4]:8.860855152552263E-4)[&theta=0.05490715799497095]:0.009700197421940457)[&theta=0.19342753575660307]:0.022655169106068747)[&theta=0.2368372115278846]:0.006934771952459486)[&theta=0.025170825296757623]:0.042587179081690144,11[&theta=5.944608292278657E-5]:0.08276340307741406)[&theta=0.026360601730440636]:0.0;
tree STATE_1374500 = (((1[&theta=0.005657971630651267]:0.03471162110339111,2[&theta=0.0031168093797127273]:0.03471162110339111)[&theta=0.044889130945870916]:0.005464602892332804,((((3[&theta=0.0010700863788502726]:0.0015384419826153892,(10[&theta=5.113788671960241E-4]:8.141305644053425E-4,13[&theta=5.200416135873784E-4]:8.141305644053425E-4)[&theta=0.01958057238267124]:7.243114182100467E-4)[&theta=0.4609897626581297]:0.008951811255721523,(6[&theta=8.716033347939044E-4]:0.001247489874243741,7[&theta=8.51752953325172E-4]:0.001247489874243741)[&theta=0.7683544078212939]:0.009242763364093172)[&theta=0.34274853241212566]:0.018447463914771964,12[&theta=0.005060313181651909]:0.028937717153108878)[&theta=0.033596145310019435]:0.0043037348901555535,((4[&theta=8.116884930745992E-4]:0.001201399230194081,8[&theta=7.050704117077236E-4]:0.001201399230194081)[&theta=0.10614274190928207]:0.009384883707001601,(5[&theta=6.796985793806195E-4]:8.860855152552263E-4,9[&theta=5.529552041257493E-4]:8.860855152552263E-4)[&theta=0.055452060742766256]:0.009700197421940457)[&theta=0.19586823946226797]:0.022655169106068747)[&theta=0.35840108469052145]:0.006934771952459486)[&theta=0.025488798203835587]:0.042587179081690144,11[&theta=9.82295270714707E-5]:0.08276340307741406)[&theta=0.026360601730440636]:0.0;
tree STATE_1375000 = (((1[&theta=0.005202929989048481]:0.03435731174197894,2[&theta=0.0032184448339330914]:0.03435731174197894)[&theta=0.04715469249944034]:0.005408824455613109,((((3[&theta=0.0010450943138033443]:0.0015227387576116776,(10[&theta=5.236264941601551E-4]:8.058205497413368E-4,13[&theta=5.200416135873784E-4]:8.058205497413368E-4)[&theta=0.023517553949537192]:7.169182078703408E-4)[&theta=0.45651395271105116]:0.008860438095129288,(6[&theta=8.492867417883757E-4]:0.001234756463165217,7[&theta=8.370425686959976E-4]:0.001234756463165217)[&theta=0.6526561796640522]:0.00914842038957575)[&theta=0.3631547595529228]:0.018259166481475818,12[&theta=0.005158736747904721]:0.028642343334216783)[&theta=0.03049063612860649]:0.0042598056954896955,((4[&theta=8.023703188531495E-4]:0.0011891362767358353,8[&theta=6.964292785635943E-4]:0.0011891362767358353)[&theta=0.11517836970203445]:0.009289090078024982,(5[&theta=6.488090354513713E-4]:8.770410401461112E-4,9[&theta=5.529552041257493E-4]:8.770410401461112E-4)[&theta=0.05501772431514417]:0.009601185314614707)[&theta=0.19586823946226797]:0.02242392267494566)[&theta=0.5289602356848222]:0.0068639871678855685)[&theta=0.02577153080428066]:0.04215248212012111,11[&theta=2.0460874400299166E-5]:0.08191861831771316)[&theta=0.029097715436546823]:0.0;
tree STATE_1375500 = (((1[&theta=0.005371385236885409]:0.03435731174197894,2[&theta=0.0032137196996661235]:0.03435731174197894)[&theta=0.04504800375428245]:0.005408824455613109,((((3[&theta=0.0010551050643322576]:0.0015227387576116776,(10[&theta=5.082358528765145E-4]:8.058205497413368E-4,13[&theta=5.327521920929316E-4]:8.058205497413368E-4)[&theta=0.022662407086531628]:7.169182078703408E-4)[&theta=0.4113673214092759]:0.008860438095129288,(6[&theta=8.369920740454472E-4]:0.001234756463165217,7[&theta=8.370425686959976E-4]:0.001234756463165217)[&theta=0.7332109924909298]:0.00914842038957575)[&theta=0.3486301652126809]:0.018259166481475818,12[&theta=0.00472967473787683]:0.028642343334216783)[&theta=0.030970628186762997]:0.0042598056954896955,((4[&theta=7.817367534313964E-4]:0.0011891362767358353,8[&theta=6.82667622612401E-4]:0.0011891362767358353)[&theta=0.10439931266064761]:0.009289090078024982,(5[&theta=6.53837110319719E-4]:8.770410401461112E-4,9[&theta=5.739207826985805E-4]:8.770410401461112E-4)[&theta=0.05501772431514417]:0.009601185314614707)[&theta=0.20009005771989677]:0.02242392267494566)[&theta=0.40512972754331056]:0.0068639871678855685)[&theta=0.026156925505159894]:0.04215248212012111,11[&theta=2.851857326783856E-5]:0.08191861831771316)[&theta=0.02849511277741612]:0.0;
tree STATE_1376000 = (((1[&theta=0.005752493408851684]:0.03420716260652103,2[&theta=0.0031923952289051203]:0.03420716260652103)[&theta=0.04251347982835126]:0.005385186683195035,((((3[&theta=0.0010551050643322576]:0.0015160840487188313,(10[&theta=5.21704799636904E-4]:8.022989337375432E-4,13[&theta=5.331360708265336E-4]:8.022989337375432E-4)[&theta=0.029575196487236034]:7.13785114981288E-4)[&theta=0.3838921865210302]:0.008821715999240264,(6[&theta=8.522504146440295E-4]:0.001229360301299072,7[&theta=8.423431566090949E-4]:0.001229360301299072)[&theta=0.7896668212946611]:0.009108439746660025)[&theta=0.35179675400382443]:0.018179369840750116,12[&theta=0.004842690569060032]:0.028517169888709212)[&theta=0.030970628186762997]:0.004241189392002395,((4[&theta=7.948655256098505E-4]:0.0011839394852861899,8[&theta=6.931844918367053E-4]:0.0011839394852861899)[&theta=0.10344738099233108]:0.00924849467711351,(5[&theta=6.53837110319719E-4]:8.73208174672584E-4,9[&theta=5.647431124825252E-4]:8.73208174672584E-4)[&theta=0.05599262173834465]:0.009559225987727116)[&theta=0.20009005771989677]:0.022325925118311905)[&theta=0.34510565895150624]:0.006833990009004455)[&theta=0.02626232191097649]:0.041968266346917645,11[&theta=5.1343572453126954E-5]:0.08156061563663371)[&theta=0.0268994876580303]:0.0;
tree STATE_1376500 = (((1[&theta=0.005521141359342887]:0.034714940424801013,2[&theta=0.003337642258525239]:0.034714940424801013)[&theta=0.04635527131548541]:0.005465125448548873,((((3[&theta=0.0010931470250090136]:0.0015385890971334807,(10[&theta=5.294490878140042E-4]:8.142084161716095E-4,13[&theta=5.410500470310099E-4]:8.142084161716095E-4)[&theta=0.023472340278531425]:7.243806809618711E-4)[&theta=0.5219760350755226]:0.008952667278511992,(6[&theta=8.493526071444045E-4]:0.0012476091662766856,7[&theta=8.546575606747403E-4]:0.0012476091662766856)[&theta=0.6938857756142599]:0.009243647209368787)[&theta=0.3411885978763695]:0.018433955142974655,12[&theta=0.004914576415894156]:0.028925211518620125)[&theta=0.033311625363432816]:0.0043194192601788695,((4[&theta=8.066646650784718E-4]:0.001201514114779124,8[&theta=6.840814109085424E-4]:0.001201514114779124)[&theta=0.1049829741671082]:0.009385781142627711,(5[&theta=6.760612958022606E-4]:8.861702477606036E-4,9[&theta=5.731262698008804E-4]:8.861702477606036E-4)[&theta=0.053002684889866356]:0.009701125009646231)[&theta=0.20306023370722512]:0.02265733552139216)[&theta=0.5352089127413555]:0.006935435094550892)[&theta=0.026652164958653884]:0.04259125150846884,11[&theta=2.281661714227209E-5]:0.08277131738181873)[&theta=0.03156657664320937]:0.0;
tree STATE_1377000 = (((1[&theta=0.005521141359342887]:0.034714940424801013,2[&theta=0.0031481334041288545]:0.034714940424801013)[&theta=0.04459417056251554]:0.005465125448548873,((((3[&theta=0.001064120521916094]:0.0015385890971334807,(10[&theta=5.188300238439078E-4]:8.142084161716095E-4,13[&theta=5.455833318482542E-4]:8.142084161716095E-4)[&theta=0.022615683595680336]:7.243806809618711E-4)[&theta=0.4259172243496845]:0.008952667278511992,(6[&theta=8.597161527356954E-4]:0.0012476091662766856,7[&theta=8.546575606747403E-4]:0.0012476091662766856)[&theta=0.8408819299255986]:0.009243647209368787)[&theta=0.3192775404610973]:0.018433955142974655,12[&theta=0.005076755720262722]:0.028925211518620125)[&theta=0.031868203141004546]:0.0043194192601788695,((4[&theta=8.196131999473991E-4]:0.001201514114779124,8[&theta=6.916474695819847E-4]:0.001201514114779124)[&theta=0.10487853957430558]:0.009385781142627711,(5[&theta=6.742967486046603E-4]:8.861702477606036E-4,9[&theta=5.693317561952124E-4]:8.861702477606036E-4)[&theta=0.05529193986944723]:0.009701125009646231)[&theta=0.2081112654033395]:0.02265733552139216)[&theta=0.5273093273812839]:0.006935435094550892)[&theta=0.02450653886642233]:0.04259125150846884,11[&theta=5.529276033669239E-5]:0.08277131738181873)[&theta=0.029239801445177318]:0.0;
tree STATE_1377500 = (((1[&theta=0.005420972594463681]:0.034714940424801013,2[&theta=0.003136736180556115]:0.034714940424801013)[&theta=0.04193866083666835]:0.005465125448548873,((((3[&theta=0.001038447369989618]:0.0015385890971334807,(10[&theta=5.188300238439078E-4]:8.142084161716095E-4,13[&theta=5.455833318482542E-4]:8.142084161716095E-4)[&theta=0.024057963342099562]:7.243806809618711E-4)[&theta=0.41194073869332387]:0.008952667278511992,(6[&theta=8.597161527356954E-4]:0.0012476091662766856,7[&theta=8.546575606747403E-4]:0.0012476091662766856)[&theta=0.7872709945341817]:0.009243647209368787)[&theta=0.4026095352751604]:0.018433955142974655,12[&theta=0.005337425335177061]:0.028925211518620125)[&theta=0.031868203141004546]:0.0043194192601788695,((4[&theta=8.196131999473991E-4]:0.001201514114779124,8[&theta=6.916474695819847E-4]:0.001201514114779124)[&theta=0.10825154720016258]:0.009385781142627711,(5[&theta=6.795267707130525E-4]:8.861702477606036E-4,9[&theta=5.693317561952124E-4]:8.861702477606036E-4)[&theta=0.0549248323129676]:0.009701125009646231)[&theta=0.2055143268851055]:0.02265733552139216)[&theta=0.37371397258235733]:0.006935435094550892)[&theta=0.0281412953671645]:0.04396100723385137,11[&theta=4.785339587096029E-5]:0.08414107310720126)[&theta=0.028880297827292633]:0.0;
tree STATE_1378000 = (((1[&theta=0.0054625199585119355]:0.035071219951581224,2[&theta=0.0030988830070210966]:0.035071219951581224)[&theta=0.045755424854802745]:0.005521214045699753,((((3[&theta=0.0010636168730645983]:0.0015543796411680683,(10[&theta=5.241547777715399E-4]:8.225646393327141E-4,13[&theta=5.459147500692536E-4]:8.225646393327141E-4)[&theta=0.02490241089689403]:7.318150018353543E-4)[&theta=0.41616848760048586]:0.009044548526826915,(6[&theta=8.685394219193333E-4]:0.0012604133824996855,7[&theta=8.453140692284004E-4]:0.0012604133824996855)[&theta=0.7940900726265404]:0.009338514785495298)[&theta=0.34782946125148245]:0.01862314287409732,12[&theta=0.005272637256908011]:0.029222071042092304)[&theta=0.030544352181895728]:0.004363749471642586,((4[&theta=8.287392038368249E-4]:0.0012138452573648513,8[&theta=6.98745849419196E-4]:0.0012138452573648513)[&theta=0.0974769947129792]:0.008876416536519958,(5[&theta=6.865007557852311E-4]:8.952650153925046E-4,9[&theta=5.751748095375499E-4]:8.952650153925046E-4)[&theta=0.05266395402022357]:0.009194996778492306)[&theta=0.2267452349125227]:0.023495558719850082)[&theta=0.2953732098377939]:0.007006613483546087)[&theta=0.026204413109658806]:0.04441217916911612,11[&theta=3.234573579518303E-5]:0.0850046131663971)[&theta=0.024727434904785267]:0.0;
tree STATE_1378500 = (((1[&theta=0.004963785602134417]:0.03421115390713164,2[&theta=0.003257192427921311]:0.03421115390713164)[&theta=0.05067427650181632]:0.005385815028174826,((((3[&theta=0.001080547192736423]:0.0015162609457991007,(10[&theta=5.222622207581299E-4]:8.023925461853501E-4,13[&theta=5.247461524963421E-4]:8.023925461853501E-4)[&theta=0.027708010529710156]:7.138683996137506E-4)[&theta=0.3896085738845656]:0.00882274531935253,(6[&theta=8.429293153989794E-4]:0.0012295037433780799,7[&theta=8.453140692284004E-4]:0.0012295037433780799)[&theta=0.6625727528368869]:0.009109502521773552)[&theta=0.3283142673502521]:0.0181664398324279,12[&theta=0.005157665783673076]:0.02850544609757953)[&theta=0.030544352181895728]:0.004256735436994626,((4[&theta=7.952932676810313E-4]:0.0011840776276525974,8[&theta=6.98745849419196E-4]:0.0011840776276525974)[&theta=0.10057114752053381]:0.008658736499441369,(5[&theta=6.63613346808795E-4]:8.73310060829026E-4,9[&theta=5.751748095375499E-4]:8.73310060829026E-4)[&theta=0.04839707046968387]:0.00896950406626494)[&theta=0.2267452349125227]:0.02291936740748019)[&theta=0.2891672205848846]:0.00683478740073231)[&theta=0.026204413109658806]:0.04332304091512601,11[&theta=1.9098423942514217E-5]:0.08292000985043248)[&theta=0.0247045411790731]:0.0;
tree STATE_1379000 = (((1[&theta=0.005348382238608787]:0.03440148416677746,2[&theta=0.0031910127476592423]:0.03440148416677746)[&theta=0.04362331038296248]:0.00541577845985268,((((3[&theta=0.0010479210375742107]:0.001524696508665181,(10[&theta=5.222622207581299E-4]:8.068565751411666E-4,13[&theta=5.247461524963421E-4]:8.068565751411666E-4)[&theta=0.025825541574334938]:7.178399335240144E-4)[&theta=0.3964613614653042]:0.008871829761578003,(6[&theta=8.495785482231632E-4]:0.001236343961844487,7[&theta=8.453140692284004E-4]:0.001236343961844487)[&theta=0.6328674849718973]:0.009160182308398697)[&theta=0.3744239946805656]:0.018267506964496347,12[&theta=0.0049845441218801054]:0.028664033234739532)[&theta=0.03043598955503688]:0.004280417349717194,((4[&theta=7.952932676810313E-4]:0.0011906651225650374,8[&theta=6.98745849419196E-4]:0.0011906651225650374)[&theta=0.10123624635978157]:0.008706908495352909,(5[&theta=6.63613346808795E-4]:8.781686321324115E-4,9[&theta=5.662622294683564E-4]:8.781686321324115E-4)[&theta=0.05040579066203917]:0.009019404985785535)[&theta=0.20757729635917654]:0.02304687696653878)[&theta=0.33138142396313774]:0.0068728120421734165)[&theta=0.02653547319313156]:0.04356406422724246,11[&theta=2.0382087204448295E-5]:0.0833813268538726)[&theta=0.02743659717505876]:0.0;
tree STATE_1379500 = (((1[&theta=0.005098878837252764]:0.034037914863594476,2[&theta=0.0028145781816781472]:0.034037914863594476)[&theta=0.05336284902697464]:0.005358542243202952,((((3[&theta=0.0010599192221145786]:0.0015085828769237847,(10[&theta=5.222622207581299E-4]:7.98329376681631E-4,13[&theta=5.26618270874115E-4]:7.98329376681631E-4)[&theta=0.02312757337411943]:7.102535002421538E-4)[&theta=0.3652579418578546]:0.008778068546255497,(6[&theta=8.495785482231632E-4]:0.0012232777606735392,7[&theta=8.12843033073954E-4]:0.0012232777606735392)[&theta=0.8627712608507048]:0.009063373662505743)[&theta=0.41918731905041073]:0.018074448294533904,12[&theta=0.004910569190072907]:0.028361099717713185)[&theta=0.03139452105789492]:0.004511211784335976,((4[&theta=7.963665755430995E-4]:0.0011780816745127203,8[&theta=6.626852929745853E-4]:0.0011780816745127203)[&theta=0.09518802938654228]:0.00861489023709443,(5[&theta=6.662799648843547E-4]:8.688877779659547E-4,9[&theta=5.662622294683564E-4]:8.688877779659547E-4)[&theta=0.050906489578907775]:0.008924084133641196)[&theta=0.20657998839227487]:0.023079339590442012)[&theta=0.26233269616754057]:0.006524145604748267)[&theta=0.02653547319313156]:0.043103660937717725,11[&theta=6.626585464816622E-5]:0.08250011804451515)[&theta=0.03096583808488311]:0.0;
tree STATE_1380000 = (((1[&theta=0.00537145127250334]:0.034037914863594476,2[&theta=0.0027896293944368526]:0.034037914863594476)[&theta=0.04581247045851487]:0.005358542243202952,((((3[&theta=0.0010612722587273857]:0.0015085828769237847,(10[&theta=5.222622207581299E-4]:7.98329376681631E-4,13[&theta=5.199217629535031E-4]:7.98329376681631E-4)[&theta=0.02015794409152787]:7.102535002421538E-4)[&theta=0.41582030542410586]:0.008778068546255497,(6[&theta=8.495785482231632E-4]:0.0012232777606735392,7[&theta=8.12843033073954E-4]:0.0012232777606735392)[&theta=0.6096340983526369]:0.009063373662505743)[&theta=0.3386767038942754]:0.018074448294533904,12[&theta=0.00490923313255875]:0.028361099717713185)[&theta=0.032895322294314314]:0.004511211784335976,((4[&theta=7.963665755430995E-4]:0.0011780816745127203,8[&theta=6.99585984653429E-4]:0.0011780816745127203)[&theta=0.0998991994924683]:0.00861489023709443,(5[&theta=6.662799648843547E-4]:8.688877779659547E-4,9[&theta=5.620570544789158E-4]:8.688877779659547E-4)[&theta=0.050906489578907775]:0.008924084133641196)[&theta=0.20657998839227487]:0.023079339590442012)[&theta=0.2897940718341171]:0.006524145604748267)[&theta=0.026438801275454813]:0.045881730845568666,11[&theta=3.3946750477821736E-5]:0.0852781879523661)[&theta=0.017385634952854168]:0.0;
tree STATE_1380500 = (((1[&theta=0.0053655413585549025]:0.03446394196927,2[&theta=0.0033097003010854643]:0.03446394196927)[&theta=0.0403161092926575]:0.005425611106018441,((((3[&theta=0.0010263938751033793]:0.0015274646797399408,(10[&theta=5.28798986103625E-4]:8.083214680035112E-4,13[&theta=5.34269945293105E-4]:8.083214680035112E-4)[&theta=0.025021907137109153]:7.191432117364296E-4)[&theta=0.4140506469072692]:0.008887937060562831,(6[&theta=8.58974181695276E-4]:0.0012385886128777788,7[&theta=8.504063094933491E-4]:0.0012385886128777788)[&theta=0.9008676222888851]:0.009176813127424993)[&theta=0.3518033217574999]:0.018300672636549577,12[&theta=0.005254442392410528]:0.02871607437685235)[&theta=0.03450209963035724]:0.0045676752459572825,((4[&theta=8.063340999521293E-4]:0.0011928268411321608,8[&theta=7.021973169734119E-4]:0.0011928268411321608)[&theta=0.09197610985537452]:0.008722716370631978,(5[&theta=6.847728376917939E-4]:8.797629959893593E-4,9[&theta=5.69091901974826E-4]:8.797629959893593E-4)[&theta=0.04933041810955407]:0.00903578021577478)[&theta=0.23279217156925008]:0.023368206411045492)[&theta=0.32217851116582746]:0.006605803452478812)[&theta=0.026154160767928612]:0.046455998131736294,11[&theta=5.164819565585451E-5]:0.08634555120702474)[&theta=0.01920458348090758]:0.0;
tree STATE_1381000 = (((1[&theta=0.004770104024267201]:0.03446394196927,2[&theta=0.00316280490578573]:0.03446394196927)[&theta=0.04228594080856513]:0.005425611106018441,((((3[&theta=0.0010263938751033793]:0.0015274646797399408,(10[&theta=5.28798986103625E-4]:8.083214680035112E-4,13[&theta=5.188171606450276E-4]:8.083214680035112E-4)[&theta=0.0247286931447866]:7.191432117364296E-4)[&theta=0.4520794603170621]:0.011472495377961566,(6[&theta=8.631496128650188E-4]:0.0012385886128777788,7[&theta=8.277180836312304E-4]:0.0012385886128777788)[&theta=1.0109669997793833]:0.011761371444823728)[&theta=0.28233499660117173]:0.01571611431915084,12[&theta=0.004953280387813067]:0.02871607437685235)[&theta=0.032791713550870724]:0.0045676752459572825,((4[&theta=8.059839483753181E-4]:0.0011928268411321608,8[&theta=7.106176803760854E-4]:0.0011928268411321608)[&theta=0.10878238905248207]:0.008722716370631978,(5[&theta=6.847728376917939E-4]:8.797629959893593E-4,9[&theta=5.770974207388477E-4]:8.797629959893593E-4)[&theta=0.04672961561019663]:0.00903578021577478)[&theta=0.21096615965753143]:0.023368206411045492)[&theta=0.22478419453599113]:0.006605803452478812)[&theta=0.026154160767928612]:0.046455998131736294,11[&theta=1.4562513317621128E-5]:0.08634555120702474)[&theta=0.019651029901145752]:0.0;
tree STATE_1381500 = (((1[&theta=0.005363464755718676]:0.03456004890123885,2[&theta=0.0034312820737510156]:0.03456004890123885)[&theta=0.045326467225038775]:0.0054407410884772245,((((3[&theta=0.001071321103678908]:0.0015317242024663741,(10[&theta=5.28798986103625E-4]:8.105755716229881E-4,13[&theta=5.220139124969801E-4]:8.105755716229881E-4)[&theta=0.02981239663807556]:7.21148630843386E-4)[&theta=0.48738803130899705]:0.01150448783935167,(6[&theta=8.488986799636915E-4]:0.001242042569237773,7[&theta=8.381904896334386E-4]:0.001242042569237773)[&theta=0.7317421388049724]:0.01179416947258027)[&theta=0.3133909562045576]:0.015682388210230713,12[&theta=0.004825562258586238]:0.028718600252048757)[&theta=0.0322945041248179]:0.004657965191525653,((4[&theta=8.059839483753181E-4]:0.001196153185175263,8[&theta=6.981856549881341E-4]:0.001196153185175263)[&theta=0.10878238905248207]:0.008747040735777539,(5[&theta=6.847728376917939E-4]:8.822163230777013E-4,9[&theta=5.799063266640715E-4]:8.822163230777013E-4)[&theta=0.04586228628552229]:0.0090609775978751)[&theta=0.20364954694622958]:0.023433371522621607)[&theta=0.3766385086087039]:0.006624224546141665)[&theta=0.026956865337479916]:0.04658554638410895,11[&theta=3.963208971942353E-5]:0.08658633637382503)[&theta=0.023061330951369332]:0.0;
tree STATE_1382000 = (((1[&theta=0.005747093602901204]:0.03456004890123885,2[&theta=0.0032278911245966235]:0.03456004890123885)[&theta=0.043561641844940865]:0.0054407410884772245,((((3[&theta=0.001071321103678908]:0.0015317242024663741,(10[&theta=5.268326636129752E-4]:8.105755716229881E-4,13[&theta=5.220139124969801E-4]:8.105755716229881E-4)[&theta=0.025000464665299035]:7.21148630843386E-4)[&theta=0.48676347561064215]:0.01150448783935167,(6[&theta=8.488986799636915E-4]:0.001242042569237773,7[&theta=8.381904896334386E-4]:0.001242042569237773)[&theta=0.8495037731862487]:0.01179416947258027)[&theta=0.30565340711130834]:0.015682388210230713,12[&theta=0.004881428387287451]:0.028718600252048757)[&theta=0.0322945041248179]:0.004657965191525653,((4[&theta=8.059839483753181E-4]:0.001196153185175263,8[&theta=6.828738028466505E-4]:0.001196153185175263)[&theta=0.09455700797863861]:0.008747040735777539,(5[&theta=6.847728376917939E-4]:8.822163230777013E-4,9[&theta=5.722358820733456E-4]:8.822163230777013E-4)[&theta=0.05112529396998777]:0.0090609775978751)[&theta=0.2208141025342201]:0.023433371522621607)[&theta=0.42947979864283486]:0.006624224546141665)[&theta=0.026956865337479916]:0.04658554638410895,11[&theta=1.989519380783847E-5]:0.08658633637382503)[&theta=0.021597659301267606]:0.0;
tree STATE_1382500 = (((1[&theta=0.005672998494753951]:0.03456004890123885,2[&theta=0.003106100707686037]:0.03456004890123885)[&theta=0.04332449218387852]:0.0054407410884772245,((((3[&theta=0.001071321103678908]:0.0015317242024663741,(10[&theta=5.313623802105038E-4]:8.105755716229881E-4,13[&theta=5.353498595598688E-4]:8.105755716229881E-4)[&theta=0.02180713458229377]:7.21148630843386E-4)[&theta=0.4841681462730825]:0.01150448783935167,(6[&theta=8.488986799636915E-4]:0.001242042569237773,7[&theta=8.523710003327724E-4]:0.001242042569237773)[&theta=0.9127003358806]:0.01179416947258027)[&theta=0.25661582549773254]:0.015682388210230713,12[&theta=0.004559476632704962]:0.028718600252048757)[&theta=0.03399643409280933]:0.004657965191525653,((4[&theta=8.308746269381979E-4]:0.001196153185175263,8[&theta=7.043981393085782E-4]:0.001196153185175263)[&theta=0.09455700797863861]:0.008747040735777539,(5[&theta=6.847728376917939E-4]:8.822163230777013E-4,9[&theta=5.722358820733456E-4]:8.822163230777013E-4)[&theta=0.04774364478247631]:0.0090609775978751)[&theta=0.21345107930648782]:0.023433371522621607)[&theta=0.26201999861332353]:0.006624224546141665)[&theta=0.026956865337479916]:0.04658554638410895,11[&theta=3.1294369913579195E-5]:0.08658633637382503)[&theta=0.019182502697279384]:0.0;
tree STATE_1383000 = (((1[&theta=0.005672998494753951]:0.03456004890123885,2[&theta=0.002982263311013976]:0.03456004890123885)[&theta=0.04839060990716442]:0.0054407410884772245,((((3[&theta=0.001048378287520757]:0.0015317242024663741,(10[&theta=5.142285027350343E-4]:8.105755716229881E-4,13[&theta=5.25828140036874E-4]:8.105755716229881E-4)[&theta=0.025762593365730873]:7.21148630843386E-4)[&theta=0.5335463080315147]:0.012342660696182528,(6[&theta=8.543807806989868E-4]:0.001242042569237773,7[&theta=8.366527914456923E-4]:0.001242042569237773)[&theta=1.0810237283289208]:0.012632342329411128)[&theta=0.24262989031260934]:0.014792649084598056,12[&theta=0.004941658226979228]:0.028667033983246958)[&theta=0.037656119403156586]:0.004709531460327453,((4[&theta=8.392592914204279E-4]:0.001196153185175263,8[&theta=7.044995526056903E-4]:0.001196153185175263)[&theta=0.09199420738520193]:0.008747040735777539,(5[&theta=6.847728376917939E-4]:8.822163230777013E-4,9[&theta=5.859196385246034E-4]:8.822163230777013E-4)[&theta=0.04971319558727159]:0.0090609775978751)[&theta=0.22110814228055528]:0.023433371522621607)[&theta=0.3093025254900628]:0.006624224546141665)[&theta=0.02818456732335186]:0.04658554638410895,11[&theta=3.508568309595246E-5]:0.08658633637382503)[&theta=0.0222220683953551]:0.0;
tree STATE_1383500 = (((1[&theta=0.005682694554350198]:0.03456004890123885,2[&theta=0.0035081945989986984]:0.03456004890123885)[&theta=0.050463723216895164]:0.0054407410884772245,((((3[&theta=0.001048378287520757]:0.0015317242024663741,(10[&theta=5.213301879372954E-4]:8.105755716229881E-4,13[&theta=5.417513654837752E-4]:8.105755716229881E-4)[&theta=0.027227836031871535]:7.21148630843386E-4)[&theta=0.548965549678985]:0.012342660696182528,(6[&theta=8.543807806989868E-4]:0.001242042569237773,7[&theta=8.282989224689012E-4]:0.001242042569237773)[&theta=0.9616984800079733]:0.012632342329411128)[&theta=0.2665380102033283]:0.014792649084598056,12[&theta=0.004982041392808441]:0.028667033983246958)[&theta=0.03334255597828049]:0.004709531460327453,((4[&theta=8.392592914204279E-4]:0.001196153185175263,8[&theta=6.875466478198528E-4]:0.001196153185175263)[&theta=0.09199420738520193]:0.008747040735777539,(5[&theta=6.847728376917939E-4]:8.822163230777013E-4,9[&theta=5.761146191995531E-4]:8.822163230777013E-4)[&theta=0.04890855017831469]:0.0090609775978751)[&theta=0.21844155271662818]:0.023433371522621607)[&theta=0.3209316887406345]:0.006624224546141665)[&theta=0.025874103446201627]:0.04658554638410895,11[&theta=3.174684916384594E-5]:0.08658633637382503)[&theta=0.02223506356788927]:0.0;
tree STATE_1384000 = (((1[&theta=0.0053774165114109556]:0.03469730109971809,2[&theta=0.0030623924543751744]:0.03469730109971809)[&theta=0.04045327688329942]:0.005462348513798981,((((3[&theta=0.0010775886274660377]:0.0015378073105908197,(10[&theta=5.213301879372954E-4]:8.137947013052622E-4,13[&theta=5.407554646167048E-4]:8.137947013052622E-4)[&theta=0.0196129362118041]:7.240126092855576E-4)[&theta=0.548965549678985]:0.012391678488966195,(6[&theta=8.377405356445966E-4]:0.0012469752322012962,7[&theta=8.390935883541797E-4]:0.0012469752322012962)[&theta=0.7914529320926313]:0.012682510567355719)[&theta=0.2665380102033283]:0.014851396791060944,12[&theta=0.005050895293706547]:0.028780882590617958)[&theta=0.03677488957987937]:0.004728234950839988,((4[&theta=8.392592914204279E-4]:0.0012009036024808752,8[&theta=6.875466478198528E-4]:0.0012009036024808752)[&theta=0.09669396410195039]:0.008781778839725356,(5[&theta=6.847728376917939E-4]:8.857199677115011E-4,9[&theta=5.761146191995531E-4]:8.857199677115011E-4)[&theta=0.04926387536398382]:0.00909696247449473)[&theta=0.21932497211081467]:0.023526435099251716)[&theta=0.3431596599947294]:0.006650532072059123)[&theta=0.025874103446201627]:0.04677055678952959,11[&theta=8.051076920921641E-5]:0.08693020640304666)[&theta=0.016927311453739886]:0.0;
tree STATE_1384500 = (((1[&theta=0.005602459362907241]:0.03469730109971809,2[&theta=0.0033899466090931427]:0.03469730109971809)[&theta=0.04578698118401098]:0.005462348513798981,((((3[&theta=0.0010842348179345238]:0.0015378073105908197,(10[&theta=5.213301879372954E-4]:8.137947013052622E-4,13[&theta=5.407554646167048E-4]:8.137947013052622E-4)[&theta=0.024821772514754495]:7.240126092855576E-4)[&theta=0.5328645851054891]:0.012391678488966195,(6[&theta=8.3917960664197E-4]:0.0012469752322012962,7[&theta=8.390935883541797E-4]:0.0012469752322012962)[&theta=0.7706623888846407]:0.012682510567355719)[&theta=0.25067644422403895]:0.014851396791060944,12[&theta=0.004921444788614266]:0.028780882590617958)[&theta=0.03685969950339768]:0.004728234950839988,((4[&theta=8.231095653879738E-4]:0.0012009036024808752,8[&theta=6.875466478198528E-4]:0.0012009036024808752)[&theta=0.09276621769895073]:0.008781778839725356,(5[&theta=6.919308545617236E-4]:8.857199677115011E-4,9[&theta=5.761146191995531E-4]:8.857199677115011E-4)[&theta=0.04926387536398382]:0.00909696247449473)[&theta=0.20770650162914298]:0.023526435099251716)[&theta=0.41569458924474484]:0.006650532072059123)[&theta=0.02636040427120167]:0.04677055678952959,11[&theta=4.1867174855099764E-5]:0.08693020640304666)[&theta=0.021211248919392817]:0.0;
```
