## Supporting Code and Data for "Somitic Change Drives Changes in Vertebral Regionalisation in African Cichlids Despite Strong Canalisation of Somite Number": SNAPP_allMCMCsamplesWithoutBurnIn.tre (part 2 of 82)

```
tree STATE_1385000 = (((1[&theta=0.005232910501311945]:0.03469730109971809,2[&theta=0.003313909674233785]:0.03469730109971809)[&theta=0.04603729482610618]:0.005462348513798981,((((3[&theta=0.0010734373996212304]:0.0015378073105908197,(10[&theta=5.277999492254168E-4]:8.137947013052622E-4,13[&theta=5.352115557301577E-4]:8.137947013052622E-4)[&theta=0.025548298722940496]:7.240126092855576E-4)[&theta=0.6469278984927819]:0.012391678488966195,(6[&theta=8.3917960664197E-4]:0.0012469752322012962,7[&theta=8.377223518899547E-4]:0.0012469752322012962)[&theta=0.8763709270205768]:0.012682510567355719)[&theta=0.2809490912881348]:0.014851396791060944,12[&theta=0.0050735716398577066]:0.028780882590617958)[&theta=0.03192394206142846]:0.004728234950839988,((4[&theta=8.231095653879738E-4]:0.0012009036024808752,8[&theta=6.875466478198528E-4]:0.0012009036024808752)[&theta=0.09112594624663346]:0.008781778839725356,(5[&theta=6.871375467878991E-4]:8.857199677115011E-4,9[&theta=5.876395261581888E-4]:8.857199677115011E-4)[&theta=0.05187298662730826]:0.00909696247449473)[&theta=0.21603053547837295]:0.023526435099251716)[&theta=0.43401257619373274]:0.006650532072059123)[&theta=0.02636040427120167]:0.04677055678952959,11[&theta=2.6748162440773833E-5]:0.08693020640304666)[&theta=0.01879314683590496]:0.0;
tree STATE_1385500 = (((1[&theta=0.00544125722546981]:0.03469730109971809,2[&theta=0.0031789222290085507]:0.03469730109971809)[&theta=0.046971635778221665]:0.005462348513798981,((((3[&theta=0.0010423273723756611]:0.0015378073105908197,(10[&theta=5.240880253617814E-4]:8.137947013052622E-4,13[&theta=5.352115557301577E-4]:8.137947013052622E-4)[&theta=0.0297133053700147]:7.240126092855576E-4)[&theta=0.5080598006770536]:0.012391678488966195,(6[&theta=8.685678508526309E-4]:0.0012469752322012962,7[&theta=8.206183546341754E-4]:0.0012469752322012962)[&theta=0.9248406108123464]:0.012682510567355719)[&theta=0.28395574409091456]:0.014851396791060944,12[&theta=0.0050735716398577066]:0.028780882590617958)[&theta=0.03280215056797427]:0.004728234950839988,((4[&theta=8.231095653879738E-4]:0.0012009036024808752,8[&theta=7.112526689828756E-4]:0.0012009036024808752)[&theta=0.0924262679282548]:0.008781778839725356,(5[&theta=6.783791566759899E-4]:8.857199677115011E-4,9[&theta=5.876395261581888E-4]:8.857199677115011E-4)[&theta=0.048754736251326224]:0.00909696247449473)[&theta=0.24115130718833522]:0.023526435099251716)[&theta=0.3226897316861414]:0.006650532072059123)[&theta=0.027278406052647232]:0.04677055678952959,11[&theta=3.149992389948383E-5]:0.08693020640304666)[&theta=0.021830410423644173]:0.0;
tree STATE_1386000 = (((1[&theta=0.0057651758491408635]:0.03469730109971809,2[&theta=0.003372445278039141]:0.03469730109971809)[&theta=0.04411368467084013]:0.005462348513798981,((((3[&theta=0.0010526095847415912]:0.0015378073105908197,(10[&theta=5.240880253617814E-4]:8.137947013052622E-4,13[&theta=5.352115557301577E-4]:8.137947013052622E-4)[&theta=0.01998039527607253]:7.240126092855576E-4)[&theta=0.576960148870603]:0.012391678488966195,(6[&theta=8.48562923224937E-4]:0.0012469752322012962,7[&theta=8.27858119201812E-4]:0.0012469752322012962)[&theta=0.6622565373226091]:0.012682510567355719)[&theta=0.28395574409091456]:0.014851396791060944,12[&theta=0.0050735716398577066]:0.028780882590617958)[&theta=0.03659936482613028]:0.004728234950839988,((4[&theta=8.231095653879738E-4]:0.0012009036024808752,8[&theta=7.019625329987139E-4]:0.0012009036024808752)[&theta=0.10009000599069222]:0.008781778839725356,(5[&theta=6.783791566759899E-4]:8.857199677115011E-4,9[&theta=5.876395261581888E-4]:8.857199677115011E-4)[&theta=0.048754736251326224]:0.00909696247449473)[&theta=0.20445385585486503]:0.023526435099251716)[&theta=0.3536339077052025]:0.006650532072059123)[&theta=0.027278406052647232]:0.04677055678952959,11[&theta=6.808334760096452E-5]:0.08693020640304666)[&theta=0.019916328687754246]:0.0;
tree STATE_1386500 = (((1[&theta=0.005904348958365101]:0.03469730109971809,2[&theta=0.0031244563107996853]:0.03469730109971809)[&theta=0.04411368467084013]:0.005462348513798981,((((3[&theta=0.0010526095847415912]:0.0015378073105908197,(10[&theta=5.240880253617814E-4]:8.137947013052622E-4,13[&theta=5.352115557301577E-4]:8.137947013052622E-4)[&theta=0.03072244879618784]:7.240126092855576E-4)[&theta=0.4179604251136704]:0.012391678488966195,(6[&theta=8.67469446528198E-4]:0.0012469752322012962,7[&theta=8.27858119201812E-4]:0.0012469752322012962)[&theta=0.6794878222930678]:0.012682510567355719)[&theta=0.30442579795627595]:0.014851396791060944,12[&theta=0.0050735716398577066]:0.028780882590617958)[&theta=0.035901718611569704]:0.004728234950839988,((4[&theta=8.231095653879738E-4]:0.0012009036024808752,8[&theta=7.025016119201043E-4]:0.0012009036024808752)[&theta=0.10185276904070728]:0.008781778839725356,(5[&theta=6.783791566759899E-4]:8.857199677115011E-4,9[&theta=5.674263838200497E-4]:8.857199677115011E-4)[&theta=0.048754736251326224]:0.00909696247449473)[&theta=0.21974331812752415]:0.023526435099251716)[&theta=0.30785714793862007]:0.006650532072059123)[&theta=0.027278406052647232]:0.04677055678952959,11[&theta=4.159173014473349E-5]:0.08693020640304666)[&theta=0.020371579116347963]:0.0;
tree STATE_1387000 = (((1[&theta=0.0058683178855913785]:0.03463472005547012,2[&theta=0.003589504459847173]:0.03463472005547012)[&theta=0.0395214707402262]:0.0054524964658527325,((((3[&theta=0.0010526095847415912]:0.001535033677360029,(10[&theta=5.291657383645363E-4]:8.12326917915863E-4,13[&theta=5.405100996413258E-4]:8.12326917915863E-4)[&theta=0.025709204974579382]:7.22706759444166E-4)[&theta=0.4822817204424717]:0.012369328503369451,(6[&theta=8.67469446528198E-4]:0.001244726152021883,7[&theta=8.27858119201812E-4]:0.001244726152021883)[&theta=0.7097273188066046]:0.012659636028707597)[&theta=0.2478862910012189]:0.014824610387212,12[&theta=0.004994592993635255]:0.02872897256794148)[&theta=0.03703914873607478]:0.004719706971103962,((4[&theta=8.224985402380682E-4]:0.0011987376184099986,8[&theta=7.025016119201043E-4]:0.0011987376184099986)[&theta=0.10074438870357033]:0.008765939772341837,(5[&theta=6.561264156835371E-4]:8.841224578552919E-4,9[&theta=5.674263838200497E-4]:8.841224578552919E-4)[&theta=0.048754736251326224]:0.009080554932896544)[&theta=0.22248470923289532]:0.023484002148293607)[&theta=0.5150133307866732]:0.006638536982277413)[&theta=0.027326296787519334]:0.04668620007614904,11[&theta=5.4606868815147476E-5]:0.0867734165974719)[&theta=0.01876211377480183]:0.0;
tree STATE_1387500 = (((1[&theta=0.005901375297132034]:0.03455493024333465,2[&theta=0.0034376146829382774]:0.03455493024333465)[&theta=0.04385250352736194]:0.005439935265185228,((((3[&theta=0.0010526095847415912]:0.0015314973401659643,(10[&theta=5.303087457088162E-4]:8.104555180007118E-4,13[&theta=5.359544882720803E-4]:8.104555180007118E-4)[&theta=0.023394384381299056]:7.210418221652525E-4)[&theta=0.6388178624751957]:0.01234083263575611,(6[&theta=8.67469446528198E-4]:0.0012418586114247344,7[&theta=8.27858119201812E-4]:0.0012418586114247344)[&theta=0.8636520779615812]:0.012630471364497341)[&theta=0.24671211995522288]:0.014790458158584693,12[&theta=0.005182242736208448]:0.02866278813450677)[&theta=0.03485189514522955]:0.004781199494774423,((4[&theta=8.109066405678633E-4]:0.001195976023997817,8[&theta=7.025016119201043E-4]:0.001195976023997817)[&theta=0.0980401294503482]:0.008745745219404615,(5[&theta=6.561264156835371E-4]:8.820856588078607E-4,9[&theta=5.674263838200497E-4]:8.820856588078607E-4)[&theta=0.051563461379587165]:0.009059635584594572)[&theta=0.21072586787034875]:0.02350226638587876)[&theta=0.32848145185021677]:0.006550877879238685)[&theta=0.027835319744997325]:0.04657864664053792,11[&theta=2.9400711062033418E-5]:0.0865735121490578)[&theta=0.02256944077613547]:0.0;
tree STATE_1388000 = (((1[&theta=0.005724805052923027]:0.03455493024333465,2[&theta=0.0031337006047112755]:0.03455493024333465)[&theta=0.03718657414178804]:0.005439935265185228,((((3[&theta=0.001050099326214147]:0.0015314973401659643,(10[&theta=5.230162740911328E-4]:8.104555180007118E-4,13[&theta=5.218504945005863E-4]:8.104555180007118E-4)[&theta=0.02303342769051828]:7.210418221652525E-4)[&theta=0.6040785685774254]:0.01234083263575611,(6[&theta=8.528105579265285E-4]:0.0012418586114247344,7[&theta=8.526426998046804E-4]:0.0012418586114247344)[&theta=0.8434829356644641]:0.012630471364497341)[&theta=0.26327163686292443]:0.014790458158584693,12[&theta=0.0048976792861006434]:0.02866278813450677)[&theta=0.0364105603050814]:0.004781199494774423,((4[&theta=8.109066405678633E-4]:0.001195976023997817,8[&theta=7.025016119201043E-4]:0.001195976023997817)[&theta=0.0980401294503482]:0.008745745219404615,(5[&theta=6.691907111740499E-4]:8.820856588078607E-4,9[&theta=5.674263838200497E-4]:8.820856588078607E-4)[&theta=0.049713743366966684]:0.009059635584594572)[&theta=0.21855557561723812]:0.02350226638587876)[&theta=0.48394442777158303]:0.006550877879238685)[&theta=0.02639566141013154]:0.04657864664053792,11[&theta=6.550429839636415E-5]:0.0865735121490578)[&theta=0.0206668511335801]:0.0;
tree STATE_1388500 = (((1[&theta=0.005737473902879116]:0.03455493024333465,2[&theta=0.003186476355059351]:0.03455493024333465)[&theta=0.05412133151531257]:0.005439935265185228,((((3[&theta=0.001041248186575471]:0.0015314973401659643,(10[&theta=5.230162740911328E-4]:8.104555180007118E-4,13[&theta=5.378553891704331E-4]:8.104555180007118E-4)[&theta=0.02911783626520402]:7.210418221652525E-4)[&theta=0.5248401224554574]:0.01234083263575611,(6[&theta=8.866180123779116E-4]:0.0012418586114247344,7[&theta=8.526426998046804E-4]:0.0012418586114247344)[&theta=0.7942568230843162]:0.012630471364497341)[&theta=0.25582096415670186]:0.01471948311193167,12[&theta=0.0045624534498783405]:0.028591813087853746)[&theta=0.036719521111669345]:0.004852174541427445,((4[&theta=8.36973195854863E-4]:0.001195976023997817,8[&theta=7.234471007898222E-4]:0.001195976023997817)[&theta=0.0980401294503482]:0.008745745219404615,(5[&theta=6.692185406991456E-4]:8.820856588078607E-4,9[&theta=5.674263838200497E-4]:8.820856588078607E-4)[&theta=0.049713743366966684]:0.009059635584594572)[&theta=0.21269033854613742]:0.02350226638587876)[&theta=0.3126017503306498]:0.006550877879238685)[&theta=0.02639566141013154]:0.04657864664053792,11[&theta=4.1851189154136733E-5]:0.0865735121490578)[&theta=0.019153973901877605]:0.0;
tree STATE_1389000 = (((1[&theta=0.005418456500691645]:0.03459483625627844,2[&theta=0.0028751288189253006]:0.03459483625627844)[&theta=0.04243041198332747]:0.005446217614059244,((((3[&theta=0.001041248186575471]:0.0015332660010270822,(10[&theta=5.133528921561063E-4]:8.113914784603033E-4,13[&theta=5.378553891704331E-4]:8.113914784603033E-4)[&theta=0.02459681262568218]:7.218745225667789E-4)[&theta=0.639501067128583]:0.012355084536235482,(6[&theta=8.866180123779116E-4]:0.001243292780889783,7[&theta=8.421857356015035E-4]:0.001243292780889783)[&theta=0.8150650633855204]:0.012645057756372782)[&theta=0.2501743690891182]:0.014736482014243272,12[&theta=0.004841275762407656]:0.028624832551505837)[&theta=0.036719521111669345]:0.00485777811054746,((4[&theta=8.251078015066616E-4]:0.001197357205622495,8[&theta=7.037713972234094E-4]:0.001197357205622495)[&theta=0.09848422500010673]:0.008755845306988964,(5[&theta=6.884163494196402E-4]:8.831043418574296E-4,9[&theta=5.815079690656532E-4]:8.831043418574296E-4)[&theta=0.05029285687612477]:0.009070098170754028)[&theta=0.21513975669696728]:0.02352940814944184)[&theta=0.29664709937117867]:0.006558443208284387)[&theta=0.02639566141013154]:0.046632438329962625,11[&theta=4.30873944869011E-5]:0.08667349220030031)[&theta=0.0193155482663639]:0.0;
tree STATE_1389500 = (((1[&theta=0.005361622137858754]:0.03465893592288264,2[&theta=0.0030622835411898276]:0.03465893592288264)[&theta=0.045408336653925796]:0.005456308736639763,((((3[&theta=0.0010716345023168553]:0.0015361069406041139,(10[&theta=5.133528921561063E-4]:8.128948798023274E-4,13[&theta=5.378553891704331E-4]:8.128948798023274E-4)[&theta=0.029640849607520874]:7.232120608017864E-4)[&theta=0.470757145313937]:0.011205191778406332,(6[&theta=8.796758710567018E-4]:0.0012455964383534595,7[&theta=8.421857356015035E-4]:0.0012455964383534595)[&theta=0.8968696929410533]:0.011495702280656987)[&theta=0.2780533784478679]:0.01593657187000943,12[&theta=0.004926360076399019]:0.028677870589019876)[&theta=0.036121073102910205]:0.004866778932375797,((4[&theta=8.251078015066616E-4]:0.0011995757505266528,8[&theta=6.818780081732653E-4]:0.0011995757505266528)[&theta=0.09325831795337994]:0.008772068732960927,(5[&theta=6.884163494196402E-4]:8.847406176724224E-4,9[&theta=5.815079690656532E-4]:8.847406176724224E-4)[&theta=0.04933573943782498]:0.009086903865815158)[&theta=0.22531463703964655]:0.023573005037908094)[&theta=0.22849762602326149]:0.006570595138126731)[&theta=0.025516996264613154]:0.04671884208478164,11[&theta=4.409655004705997E-5]:0.08683408674430404)[&theta=0.017947450442042965]:0.0;
tree STATE_1390000 = (((1[&theta=0.005414397187418044]:0.03510737547498692,2[&theta=0.003175333532165101]:0.03510737547498692)[&theta=0.0465226156947854]:0.005526905960150777,((((3[&theta=0.0010716345023168553]:0.0015559820778547643,(10[&theta=5.452327664149706E-4]:8.218355799387076E-4,13[&theta=5.271100855068321E-4]:8.218355799387076E-4)[&theta=0.028052874892786402]:7.341464979160568E-4)[&theta=0.4663221529557271]:0.011350171739520305,(6[&theta=8.815595793662004E-4]:0.0012617127643180179,7[&theta=8.421857356015035E-4]:0.0012617127643180179)[&theta=0.7329458994798498]:0.01164444105305705)[&theta=0.2889506205046029]:0.016142769462669695,12[&theta=0.005218726696927889]:0.029048923280044762)[&theta=0.03653742424568485]:0.004929748441003565,((4[&theta=8.251078015066616E-4]:0.0012150966313026312,8[&theta=6.818780081732653E-4]:0.0012150966313026312)[&theta=0.10266586270916238]:0.008885567386883533,(5[&theta=6.884163494196402E-4]:8.961879594835005E-4,9[&theta=5.85381112350813E-4]:8.961879594835005E-4)[&theta=0.047088831769214655]:0.009204476058702662)[&theta=0.21202512691062664]:0.023878007702862164)[&theta=0.1833197394375101]:0.006655609714089371)[&theta=0.025516996264613154]:0.04732332044112662,11[&theta=5.5245389660619354E-5]:0.08795760187626432)[&theta=0.018176175703492933]:0.0;
tree STATE_1390500 = (((1[&theta=0.005680776507969036]:0.03525701369083106,2[&theta=0.003375303711381616]:0.03525701369083106)[&theta=0.05902211011443359]:0.005619799451076858,((((3[&theta=0.0010716345023168553]:0.0015652691865648907,(10[&theta=5.452327664149706E-4]:8.267408269086878E-4,13[&theta=5.271100855068321E-4]:8.267408269086878E-4)[&theta=0.025103317110571247]:7.38528359656203E-4)[&theta=0.5260755441488322]:0.011417916914946013,(6[&theta=8.793273378439568E-4]:0.0012692434831932191,7[&theta=8.57141557796553E-4]:0.0012692434831932191)[&theta=0.7124031372641263]:0.011713942618317685)[&theta=0.2965142079669587]:0.01623911996504117,12[&theta=0.004877791373628443]:0.029222306066552073)[&theta=0.03653742424568485]:0.004959172372253663,((4[&theta=8.251078015066616E-4]:0.0012223491149069246,8[&theta=7.074182849049718E-4]:0.0012223491149069246)[&theta=0.09357730207620053]:0.00893860220743038,(5[&theta=6.687722185555961E-4]:9.015369896059455E-4,9[&theta=5.85673280083013E-4]:9.015369896059455E-4)[&theta=0.05199866863424748]:0.00925941433273136)[&theta=0.21105977714477409]:0.024020527116468432)[&theta=0.20677086265365216]:0.006695334703102185)[&theta=0.025516996264613154]:0.04760577666457288,11[&theta=2.754437684924566E-5]:0.0884825898064808)[&theta=0.018426447726183386]:0.0;
tree STATE_1391000 = (((1[&theta=0.005561707979318355]:0.03555813074056743,2[&theta=0.0034746151049532092]:0.03555813074056743)[&theta=0.04401474254505656]:0.00543792043662366,((((3[&theta=0.0010935625089140732]:0.001569835091001896,(10[&theta=5.452327664149706E-4]:8.291524374113643E-4,13[&theta=5.271100855068321E-4]:8.291524374113643E-4)[&theta=0.02055989156945157]:7.406826535905317E-4)[&theta=0.5975770878485644]:0.011451223082313762,(6[&theta=8.978031871393388E-4]:0.0012729458779642234,7[&theta=8.57141557796553E-4]:0.0012729458779642234)[&theta=0.7677919876937253]:0.011748112295351434)[&theta=0.29725687148554997]:0.016286489625504594,12[&theta=0.0054675849123896215]:0.029307547798820253)[&theta=0.03653742424568485]:0.004973638323115471,((4[&theta=8.42262639227034E-4]:0.0012259147183796228,8[&theta=7.074182849049718E-4]:0.0012259147183796228)[&theta=0.09012811250906819]:0.008964676191272801,(5[&theta=7.062148548209672E-4]:9.041667811947007E-4,9[&theta=6.068871945337971E-4]:9.041667811947007E-4)[&theta=0.051562830442173996]:0.009286424128457723)[&theta=0.22317753746022204]:0.0240905952122833)[&theta=0.33438491521486857]:0.006714865055255363)[&theta=0.025516996264613154]:0.04446636582593631,11[&theta=5.335065983875007E-5]:0.0854624170031274)[&theta=0.023247704977579615]:0.0;
tree STATE_1391500 = (((1[&theta=0.00589020420198632]:0.035778537249153954,2[&theta=0.0033716607540926]:0.035778537249153954)[&theta=0.05383810665202375]:0.005471627300073605,((((3[&theta=0.0010935625089140732]:0.0015795656888780546,(10[&theta=5.452327664149706E-4]:8.342919256243189E-4,13[&theta=5.455333845522504E-4]:8.342919256243189E-4)[&theta=0.038670782437141844]:7.452737632537358E-4)[&theta=0.534264532862276]:0.011522203306697117,(6[&theta=8.978031871393388E-4]:0.0012808362127691858,7[&theta=8.57141557796553E-4]:0.0012808362127691858)[&theta=0.741155792755429]:0.011820932782805986)[&theta=0.28507242999739774]:0.016387441172752065,12[&theta=0.0046456957788895675]:0.02948921016832724)[&theta=0.03454917144696262]:0.0050044673412595365,((4[&theta=8.42262639227034E-4]:0.0012335135312889476,8[&theta=7.074182849049718E-4]:0.0012335135312889476)[&theta=0.09931576179420662]:0.009020243594248599,(5[&theta=7.078653088952039E-4]:9.09771244626061E-4,9[&theta=6.000379194797485E-4]:9.09771244626061E-4)[&theta=0.053640051445097564]:0.009343985880911485)[&theta=0.2284701198935586]:0.024239920384049228)[&theta=0.24511541836882667]:0.006756487039640782)[&theta=0.025781104386237683]:0.044741989888200204,11[&theta=2.5224173014183188E-5]:0.08599215443742776)[&theta=0.029172333420165647]:0.0;
tree STATE_1392000 = (((1[&theta=0.005676854926948155]:0.03613409237915534,2[&theta=0.0035170761852907806]:0.03613409237915534)[&theta=0.040040133122843734]:0.0055260025011179895,((((3[&theta=0.0010935625089140732]:0.0015952628840971814,(10[&theta=5.299239341933779E-4]:8.425828395878704E-4,13[&theta=5.455333845522504E-4]:8.425828395878704E-4)[&theta=0.027769045050431134]:7.52680044509311E-4)[&theta=0.4970824846292993]:0.011636707107288126,(6[&theta=9.047218511586636E-4]:0.0012935647344236702,7[&theta=8.541320457455281E-4]:0.0012935647344236702)[&theta=0.8050120093879081]:0.011938405256961637)[&theta=0.3102924126161547]:0.016550294079118597,12[&theta=0.005119813536334359]:0.029782264070503904)[&theta=0.03676535240397353]:0.005054200062966918,((4[&theta=8.42262639227034E-4]:0.0012457717759712754,8[&theta=7.361923450068159E-4]:0.0012457717759712754)[&theta=0.10001500460623505]:0.009109883756490645,(5[&theta=7.078653088952039E-4]:9.188122468029231E-4,9[&theta=5.720364587107859E-4]:9.188122468029231E-4)[&theta=0.055416945548596]:0.009436843285658997)[&theta=0.2191025787499225]:0.024480808601008902)[&theta=0.3752454090336107]:0.006823630746802506)[&theta=0.026269168443388047]:0.04518662081093575,11[&theta=3.5672527030962634E-5]:0.08684671569120908)[&theta=0.02869841299882631]:0.0;
tree STATE_1392500 = (((1[&theta=0.005563869072228995]:0.036056218278518404,2[&theta=0.0034740381421938886]:0.036056218278518404)[&theta=0.04170238031296502]:0.005514093180956393,((((3[&theta=0.0010935625089140732]:0.001591824866031721,(10[&theta=5.499068117720618E-4]:8.545905153981487E-4,13[&theta=5.658840453531792E-4]:8.545905153981487E-4)[&theta=0.02583915143364588]:7.372343506335724E-4)[&theta=0.43710278957450255]:0.011611628350892456,(6[&theta=8.84157316010211E-4]:0.0012907769187162246,7[&theta=8.821125927035573E-4]:0.0012907769187162246)[&theta=0.9153750122289811]:0.011912676298207952)[&theta=0.3295631820934442]:0.016514625844998743,12[&theta=0.005356792282859234]:0.02971807906192292)[&theta=0.03676535240397353]:0.005043307544062257,((4[&theta=8.42262639227034E-4]:0.001243086960876581,8[&theta=7.045392141581473E-4]:0.001243086960876581)[&theta=0.0904747783499003]:0.009090250663261135,(5[&theta=6.760497595071761E-4]:9.168320759265334E-4,9[&theta=6.099540628267512E-4]:9.168320759265334E-4)[&theta=0.05435790852572668]:0.009416505548211182)[&theta=0.23223877806299878]:0.024428048981847462)[&theta=0.26644981899986714]:0.00680892485348962)[&theta=0.026103113845880266]:0.04508923722593935,11[&theta=4.677998169257161E-5]:0.08665954868541415)[&theta=0.025594809179086585]:0.0;
tree STATE_1393000 = (((1[&theta=0.0057802903531939285]:0.036056218278518404,2[&theta=0.0033412868873161227]:0.036056218278518404)[&theta=0.047477758207163163]:0.005514093180956393,((((3[&theta=0.0010970448839162457]:0.001591824866031721,(10[&theta=5.499068117720618E-4]:8.418380460811654E-4,13[&theta=5.658840453531792E-4]:8.418380460811654E-4)[&theta=0.028042274304075812]:7.499868199505557E-4)[&theta=0.5784469293889721]:0.011611628350892456,(6[&theta=8.84157316010211E-4]:0.0012907769187162246,7[&theta=8.821125927035573E-4]:0.0012907769187162246)[&theta=0.634146631722045]:0.011912676298207952)[&theta=0.3244543275554968]:0.016514625844998743,12[&theta=0.005272390373504307]:0.02971807906192292)[&theta=0.03563586613448297]:0.005043307544062257,((4[&theta=8.42262639227034E-4]:0.001243086960876581,8[&theta=7.015139626060176E-4]:0.001243086960876581)[&theta=0.09708145411477341]:0.009090250663261135,(5[&theta=6.889403471369532E-4]:9.168320759265334E-4,9[&theta=6.038784682745448E-4]:9.168320759265334E-4)[&theta=0.053577263314967725]:0.009416505548211182)[&theta=0.22580351484320133]:0.024428048981847462)[&theta=0.251409674643676]:0.00680892485348962)[&theta=0.026698342489887658]:0.04508923722593935,11[&theta=3.633501092972727E-5]:0.08665954868541415)[&theta=0.025855135995006905]:0.0;
tree STATE_1393500 = (((1[&theta=0.005269468146013588]:0.03588251629154769,2[&theta=0.0036017021701785106]:0.03588251629154769)[&theta=0.04221953416054729]:0.005487528860359178,((((3[&theta=0.0010970448839162457]:0.0015841561987299194,(10[&theta=5.499068117720618E-4]:8.377824643176458E-4,13[&theta=5.566281340565056E-4]:8.377824643176458E-4)[&theta=0.02680680265635666]:7.463737344122737E-4)[&theta=0.4663013199259037]:0.011555688959219837,(6[&theta=8.748908850058456E-4]:0.0012845585595476336,7[&theta=8.776282996355687E-4]:0.0012845585595476336)[&theta=0.7774336854974695]:0.011855286598402123)[&theta=0.2833563977998046]:0.016435066105782742,12[&theta=0.005017513220710529]:0.029574911263732497)[&theta=0.03746317077746157]:0.005019011248357005,((4[&theta=8.502716937684249E-4]:0.0012370983496080973,8[&theta=7.199725150619267E-4]:0.0012370983496080973)[&theta=0.09261703044613127]:0.0090464580893957,(5[&theta=6.889403471369532E-4]:9.124152080210658E-4,9[&theta=6.037984016539182E-4]:9.124152080210658E-4)[&theta=0.05402312999722807]:0.00937114123098273)[&theta=0.2061796078032346]:0.024310366073085704)[&theta=0.33488423570203885]:0.006776122639817368)[&theta=0.02535856293422505]:0.04487201838072824,11[&theta=6.318287674087477E-5]:0.08624206353263511)[&theta=0.026228886840926297]:0.0;
tree STATE_1394000 = (((1[&theta=0.005269468146013588]:0.0357343899804363,2[&theta=0.003021917007752017]:0.0357343899804363)[&theta=0.04187823415008056]:0.005464875839021492,((((3[&theta=0.0010970448839162457]:0.0015776166569643555,(10[&theta=5.28672223014988E-4]:8.343240216336132E-4,13[&theta=5.496497351772349E-4]:8.343240216336132E-4)[&theta=0.028920518664219595]:7.432926353307423E-4)[&theta=0.49919203872281026]:0.011507986017654306,(6[&theta=8.748908850058456E-4]:0.0012792557842548882,7[&theta=8.519696992560545E-4]:0.0012792557842548882)[&theta=0.9267191982702486]:0.011806346890363773)[&theta=0.32340472917163393]:0.016367220648810292,12[&theta=0.005078413253003823]:0.029452823323428953)[&theta=0.033468659972655745]:0.004998292310598985,((4[&theta=8.502716937684249E-4]:0.001231991494405398,8[&theta=7.199725150619267E-4]:0.001231991494405398)[&theta=0.09628216714027915]:0.00900911348249806,(5[&theta=6.889403471369532E-4]:9.086486745408615E-4,9[&theta=6.037984016539182E-4]:9.086486745408615E-4)[&theta=0.05297093075103325]:0.009332456302362596)[&theta=0.21671708058574657]:0.02421001065712448)[&theta=0.28731017070351683]:0.006748150185429853)[&theta=0.02535856293422505]:0.044686782582300535,11[&theta=4.22300073395891E-5]:0.08588604840175833)[&theta=0.019026780566016154]:0.0;
tree STATE_1394500 = (((1[&theta=0.005660155660480543]:0.035836591492619196,2[&theta=0.003191144944021656]:0.035836591492619196)[&theta=0.04504546810887327]:0.005480505560836957,((((3[&theta=0.0010970448839162457]:0.0015821286916758743,(10[&theta=5.193942960375095E-4]:8.367102153452773E-4,13[&theta=5.496497351772349E-4]:8.367102153452773E-4)[&theta=0.023500883772872707]:7.45418476330597E-4)[&theta=0.4324363501990633]:0.00953510267179844,(6[&theta=8.748908850058456E-4]:0.0012829144972115426,7[&theta=8.519696992560545E-4]:0.0012829144972115426)[&theta=0.8513153919434002]:0.009834316866262773)[&theta=0.3894235130141689]:0.018419827988143674,12[&theta=0.004975174789045947]:0.02953705935161799)[&theta=0.032776936814010914]:0.005012587588418334,((4[&theta=8.649706271869679E-4]:0.0012355150299629834,8[&theta=7.199725150619267E-4]:0.0012355150299629834)[&theta=0.09834288116254583]:0.009034879838712416,(5[&theta=6.870528661024996E-4]:9.112474391659719E-4,9[&theta=5.733985825952722E-4]:9.112474391659719E-4)[&theta=0.05297093075103325]:0.009359147429509428)[&theta=0.21139865234105917]:0.024279252071360925)[&theta=0.21288708197872044]:0.00676745011341983)[&theta=0.02535856293422505]:0.04481458822714293,11[&theta=3.556973108929142E-5]:0.08613168528059909)[&theta=0.023439677987931822]:0.0;
tree STATE_1395000 = (((1[&theta=0.005660155660480543]:0.035836591492619196,2[&theta=0.003403700237278517]:0.035836591492619196)[&theta=0.05106514611351637]:0.005480505560836957,((((3[&theta=0.0010970448839162457]:0.0015821286916758743,(10[&theta=5.193942960375095E-4]:8.367102153452773E-4,13[&theta=5.496497351772349E-4]:8.367102153452773E-4)[&theta=0.026962351241067422]:7.45418476330597E-4)[&theta=0.38565513968106113]:0.00953510267179844,(6[&theta=8.748908850058456E-4]:0.0012829144972115426,7[&theta=8.519696992560545E-4]:0.0012829144972115426)[&theta=0.7088928893121486]:0.009834316866262773)[&theta=0.3651224451070088]:0.018419827988143674,12[&theta=0.005103382561730014]:0.02953705935161799)[&theta=0.03387226747180515]:0.005012587588418334,((4[&theta=8.151687790121428E-4]:0.0012355150299629834,8[&theta=7.122124297068512E-4]:0.0012355150299629834)[&theta=0.09834288116254583]:0.009034879838712416,(5[&theta=6.870528661024996E-4]:9.112474391659719E-4,9[&theta=5.978812663429597E-4]:9.112474391659719E-4)[&theta=0.05297093075103325]:0.009359147429509428)[&theta=0.21517454086902027]:0.024279252071360925)[&theta=0.21202977617055133]:0.00676745011341983)[&theta=0.02535856293422505]:0.04481458822714293,11[&theta=6.959358466751592E-5]:0.08613168528059909)[&theta=0.021609566729788993]:0.0;
tree STATE_1395500 = (((1[&theta=0.005289447540209153]:0.035836591492619196,2[&theta=0.0033566554324333257]:0.035836591492619196)[&theta=0.03935743413897345]:0.005480505560836957,((((3[&theta=0.0010970448839162457]:0.0015821286916758743,(10[&theta=5.501163514748746E-4]:8.367102153452773E-4,13[&theta=5.456330211966533E-4]:8.367102153452773E-4)[&theta=0.035739809190171855]:7.45418476330597E-4)[&theta=0.47521711060322896]:0.00953510267179844,(6[&theta=8.930139554419967E-4]:0.0012829144972115426,7[&theta=8.519696992560545E-4]:0.0012829144972115426)[&theta=0.4852583813065406]:0.009834316866262773)[&theta=0.3561983607690642]:0.018419827988143674,12[&theta=0.005103382561730014]:0.02953705935161799)[&theta=0.033250409384259196]:0.0048687514351895556,((4[&theta=8.482690440889699E-4]:0.0012355150299629834,8[&theta=7.122124297068512E-4]:0.0012355150299629834)[&theta=0.0964321975045526]:0.009034879838712416,(5[&theta=6.808216618906049E-4]:9.112474391659719E-4,9[&theta=5.978812663429597E-4]:9.112474391659719E-4)[&theta=0.05478797739467932]:0.009359147429509428)[&theta=0.2141157055685168]:0.024135415918132147)[&theta=0.2892679545548437]:0.006911286266648609)[&theta=0.02535856293422505]:0.04481458822714293,11[&theta=5.2142243113620215E-5]:0.08613168528059909)[&theta=0.024531698043410516]:0.0;
tree STATE_1396000 = (((1[&theta=0.005300826344512585]:0.035836591492619196,2[&theta=0.003140673132461453]:0.035836591492619196)[&theta=0.042163871279436854]:0.005480505560836957,((((3[&theta=0.001144614803540017]:0.0015821286916758743,(10[&theta=5.347276836624419E-4]:8.367102153452773E-4,13[&theta=5.456330211966533E-4]:8.367102153452773E-4)[&theta=0.027309582853888605]:7.45418476330597E-4)[&theta=0.4668347270352437]:0.00953510267179844,(6[&theta=8.667612196019473E-4]:0.0012829144972115426,7[&theta=8.424097391266961E-4]:0.0012829144972115426)[&theta=0.6773767795180311]:0.009834316866262773)[&theta=0.38735818555921797]:0.018419827988143674,12[&theta=0.004754701133878839]:0.02953705935161799)[&theta=0.03327161218202053]:0.0048687514351895556,((4[&theta=8.482690440889699E-4]:0.0012355150299629834,8[&theta=6.930665227300962E-4]:0.0012355150299629834)[&theta=0.1063161123022218]:0.009034879838712416,(5[&theta=7.066528750034497E-4]:9.112474391659719E-4,9[&theta=5.720969574548031E-4]:9.112474391659719E-4)[&theta=0.05318734970973594]:0.009359147429509428)[&theta=0.2304241078731907]:0.024135415918132147)[&theta=0.2033985864615101]:0.006911286266648609)[&theta=0.02577599920070454]:0.04481458822714293,11[&theta=2.9131055617533853E-5]:0.08613168528059909)[&theta=0.024247808062739844]:0.0;
tree STATE_1396500 = (((1[&theta=0.005837254291491004]:0.035836591492619196,2[&theta=0.0030518573378644554]:0.035836591492619196)[&theta=0.05385844417251641]:0.005480505560836957,((((3[&theta=0.001144614803540017]:0.0015821286916758743,(10[&theta=5.347276836624419E-4]:8.367102153452773E-4,13[&theta=5.419830612757004E-4]:8.367102153452773E-4)[&theta=0.02931857319889986]:7.45418476330597E-4)[&theta=0.42451636183862884]:0.00863694175527004,(6[&theta=8.621962642916879E-4]:0.0012829144972115426,7[&theta=8.424097391266961E-4]:0.0012829144972115426)[&theta=0.6688231576641621]:0.008936155949734372)[&theta=0.37272159663904436]:0.019317988904672075,12[&theta=0.004754701133878839]:0.02953705935161799)[&theta=0.03517275588381921]:0.0048687514351895556,((4[&theta=8.489702760616852E-4]:0.0012355150299629834,8[&theta=7.464840960269545E-4]:0.0012355150299629834)[&theta=0.10096649529707503]:0.009034879838712416,(5[&theta=7.066528750034497E-4]:9.112474391659719E-4,9[&theta=5.897823822638554E-4]:9.112474391659719E-4)[&theta=0.05054915944748029]:0.009359147429509428)[&theta=0.222098457949613]:0.024135415918132147)[&theta=0.2854053486137326]:0.006911286266648609)[&theta=0.02577599920070454]:0.04481458822714293,11[&theta=3.349455871411114E-5]:0.08613168528059909)[&theta=0.024625097288788173]:0.0;
tree STATE_1397000 = (((1[&theta=0.005477122865348839]:0.03524337834002073,2[&theta=0.0031959985018364784]:0.03524337834002073)[&theta=0.0477339116342465]:0.005389785214783761,((((3[&theta=0.0010675186993631385]:0.0015559392715911314,(10[&theta=5.347276836624419E-4]:8.228599164194284E-4,13[&theta=5.632278229810989E-4]:8.228599164194284E-4)[&theta=0.02290456785850286]:7.33079355171703E-4)[&theta=0.42022944890507796]:0.00849397203538169,(6[&theta=8.621962642916879E-4]:0.0012616780536295164,7[&theta=8.424097391266961E-4]:0.0012616780536295164)[&theta=0.7103613698532395]:0.008788233253343304)[&theta=0.35020621232832827]:0.018998212814851624,12[&theta=0.005010304825965962]:0.029048124121824444)[&theta=0.03645227725668912]:0.0047881576268001096,((4[&theta=8.412828744492916E-4]:0.0012150632030598005,8[&theta=7.22384026575319E-4]:0.0012150632030598005)[&theta=0.10096649529707503]:0.00888532293809103,(5[&theta=6.820029853487113E-4]:8.961633046634969E-4,9[&theta=5.936301728505098E-4]:8.961633046634969E-4)[&theta=0.05054915944748029]:0.009204222836487332)[&theta=0.21189657273466256]:0.023735895607473724)[&theta=0.28866357373192136]:0.00679688180617994)[&theta=0.02577599920070454]:0.044072759775904746,11[&theta=4.2327535592056996E-5]:0.08470592333070924)[&theta=0.02541757448291289]:0.0;
tree STATE_1397500 = (((1[&theta=0.005173336947580398]:0.035763779357955175,2[&theta=0.003411982354023478]:0.035763779357955175)[&theta=0.0477339116342465]:0.0054693703693384985,((((3[&theta=0.0010900726037485226]:0.0015789141513818333,(10[&theta=5.266485886220821E-4]:8.350102027509706E-4,13[&theta=5.397842405842765E-4]:8.350102027509706E-4)[&theta=0.024259550164419563]:7.439039486308627E-4)[&theta=0.4483234724800029]:0.008619393374132858,(6[&theta=8.472772670368907E-4]:0.0012803078948745814,7[&theta=8.356950531817907E-4]:0.0012803078948745814)[&theta=0.6738512871367437]:0.008917999630640109)[&theta=0.35020621232832827]:0.01927873896624379,12[&theta=0.005090835062249667]:0.02947704649175848)[&theta=0.03544109668749431]:0.0048588591945947016,((4[&theta=8.52701281328758E-4]:0.001233004733001298,8[&theta=7.068302946486128E-4]:0.001233004733001298)[&theta=0.1027721682623804]:0.00901652293421649,(5[&theta=6.820029853487113E-4]:9.093959831962696E-4,9[&theta=6.029027420450997E-4]:9.093959831962696E-4)[&theta=0.05247885791519171]:0.009340131684021518)[&theta=0.22515457090550411]:0.024086378019135393)[&theta=0.23935038120829533]:0.006897244040940491)[&theta=0.02577599920070454]:0.04472353476203928,11[&theta=3.354130257194111E-5]:0.08595668448933295)[&theta=0.025776742578176335]:0.0;
tree STATE_1398000 = (((1[&theta=0.00538247437096349]:0.035023904974170406,2[&theta=0.003179384705176046]:0.035023904974170406)[&theta=0.04792715595440866]:0.005356221057259296,((((3[&theta=0.0010852608061216013]:0.001546249870487179,(10[&theta=5.054852640270404E-4]:8.177356677240413E-4,13[&theta=5.549578210220683E-4]:8.177356677240413E-4)[&theta=0.028227436939144708]:7.285142027631378E-4)[&theta=0.3856010323736608]:0.008441076974810075,(6[&theta=8.472772670368907E-4]:0.0012538211244106988,7[&theta=8.356950531817907E-4]:0.0012538211244106988)[&theta=0.6042361044508855]:0.008733505720886554)[&theta=0.39880452699667424]:0.018879904017341104,12[&theta=0.005090835062249667]:0.028867230862638357)[&theta=0.03430772631612486]:0.004758340023605631,((4[&theta=8.491969939055742E-4]:0.001207496561510185,8[&theta=7.068302946486128E-4]:0.001207496561510185)[&theta=0.100192807539533]:0.008829990792770685,(5[&theta=6.820029853487113E-4]:8.905825690447807E-4,9[&theta=5.686828719826861E-4]:8.905825690447807E-4)[&theta=0.051557793166698736]:0.009146904785236089)[&theta=0.2157547212249055]:0.02358808353196312)[&theta=0.24367563004698925]:0.006754555145185713)[&theta=0.025853098287601545]:0.04379830263286331,11[&theta=7.376097640569445E-5]:0.08417842866429301)[&theta=0.027469899587562924]:0.0;
tree STATE_1398500 = (((1[&theta=0.00538247437096349]:0.035023904974170406,2[&theta=0.003463569405386532]:0.035023904974170406)[&theta=0.03868772484748311]:0.005356221057259296,((((3[&theta=0.0010852608061216013]:0.001546249870487179,(10[&theta=5.293534714417597E-4]:8.177356677240413E-4,13[&theta=5.519656521878828E-4]:8.177356677240413E-4)[&theta=0.02691066031980335]:7.285142027631378E-4)[&theta=0.3928046062375359]:0.008441076974810075,(6[&theta=8.472772670368907E-4]:0.0012538211244106988,7[&theta=8.356950531817907E-4]:0.0012538211244106988)[&theta=0.8263902850879814]:0.008733505720886554)[&theta=0.36843622867182246]:0.018879904017341104,12[&theta=0.005090835062249667]:0.028867230862638357)[&theta=0.03492798991434906]:0.004758340023605631,((4[&theta=8.463708397389138E-4]:0.001207496561510185,8[&theta=7.068302946486128E-4]:0.001207496561510185)[&theta=0.09464697959442935]:0.008829990792770685,(5[&theta=6.623497378405209E-4]:8.905825690447807E-4,9[&theta=5.841191373713719E-4]:8.905825690447807E-4)[&theta=0.051557793166698736]:0.009146904785236089)[&theta=0.22136465464607796]:0.02358808353196312)[&theta=0.26278284762956966]:0.006754555145185713)[&theta=0.026327782002001428]:0.04379830263286331,11[&theta=6.738676816300481E-5]:0.08417842866429301)[&theta=0.026723927457244348]:0.0;
tree STATE_1399000 = (((1[&theta=0.005727644466958902]:0.035162964487893356,2[&theta=0.003133314038891271]:0.035162964487893356)[&theta=0.0466221003644322]:0.005377487489319474,((((3[&theta=0.0010852608061216013]:0.0015523891275244141,(10[&theta=5.207646489067687E-4]:8.20982419460933E-4,13[&theta=5.519656521878828E-4]:8.20982419460933E-4)[&theta=0.024211600141690326]:7.314067080634811E-4)[&theta=0.3644126473970165]:0.00847459157177694,(6[&theta=8.745100837898663E-4]:0.001258799317333067,7[&theta=8.356950531817907E-4]:0.001258799317333067)[&theta=0.7924335502550521]:0.008768181381968287)[&theta=0.355530820067958]:0.018954865112448108,12[&theta=0.005090835062249667]:0.028981845811749462)[&theta=0.03538799241954188]:0.004777232618543261,((4[&theta=8.463708397389138E-4]:0.0012122908265925502,8[&theta=7.07121419229376E-4]:0.0012122908265925502)[&theta=0.0965469407829154]:0.00886504953983862,(5[&theta=6.725567557392777E-4]:8.94118553369568E-4,9[&theta=5.841191373713719E-4]:8.94118553369568E-4)[&theta=0.051557793166698736]:0.009183221813061603)[&theta=0.21822827763134675]:0.023681738063861552)[&theta=0.3073881784462729]:0.006781373546920107)[&theta=0.02696308053260556]:0.04397220016572004,11[&theta=3.4277837129097925E-5]:0.08451265214293287)[&theta=0.023851422567946354]:0.0;
tree STATE_1399500 = (((1[&theta=0.005644372489423675]:0.035162964487893356,2[&theta=0.0033295343822067917]:0.035162964487893356)[&theta=0.04892639233406213]:0.005377487489319474,((((3[&theta=0.0010852608061216013]:0.0015523891275244141,(10[&theta=5.242101208597148E-4]:8.20982419460933E-4,13[&theta=5.398561440440376E-4]:8.20982419460933E-4)[&theta=0.030483455098261145]:7.314067080634811E-4)[&theta=0.4747596225822182]:0.009455803888734461,(6[&theta=8.639509144175859E-4]:0.001258799317333067,7[&theta=8.356950531817907E-4]:0.001258799317333067)[&theta=0.7687486735139892]:0.009749393698925808)[&theta=0.3333214034406369]:0.017973652795490586,12[&theta=0.005090835062249667]:0.028981845811749462)[&theta=0.03473561977137165]:0.004777232618543261,((4[&theta=8.435145517647669E-4]:0.0012122908265925502,8[&theta=7.137699411429893E-4]:0.0012122908265925502)[&theta=0.10223959362616312]:0.00886504953983862,(5[&theta=6.860073831428698E-4]:8.94118553369568E-4,9[&theta=5.702122975224359E-4]:8.94118553369568E-4)[&theta=0.051193585866486875]:0.009183221813061603)[&theta=0.21342619118431985]:0.023681738063861552)[&theta=0.2473213637130444]:0.006781373546920107)[&theta=0.02585296199620384]:0.04397220016572004,11[&theta=5.307076726864572E-5]:0.08451265214293287)[&theta=0.02756835132025535]:0.0;
tree STATE_1400000 = (((1[&theta=0.005644372489423675]:0.035013020955797225,2[&theta=0.003193656087868731]:0.035013020955797225)[&theta=0.03982948834889818]:0.005354556559584334,((((3[&theta=0.0010852608061216013]:0.0015457693583337709,(10[&theta=5.277651705006498E-4]:8.174815484292775E-4,13[&theta=5.398561440440376E-4]:8.174815484292775E-4)[&theta=0.029916559986165322]:7.282878099044934E-4)[&theta=0.4013419913662184]:0.009477729050823322,(6[&theta=8.639509144175859E-4]:0.0012534314873281168,7[&theta=8.356950531817907E-4]:0.0012534314873281168)[&theta=0.6000560037753246]:0.009770066921828977)[&theta=0.3333214034406369]:0.01783476168133797,12[&theta=0.005151060939353251]:0.028858260090495063)[&theta=0.035542762156271536]:0.0047568613232642255,((4[&theta=8.435145517647669E-4]:0.0012071213202350982,8[&theta=6.937716152079228E-4]:0.0012071213202350982)[&theta=0.0986712761940117]:0.008827246787437917,(5[&theta=6.792285796417025E-4]:8.903058118684619E-4,9[&theta=5.702122975224359E-4]:8.903058118684619E-4)[&theta=0.05387741031558111]:0.009144062295804552)[&theta=0.21079213137190345]:0.023580753306086274)[&theta=0.276360617983319]:0.00675245610162227)[&theta=0.02585296199620384]:0.043784691885263294,11[&theta=3.464941689402813E-5]:0.08415226940064485)[&theta=0.02598940696277642]:0.0;
tree STATE_1400500 = (((1[&theta=0.005719921083228119]:0.035013020955797225,2[&theta=0.0031226362880941803]:0.035013020955797225)[&theta=0.0465824397570947]:0.005354556559584334,((((3[&theta=0.0010883740396904794]:0.0015457693583337709,(10[&theta=5.341524604013003E-4]:8.174815484292775E-4,13[&theta=5.398561440440376E-4]:8.174815484292775E-4)[&theta=0.02187559611670385]:7.282878099044934E-4)[&theta=0.5151404544008289]:0.009477729050823322,(6[&theta=8.306813118529304E-4]:0.0012534314873281168,7[&theta=8.284514013838007E-4]:0.0012534314873281168)[&theta=0.9720942772988048]:0.009770066921828977)[&theta=0.3256430201373969]:0.0179333466556871,12[&theta=0.005151060939353251]:0.028956845064844194)[&theta=0.03548829917553948]:0.004658276348915094,((4[&theta=8.47406974373196E-4]:0.0012071213202350982,8[&theta=6.682274039830795E-4]:0.0012071213202350982)[&theta=0.0944417937607819]:0.008827246787437917,(5[&theta=6.797186808931515E-4]:8.903058118684619E-4,9[&theta=5.702122975224359E-4]:8.903058118684619E-4)[&theta=0.05084616623795382]:0.009144062295804552)[&theta=0.21079213137190345]:0.023580753306086274)[&theta=0.31215964244858435]:0.00675245610162227)[&theta=0.02644295864363151]:0.043784691885263294,11[&theta=1.155498604988281E-5]:0.08415226940064485)[&theta=0.023543903506909308]:0.0;
tree STATE_1401000 = (((1[&theta=0.005494992436012257]:0.035013020955797225,2[&theta=0.0035663347094776953]:0.035013020955797225)[&theta=0.04206166401320232]:0.005354556559584334,((((3[&theta=0.0010883740396904794]:0.0015457693583337709,(10[&theta=5.341524604013003E-4]:8.174815484292775E-4,13[&theta=5.398561440440376E-4]:8.174815484292775E-4)[&theta=0.02076898957917505]:7.282878099044934E-4)[&theta=0.39978870217524687]:0.009477729050823322,(6[&theta=8.306813118529304E-4]:0.0012534314873281168,7[&theta=8.284514013838007E-4]:0.0012534314873281168)[&theta=0.8468181843377018]:0.009770066921828977)[&theta=0.3466652632508564]:0.0179333466556871,12[&theta=0.004842908275832808]:0.028956845064844194)[&theta=0.03318020709365259]:0.004658276348915094,((4[&theta=8.47406974373196E-4]:0.0012071213202350982,8[&theta=7.072065201564046E-4]:0.0012071213202350982)[&theta=0.09509861512202757]:0.008827246787437917,(5[&theta=6.797186808931515E-4]:8.903058118684619E-4,9[&theta=5.93790279126298E-4]:8.903058118684619E-4)[&theta=0.05084616623795382]:0.009144062295804552)[&theta=0.21079213137190345]:0.023580753306086274)[&theta=0.3566331094077]:0.00675245610162227)[&theta=0.02644295864363151]:0.043784691885263294,11[&theta=2.509143200251902E-5]:0.08415226940064485)[&theta=0.025870586810665]:0.0;
tree STATE_1401500 = (((1[&theta=0.005494992436012257]:0.035013020955797225,2[&theta=0.0031803377049726624]:0.035013020955797225)[&theta=0.04260990376242473]:0.005354556559584334,((((3[&theta=0.0011107836369379776]:0.0015457693583337709,(10[&theta=5.388472205793762E-4]:8.174815484292775E-4,13[&theta=5.263511867600983E-4]:8.174815484292775E-4)[&theta=0.02462354948444]:7.282878099044934E-4)[&theta=0.42978077511371066]:0.009477729050823322,(6[&theta=8.343962254032399E-4]:0.0012534314873281168,7[&theta=8.284514013838007E-4]:0.0012534314873281168)[&theta=0.5609017801465338]:0.009770066921828977)[&theta=0.39169183293353643]:0.0179333466556871,12[&theta=0.004842908275832808]:0.028956845064844194)[&theta=0.03187631797558253]:0.004658276348915094,((4[&theta=8.354423513815449E-4]:0.0012071213202350982,8[&theta=7.072065201564046E-4]:0.0012071213202350982)[&theta=0.09607163260661514]:0.008827246787437917,(5[&theta=6.735077440317535E-4]:8.903058118684619E-4,9[&theta=5.93790279126298E-4]:8.903058118684619E-4)[&theta=0.049992971520890585]:0.009144062295804552)[&theta=0.24109733897729504]:0.023580753306086274)[&theta=0.40164129626374173]:0.00675245610162227)[&theta=0.025774009529697595]:0.043784691885263294,11[&theta=5.229684045964818E-5]:0.08415226940064485)[&theta=0.025870586810665]:0.0;
tree STATE_1402000 = (((1[&theta=0.0057471475460014335]:0.035013020955797225,2[&theta=0.0031803377049726624]:0.035013020955797225)[&theta=0.04792149147303339]:0.005354556559584334,((((3[&theta=0.0011107836369379776]:0.0015457693583337709,(10[&theta=5.210864030207211E-4]:8.174815484292775E-4,13[&theta=5.239854441889601E-4]:8.174815484292775E-4)[&theta=0.025694537092139313]:7.282878099044934E-4)[&theta=0.495867381782239]:0.009477729050823322,(6[&theta=8.597916295026239E-4]:0.0012534314873281168,7[&theta=8.413279725460067E-4]:0.0012534314873281168)[&theta=0.6647839088809542]:0.009770066921828977)[&theta=0.37419566672031956]:0.0179333466556871,12[&theta=0.004790529605987602]:0.028956845064844194)[&theta=0.03128181266630031]:0.004658276348915094,((4[&theta=8.178540779156687E-4]:0.0012071213202350982,8[&theta=6.985815924412058E-4]:0.0012071213202350982)[&theta=0.10385514967054077]:0.008827246787437917,(5[&theta=6.639562803655406E-4]:8.903058118684619E-4,9[&theta=5.93790279126298E-4]:8.903058118684619E-4)[&theta=0.05026694243893224]:0.009144062295804552)[&theta=0.20417033545395563]:0.023580753306086274)[&theta=0.33701702097644465]:0.00675245610162227)[&theta=0.02557330101354848]:0.043784691885263294,11[&theta=2.7794428148058292E-5]:0.08415226940064485)[&theta=0.030366286926182585]:0.0;
tree STATE_1402500 = (((1[&theta=0.00509265401091027]:0.034399028512705966,2[&theta=0.0032973110347512013]:0.034399028512705966)[&theta=0.04160224641025075]:0.0052606584275768226,((((3[&theta=0.0010544503374177198]:0.0015186625655215437,(10[&theta=5.299183226049669E-4]:8.031460960918232E-4,13[&theta=5.203823002669634E-4]:8.031460960918232E-4)[&theta=0.02614011176814438]:7.155164694297205E-4)[&theta=0.41715996944607714]:0.009311526482292644,(6[&theta=8.597916295026239E-4]:0.0012314511657179452,7[&theta=8.309078764452315E-4]:0.0012314511657179452)[&theta=0.8198265133539958]:0.009598737882096243)[&theta=0.35105413473263974]:0.017618865384852783,12[&theta=0.004758653466748973]:0.02844905443266697)[&theta=0.03381478265143641]:0.004735513816324085,((4[&theta=8.178540779156687E-4]:0.0011859530991480233,8[&theta=6.985815924412058E-4]:0.0011859530991480233)[&theta=0.09703462722876924]:0.008672451152190364,(5[&theta=6.804522122389124E-4]:8.746933047038394E-4,9[&theta=5.528818027207534E-4]:8.746933047038394E-4)[&theta=0.05026694243893224]:0.008983710946634547)[&theta=0.20417033545395563]:0.023326163997652666)[&theta=0.2865675302973427]:0.006475118691291734)[&theta=0.02586295403453658]:0.043016878391689835,11[&theta=1.3474133979434657E-5]:0.08267656533197262)[&theta=0.024980115639669568]:0.0;
tree STATE_1403000 = (((1[&theta=0.006006166915678615]:0.0346234696858999,2[&theta=0.0032736892273919674]:0.0346234696858999)[&theta=0.039859803470576986]:0.004921948915672152,((((3[&theta=0.0010544503374177198]:0.0015142869624391081,(10[&theta=5.299183226049669E-4]:8.008320543728199E-4,13[&theta=5.203823002669634E-4]:8.008320543728199E-4)[&theta=0.025702906708391857]:7.134549080662883E-4)[&theta=0.4321896073355489]:0.009284697912929634,(6[&theta=8.353074386601654E-4]:0.0012279030822668108,7[&theta=8.309078764452315E-4]:0.0012279030822668108)[&theta=0.5650567134038189]:0.009571081793101932)[&theta=0.3439232534748889]:0.017568101532870625,12[&theta=0.004959875723774519]:0.028367086408239366)[&theta=0.03381478265143641]:0.004709929195710685,((4[&theta=8.178540779156687E-4]:0.0011825361056999272,8[&theta=6.758512207970795E-4]:0.0011825361056999272)[&theta=0.10011118756589328]:0.008647463900344352,(5[&theta=6.408723636983826E-4]:8.721731196363069E-4,9[&theta=5.719715698206739E-4]:8.721731196363069E-4)[&theta=0.05026694243893224]:0.008957826886407973)[&theta=0.20417033545395563]:0.02324701559790577)[&theta=0.2715986942280373]:0.006468402997622004)[&theta=0.026118812428324176]:0.042892937241127,11[&theta=6.613717908290163E-5]:0.08243835584269905)[&theta=0.023946871479920695]:0.0;
tree STATE_1403500 = (((1[&theta=0.005403029667734984]:0.03448140706857081,2[&theta=0.0035106410934040164]:0.03448140706857081)[&theta=0.041919386760168556]:0.00548502797198918,((((3[&theta=0.0010272922593003752]:0.0015080737327650459,(10[&theta=5.299183226049669E-4]:7.975461821388314E-4,13[&theta=5.230533980069601E-4]:7.975461821388314E-4)[&theta=0.022521774565855534]:7.105275506262145E-4)[&theta=0.4873402139881133]:0.009246602121300814,(6[&theta=8.353074386601654E-4]:0.001222864906506964,7[&theta=8.309078764452315E-4]:0.001222864906506964)[&theta=0.7228455691875195]:0.009531810947558896)[&theta=0.34588998779278224]:0.017496018333009247,12[&theta=0.005027208805999908]:0.02825069418707511)[&theta=0.03460744618884478]:0.004690604013253604,((4[&theta=8.178540779156687E-4]:0.0011776840739484617,8[&theta=6.681791195642278E-4]:0.0011776840739484617)[&theta=0.09633252649904925]:0.008611982726271204,(5[&theta=6.523636587827171E-4]:8.685945298166368E-4,9[&theta=5.719715698206739E-4]:8.685945298166368E-4)[&theta=0.0482828729382329]:0.008921072270403028)[&theta=0.2133502398085148]:0.02315163140010905)[&theta=0.5251718632275539]:0.007025136840231275)[&theta=0.026169600257685947]:0.042133670225129725,11[&theta=6.328572902678866E-5]:0.08210010526568971)[&theta=0.0284442917511387]:0.0;
tree STATE_1404000 = (((1[&theta=0.005403029667734984]:0.03448140706857081,2[&theta=0.003452817265538051]:0.03448140706857081)[&theta=0.04446923465058956]:0.00548502797198918,((((3[&theta=0.0010272922593003752]:0.0015080737327650459,(10[&theta=5.035060006674597E-4]:7.975461821388314E-4,13[&theta=5.230533980069601E-4]:7.975461821388314E-4)[&theta=0.020413288158078562]:7.105275506262145E-4)[&theta=0.4386920897912425]:0.009246602121300814,(6[&theta=8.353074386601654E-4]:0.001222864906506964,7[&theta=8.183053621456023E-4]:0.001222864906506964)[&theta=0.6738003055446434]:0.009531810947558896)[&theta=0.34588998779278224]:0.017496018333009247,12[&theta=0.005009684658768895]:0.02825069418707511)[&theta=0.03629840169931037]:0.004690604013253604,((4[&theta=8.178540779156687E-4]:0.0011776840739484617,8[&theta=6.681791195642278E-4]:0.0011776840739484617)[&theta=0.09388944194563567]:0.008611982726271204,(5[&theta=6.523636587827171E-4]:8.685945298166368E-4,9[&theta=5.630242459001902E-4]:8.685945298166368E-4)[&theta=0.050753231528387455]:0.008921072270403028)[&theta=0.2133502398085148]:0.02315163140010905)[&theta=0.370774350032959]:0.007025136840231275)[&theta=0.026507355179543834]:0.042133670225129725,11[&theta=1.8321882668321696E-5]:0.08210010526568971)[&theta=0.03170184438984897]:0.0;
tree STATE_1404500 = (((1[&theta=0.005403029667734984]:0.03448140706857081,2[&theta=0.0028806760404108496]:0.03448140706857081)[&theta=0.0408386535151127]:0.00548502797198918,((((3[&theta=0.0010272922593003752]:0.0015080737327650459,(10[&theta=5.035060006674597E-4]:7.975461821388314E-4,13[&theta=5.145552852717632E-4]:7.975461821388314E-4)[&theta=0.025323524774256628]:7.105275506262145E-4)[&theta=0.4597738388322254]:0.009246602121300814,(6[&theta=8.353074386601654E-4]:0.001222864906506964,7[&theta=8.183053621456023E-4]:0.001222864906506964)[&theta=0.5656417392456273]:0.009531810947558896)[&theta=0.34820718147600094]:0.017496018333009247,12[&theta=0.004955699886312266]:0.02825069418707511)[&theta=0.03629840169931037]:0.0049751269634200936,((4[&theta=8.178540779156687E-4]:0.0011776840739484617,8[&theta=6.954826753147264E-4]:0.0011776840739484617)[&theta=0.09768744265586646]:0.008611982726271204,(5[&theta=6.523636587827171E-4]:8.685945298166368E-4,9[&theta=5.630242459001902E-4]:8.685945298166368E-4)[&theta=0.047478954320301706]:0.008921072270403028)[&theta=0.2133502398085148]:0.02343615435027554)[&theta=0.4281499426827]:0.006740613890064785)[&theta=0.025741036125782536]:0.042133670225129725,11[&theta=2.5191237771762064E-5]:0.08210010526568971)[&theta=0.030679839084091064]:0.0;
tree STATE_1405000 = (((1[&theta=0.0054994407766343414]:0.03448140706857081,2[&theta=0.003198797952909002]:0.03448140706857081)[&theta=0.040642967891566205]:0.00548502797198918,((((3[&theta=0.0010272922593003752]:0.0015080737327650459,(10[&theta=5.084977211723604E-4]:7.975461821388314E-4,13[&theta=5.259150380454734E-4]:7.975461821388314E-4)[&theta=0.02737407549765195]:7.105275506262145E-4)[&theta=0.49558092176870605]:0.009246602121300814,(6[&theta=8.192178271833273E-4]:0.001222864906506964,7[&theta=8.065353440039651E-4]:0.001222864906506964)[&theta=0.8693904867675586]:0.009531810947558896)[&theta=0.3347386900536598]:0.017496018333009247,12[&theta=0.005440865463582861]:0.02825069418707511)[&theta=0.03742725718679631]:0.0049751269634200936,((4[&theta=8.178540779156687E-4]:0.0011776840739484617,8[&theta=6.954826753147264E-4]:0.0011776840739484617)[&theta=0.09045463566084876]:0.008611982726271204,(5[&theta=6.732382179762274E-4]:8.685945298166368E-4,9[&theta=5.630242459001902E-4]:8.685945298166368E-4)[&theta=0.047478954320301706]:0.008921072270403028)[&theta=0.2133502398085148]:0.02343615435027554)[&theta=0.39153771542816207]:0.006740613890064785)[&theta=0.026329019523064556]:0.042133670225129725,11[&theta=5.032405694374757E-5]:0.08210010526568971)[&theta=0.028322839685676764]:0.0;
tree STATE_1405500 = (((1[&theta=0.005257627360152092]:0.0349103875113724,2[&theta=0.003267801666676793]:0.0349103875113724)[&theta=0.04510111118883294]:0.005553266768727486,((((3[&theta=0.0010192023465805786]:0.0015268355581271164,(10[&theta=5.084977211723604E-4]:8.07468390756602E-4,13[&theta=5.223716609498338E-4]:8.07468390756602E-4)[&theta=0.030497701338619173]:7.193671673705144E-4)[&theta=0.3006760014827758]:0.0060712410368346315,(6[&theta=8.576516467357481E-4]:0.0012380784715461362,7[&theta=8.028834277315402E-4]:0.0012380784715461362)[&theta=0.614133210972764]:0.0063599981234156115)[&theta=0.4141768632836228]:0.021004082231526812,12[&theta=0.004847108599149426]:0.02860215882648856)[&theta=0.032663893860330695]:0.005037022122266657,((4[&theta=8.010946159513415E-4]:0.0011923355478433097,8[&theta=6.954826753147264E-4]:0.0011923355478433097)[&theta=0.0977917487667235]:0.008719123718399764,(5[&theta=6.742241383626724E-4]:8.794006452769136E-4,9[&theta=5.630242459001902E-4]:8.794006452769136E-4)[&theta=0.04977821021291223]:0.00903205862096616)[&theta=0.2133502398085148]:0.023727721682512144)[&theta=0.5154019344880779]:0.0068244733313446646)[&theta=0.025800825537351964]:0.04265785186522603,11[&theta=6.582417664649458E-5]:0.08312150614532592)[&theta=0.028322839685676764]:0.0;
tree STATE_1406000 = (((1[&theta=0.00533042481260329]:0.03435436122985372,2[&theta=0.0029243243103044434]:0.03435436122985372)[&theta=0.042825117296418413]:0.005464818530486339,((((3[&theta=0.0010192023465805786]:0.0015025172747050446,(10[&theta=5.022941345335011E-4]:7.946076441776646E-4,13[&theta=5.223716609498338E-4]:7.946076441776646E-4)[&theta=0.021924429517964087]:7.0790963052738E-4)[&theta=0.2607125894281544]:0.0059745428957207565,(6[&theta=8.576516467357481E-4]:0.0012183592928765247,7[&theta=8.30933299477536E-4]:0.0012183592928765247)[&theta=0.46738914260631087]:0.006258700877549276)[&theta=0.5240927301029574]:0.020669545075899312,12[&theta=0.004847108599149426]:0.028146605246325115)[&theta=0.037834024886949834]:0.004956796238791177,((4[&theta=7.936731120900546E-4]:0.0011733449279089454,8[&theta=6.97704141644621E-4]:0.0011733449279089454)[&theta=0.10492116956802909]:0.008580252102103217,(5[&theta=6.403619603777356E-4]:8.653942160844803E-4,9[&theta=5.70006706750696E-4]:8.653942160844803E-4)[&theta=0.05359742654506218]:0.008888202813927682)[&theta=0.19885395551613372]:0.02334980445510413)[&theta=0.29817081166348663]:0.006715778275223766)[&theta=0.025800825537351964]:0.04197842982379297,11[&theta=2.9234621435629885E-5]:0.08179760958413303)[&theta=0.02733468159444938]:0.0;
tree STATE_1406500 = (((1[&theta=0.005410653902898405]:0.03435436122985372,2[&theta=0.0033144972702968583]:0.03435436122985372)[&theta=0.04698261828645295]:0.005464818530486339,((((3[&theta=0.0010192023465805786]:0.0015025172747050446,(10[&theta=5.072160841277263E-4]:7.946076441776646E-4,13[&theta=5.198846876361193E-4]:7.946076441776646E-4)[&theta=0.022555028579131282]:7.0790963052738E-4)[&theta=0.31476902432777637]:0.0059745428957207565,(6[&theta=8.576516467357481E-4]:0.0012183592928765247,7[&theta=8.30933299477536E-4]:0.0012183592928765247)[&theta=0.5355194243058778]:0.006258700877549276)[&theta=0.45718103856382075]:0.020669545075899312,12[&theta=0.004766934941931328]:0.028146605246325115)[&theta=0.03640634903119803]:0.005219741025365068,((4[&theta=7.936731120900546E-4]:0.0011733449279089454,8[&theta=6.97704141644621E-4]:0.0011733449279089454)[&theta=0.09754503351300313]:0.008580252102103217,(5[&theta=6.613120304494399E-4]:8.653942160844803E-4,9[&theta=5.70006706750696E-4]:8.653942160844803E-4)[&theta=0.052067619068869024]:0.008888202813927682)[&theta=0.21057880299119022]:0.02361274924167802)[&theta=0.209201059255269]:0.006452833488649876)[&theta=0.025188794133721954]:0.04197842982379297,11[&theta=4.845749105083923E-5]:0.08179760958413303)[&theta=0.02532447170922356]:0.0;
tree STATE_1407000 = (((1[&theta=0.00525782447114615]:0.03459092800379408,2[&theta=0.0034253406020192745]:0.03459092800379408)[&theta=0.041389714865389074]:0.005502449691236998,((((3[&theta=0.0010127536209936054]:0.0015128637242311609,(10[&theta=5.072160841277263E-4]:8.000793735360935E-4,13[&theta=5.129957796946248E-4]:8.000793735360935E-4)[&theta=0.023800541306249756]:7.127843506950673E-4)[&theta=0.338081273176041]:0.00601568405765803,(6[&theta=8.576516467357481E-4]:0.0012267490086825517,7[&theta=8.345192427931419E-4]:0.0012267490086825517)[&theta=0.683746566172313]:0.006301798773206638)[&theta=0.44013386698587925]:0.020811877153177796,12[&theta=0.00491860585015754]:0.02834042493506699)[&theta=0.03640634903119803]:0.005255684563564279,((4[&theta=8.088613309883492E-4]:0.0011814246713353347,8[&theta=6.958092687660136E-4]:0.0011814246713353347)[&theta=0.09517270725868508]:0.008639336378064829,(5[&theta=6.613120304494399E-4]:8.713533872219094E-4,9[&theta=5.546107040332143E-4]:8.713533872219094E-4)[&theta=0.048906763010757845]:0.008949407662178254)[&theta=0.22806076341187423]:0.023775348449231105)[&theta=0.29107863982020726]:0.006497268196399814)[&theta=0.02487129970136311]:0.04226749652050881,11[&theta=2.9494843257123436E-5]:0.08236087421553989)[&theta=0.02706720642360674]:0.0;
tree STATE_1407500 = (((1[&theta=0.0055000667544509345]:0.034614237797358526,2[&theta=0.0034195675061607328]:0.034614237797358526)[&theta=0.04786550170135199]:0.005506157627791559,((((3[&theta=0.0010111982184707114]:0.0015138831979237747,(10[&theta=5.072160841277263E-4]:8.006185231371175E-4,13[&theta=5.384502067959816E-4]:8.006185231371175E-4)[&theta=0.031999184175865794]:7.132646747866572E-4)[&theta=0.29621362227600595]:0.006019737847527951,(6[&theta=8.508444755332429E-4]:0.001227575678211182,7[&theta=8.345192427931419E-4]:0.001227575678211182)[&theta=0.39526544739960856]:0.006306045367240543)[&theta=0.4767608380998788]:0.020825901655789462,12[&theta=0.00491860585015754]:0.028359522701241188)[&theta=0.03572193076312755]:0.005259226212467223,((4[&theta=8.088613309883492E-4]:0.0011822207981463224,8[&theta=6.958092687660136E-4]:0.0011822207981463224)[&theta=0.09653690215269493]:0.008645158168896355,(5[&theta=6.613120304494399E-4]:8.719405662526539E-4,9[&theta=5.705532458218266E-4]:8.719405662526539E-4)[&theta=0.048907986874654405]:0.008955438400790024)[&theta=0.22650220855311365]:0.02379136994666573)[&theta=0.28378978962652746]:0.0065016465114416735)[&theta=0.025860879989658445]:0.04229597932438939,11[&theta=2.093693546569148E-5]:0.08241637474953947)[&theta=0.025662033879241937]:0.0;
tree STATE_1408000 = (((1[&theta=0.005416985924538445]:0.034614237797358526,2[&theta=0.0033026077286832417]:0.034614237797358526)[&theta=0.04050924096219494]:0.005506157627791559,((((3[&theta=0.0010111982184707114]:0.0015138831979237747,(10[&theta=5.080666682997877E-4]:8.006185231371175E-4,13[&theta=5.384502067959816E-4]:8.006185231371175E-4)[&theta=0.02485082006002283]:7.132646747866572E-4)[&theta=0.33798065388835113]:0.006019737847527951,(6[&theta=8.508444755332429E-4]:0.001227575678211182,7[&theta=8.345192427931419E-4]:0.001227575678211182)[&theta=0.5785429440613648]:0.006306045367240543)[&theta=0.4639091113548503]:0.020825901655789462,12[&theta=0.00510109002144996]:0.028359522701241188)[&theta=0.035060294368706245]:0.005259226212467223,((4[&theta=7.93270313870681E-4]:0.0011822207981463224,8[&theta=6.773681492008865E-4]:0.0011822207981463224)[&theta=0.09747910983337668]:0.008645158168896355,(5[&theta=6.660784055953246E-4]:8.719405662526539E-4,9[&theta=5.611424230789218E-4]:8.719405662526539E-4)[&theta=0.048907986874654405]:0.008955438400790024)[&theta=0.21597550323834008]:0.02379136994666573)[&theta=0.2017826505877576]:0.0065016465114416735)[&theta=0.025860879989658445]:0.043977474721940135,11[&theta=2.7185491049386132E-5]:0.08409787014709022)[&theta=0.02526832021193337]:0.0;
tree STATE_1408500 = (((1[&theta=0.005283308619656911]:0.034614237797358526,2[&theta=0.003472936911877678]:0.034614237797358526)[&theta=0.05117895446099112]:0.005506157627791559,((((3[&theta=0.0010111982184707114]:0.0015138831979237747,(10[&theta=5.080666682997877E-4]:8.006185231371175E-4,13[&theta=5.384502067959816E-4]:8.006185231371175E-4)[&theta=0.02114303943458245]:7.132646747866572E-4)[&theta=0.30549753176576455]:0.006019737847527951,(6[&theta=8.508444755332429E-4]:0.001227575678211182,7[&theta=8.345192427931419E-4]:0.001227575678211182)[&theta=0.6403730486740333]:0.006306045367240543)[&theta=0.5173007361947484]:0.020825901655789462,12[&theta=0.00510109002144996]:0.028359522701241188)[&theta=0.037266361124660176]:0.005259226212467223,((4[&theta=8.133581077216226E-4]:0.0011822207981463224,8[&theta=6.524042155501614E-4]:0.0011822207981463224)[&theta=0.09288480149893061]:0.008645158168896355,(5[&theta=6.660784055953246E-4]:8.719405662526539E-4,9[&theta=5.661496016544408E-4]:8.719405662526539E-4)[&theta=0.04817038036648026]:0.008955438400790024)[&theta=0.21597550323834008]:0.02379136994666573)[&theta=0.301879485039172]:0.0065016465114416735)[&theta=0.026051053703945108]:0.043977474721940135,11[&theta=3.7209963751609336E-5]:0.08409787014709022)[&theta=0.027092394810117933]:0.0;
tree STATE_1409000 = (((1[&theta=0.005283308619656911]:0.034614237797358526,2[&theta=0.0032512834256289373]:0.034614237797358526)[&theta=0.05525403538966966]:0.005506157627791559,((((3[&theta=0.0010111982184707114]:0.0015138831979237747,(10[&theta=5.196061591698736E-4]:8.006185231371175E-4,13[&theta=5.21671820739473E-4]:8.006185231371175E-4)[&theta=0.02710444538180588]:7.132646747866572E-4)[&theta=0.2801931986013634]:0.006019737847527951,(6[&theta=8.508444755332429E-4]:0.001227575678211182,7[&theta=8.345192427931419E-4]:0.001227575678211182)[&theta=0.49966957843286086]:0.006306045367240543)[&theta=0.47263811754090823]:0.020825901655789462,12[&theta=0.00510109002144996]:0.028359522701241188)[&theta=0.037100810956745986]:0.005259226212467223,((4[&theta=8.133581077216226E-4]:0.0011822207981463224,8[&theta=6.825768344763305E-4]:0.0011822207981463224)[&theta=0.09359464290090863]:0.008645158168896355,(5[&theta=6.660784055953246E-4]:8.719405662526539E-4,9[&theta=5.661496016544408E-4]:8.719405662526539E-4)[&theta=0.050712284886072996]:0.008955438400790024)[&theta=0.2227207506319965]:0.02379136994666573)[&theta=0.3093448188323482]:0.0065016465114416735)[&theta=0.02668979999807242]:0.043977474721940135,11[&theta=2.8114314846096262E-5]:0.08409787014709022)[&theta=0.024683080784264674]:0.0;
tree STATE_1409500 = (((1[&theta=0.005309061632543322]:0.034614237797358526,2[&theta=0.0034742725954542662]:0.034614237797358526)[&theta=0.047086967360802]:0.005463601968053726,((((3[&theta=0.0010111982184707114]:0.0015138831979237747,(10[&theta=5.196061591698736E-4]:8.006185231371175E-4,13[&theta=5.265732953002642E-4]:8.006185231371175E-4)[&theta=0.027976265948595414]:7.132646747866572E-4)[&theta=0.3090311880387113]:0.006019737847527951,(6[&theta=8.49841195478446E-4]:0.001227575678211182,7[&theta=8.345192427931419E-4]:0.001227575678211182)[&theta=0.6532231718153496]:0.006306045367240543)[&theta=0.4318854588464967]:0.020825901655789462,12[&theta=0.004790898972064449]:0.028359522701241188)[&theta=0.03949868459704346]:0.005259226212467223,((4[&theta=7.76432638423548E-4]:0.0011822207981463224,8[&theta=6.590583307507621E-4]:0.0011822207981463224)[&theta=0.10055367220845016]:0.008645158168896355,(5[&theta=6.660784055953246E-4]:8.719405662526539E-4,9[&theta=5.661496016544408E-4]:8.719405662526539E-4)[&theta=0.04931303054215707]:0.008955438400790024)[&theta=0.21476375306970258]:0.02379136994666573)[&theta=0.24910929606109833]:0.00645909085170384)[&theta=0.02610148103167947]:0.04402003038167797,11[&theta=4.736313499804562E-5]:0.08409787014709022)[&theta=0.02439724010741433]:0.0;
tree STATE_1410000 = (((1[&theta=0.005395489443225722]:0.034614237797358526,2[&theta=0.00300432351276384]:0.034614237797358526)[&theta=0.04426362572365154]:0.005463601968053726,((((3[&theta=0.0010111982184707114]:0.0015138831979237747,(10[&theta=5.093478123730246E-4]:8.006185231371175E-4,13[&theta=5.265732953002642E-4]:8.006185231371175E-4)[&theta=0.025365117313880158]:7.132646747866572E-4)[&theta=0.2908187110832843]:0.006019737847527951,(6[&theta=8.447564387160102E-4]:0.001227575678211182,7[&theta=8.321854172845021E-4]:0.001227575678211182)[&theta=1.0048362634643937]:0.006306045367240543)[&theta=0.4672627292015058]:0.020825901655789462,12[&theta=0.005074072277675908]:0.028359522701241188)[&theta=0.036493535696404386]:0.005259226212467223,((4[&theta=8.320952147909907E-4]:0.0011822207981463224,8[&theta=6.580945302192055E-4]:0.0011822207981463224)[&theta=0.09181321039607503]:0.008645158168896355,(5[&theta=6.660784055953246E-4]:8.719405662526539E-4,9[&theta=5.662738129030272E-4]:8.719405662526539E-4)[&theta=0.04931303054215707]:0.008955438400790024)[&theta=0.219177958012972]:0.02379136994666573)[&theta=0.3059228016048769]:0.00645909085170384)[&theta=0.02610148103167947]:0.04402003038167797,11[&theta=5.267716094981144E-5]:0.08409787014709022)[&theta=0.022402229497044783]:0.0;
tree STATE_1410500 = (((1[&theta=0.005395489443225722]:0.0347250165039578,2[&theta=0.0032724210189146053]:0.0347250165039578)[&theta=0.04117841907239581]:0.005481087569294975,((((3[&theta=0.0010201799981633792]:0.0015187281990932404,(10[&theta=5.171413257838308E-4]:8.031808064666472E-4,13[&theta=5.308690744326258E-4]:8.031808064666472E-4)[&theta=0.024785692507789978]:7.155473926265932E-4)[&theta=0.390306668760965]:0.006039003294790427,(6[&theta=8.42407024388468E-4]:0.0012315043865849177,7[&theta=8.321854172845021E-4]:0.0012315043865849177)[&theta=0.4801782189817774]:0.00632622710729875)[&theta=0.4030835171291218]:0.02089255245026017,12[&theta=0.00490964439108922]:0.02845028394414384)[&theta=0.036493535696404386]:0.005089784108170417,((4[&theta=8.320952147909907E-4]:0.0011860043536791674,8[&theta=6.793534674579179E-4]:0.0011860043536791674)[&theta=0.09604816485177341]:0.008672825958258152,(5[&theta=6.567245420806862E-4]:8.747311072065349E-4,9[&theta=5.662738129030272E-4]:8.747311072065349E-4)[&theta=0.04931303054215707]:0.008984099204730783)[&theta=0.21076952549347436]:0.023681237740376938)[&theta=0.29611418339943546]:0.006666036020938515)[&theta=0.02603336303002778]:0.04416091119663888,11[&theta=1.4544366817687109E-5]:0.08436701526989165)[&theta=0.024238361954641983]:0.0;
tree STATE_1411000 = (((1[&theta=0.0056120233521245]:0.0345873346898541,2[&theta=0.0030911922743247847]:0.0345873346898541)[&theta=0.045787459222031486]:0.005459355511090891,((((3[&theta=0.0010201799981633792]:0.001512706567582777,(10[&theta=4.973566822315146E-4]:7.999962610978928E-4,13[&theta=5.167685834060932E-4]:7.999962610978928E-4)[&theta=0.036036954865225505]:7.127103064848841E-4)[&theta=0.2570734498356968]:0.006015059146947901,(6[&theta=8.42407024388468E-4]:0.0012266215736997936,7[&theta=8.321854172845021E-4]:0.0012266215736997936)[&theta=0.5848684400772391]:0.006301144140830883)[&theta=0.4817719921620311]:0.02080971521036194,12[&theta=0.00490964439108922]:0.028337480924892616)[&theta=0.035300084080159465]:0.005069603535777335,((4[&theta=8.133629404591063E-4]:0.0011813019446556665,8[&theta=6.715755778143097E-4]:0.0011813019446556665)[&theta=0.09604816485177341]:0.008638438921719161,(5[&theta=6.462739728484788E-4]:8.712628708219847E-4,9[&theta=5.664065812370539E-4]:8.712628708219847E-4)[&theta=0.04931555162377714]:0.008948477995552843)[&theta=0.2184182383813126]:0.023587343594295124)[&theta=0.38414422562427164]:0.0066396057402750425)[&theta=0.02545918451120937]:0.043985816841670536,11[&theta=3.904198477587079E-5]:0.08403250704261553)[&theta=0.02436931771836741]:0.0;
tree STATE_1411500 = (((1[&theta=0.0055853370564544645]:0.03415492896877985,2[&theta=0.0030526407352196964]:0.03415492896877985)[&theta=0.053059275232528305]:0.005391103459363229,((((3[&theta=0.0010201799981633792]:0.001493794934755479,(10[&theta=4.973566822315146E-4]:7.899948266642008E-4,13[&theta=5.167685834060932E-4]:7.899948266642008E-4)[&theta=0.02531932757977752]:7.038001080912783E-4)[&theta=0.2936417005193633]:0.005939859770902794,(6[&theta=8.377860981752199E-4]:0.001211286532974135,7[&theta=8.109301797602504E-4]:0.001211286532974135)[&theta=0.5682942857395825]:0.0062223681726841385)[&theta=0.4817719921620311]:0.020549555241645822,12[&theta=0.004678784667005531]:0.027983209947304095)[&theta=0.036140134041152426]:0.005006224105355613,((4[&theta=8.05148835461025E-4]:0.0011665334832010436,8[&theta=6.64918013149287E-4]:0.0011665334832010436)[&theta=0.09520739966958519]:0.008530442441377543,(5[&theta=6.561325909483378E-4]:8.603704718186722E-4,9[&theta=5.6906693197536E-4]:8.603704718186722E-4)[&theta=0.050522408519692016]:0.008836605452759915)[&theta=0.20895483530130593]:0.02329245812808112)[&theta=0.28590880348640657]:0.00655659837548337)[&theta=0.026232479933705147]:0.043038920788138056,11[&theta=3.37643893723818E-5]:0.08258495321628113)[&theta=0.02857236767948894]:0.0;
tree STATE_1412000 = (((1[&theta=0.005876626623953496]:0.03415492896877985,2[&theta=0.003163626340120448]:0.03415492896877985)[&theta=0.04965460589158787]:0.005391103459363229,((((3[&theta=0.0010400392632516266]:0.001493794934755479,(10[&theta=4.973566822315146E-4]:7.899948266642008E-4,13[&theta=5.167685834060932E-4]:7.899948266642008E-4)[&theta=0.026126669972420278]:7.038001080912783E-4)[&theta=0.3191333723069746]:0.005939859770902794,(6[&theta=8.377860981752199E-4]:0.001211286532974135,7[&theta=8.091412019810467E-4]:0.001211286532974135)[&theta=0.5753143407180425]:0.0062223681726841385)[&theta=0.46015057180041297]:0.020549555241645822,12[&theta=0.0049818609873671215]:0.027983209947304095)[&theta=0.036357953771798304]:0.005006224105355613,((4[&theta=8.052399163312686E-4]:0.0011665334832010436,8[&theta=6.64918013149287E-4]:0.0011665334832010436)[&theta=0.09877880883605095]:0.008530442441377543,(5[&theta=6.638225088762054E-4]:8.603704718186722E-4,9[&theta=5.836454557100968E-4]:8.603704718186722E-4)[&theta=0.04855437850999124]:0.008836605452759915)[&theta=0.20146811970919717]:0.02329245812808112)[&theta=0.20684116161034755]:0.00655659837548337)[&theta=0.026232479933705147]:0.043038920788138056,11[&theta=7.187049297763097E-5]:0.08258495321628113)[&theta=0.026486765919783394]:0.0;
tree STATE_1412500 = (((1[&theta=0.0053516144707403965]:0.03415492896877985,2[&theta=0.0032945006080039594]:0.03415492896877985)[&theta=0.05363102811453078]:0.005391103459363229,((((3[&theta=0.001035974864313982]:0.001493794934755479,(10[&theta=5.086596408191737E-4]:7.899948266642008E-4,13[&theta=5.167685834060932E-4]:7.899948266642008E-4)[&theta=0.027592564337906637]:7.038001080912783E-4)[&theta=0.31500950730237437]:0.007406073108630394,(6[&theta=8.377860981752199E-4]:0.001211286532974135,7[&theta=8.091412019810467E-4]:0.001211286532974135)[&theta=0.4727155345961466]:0.007688581510411738)[&theta=0.4322366381405662]:0.01908334190391822,12[&theta=0.005247497800489048]:0.027983209947304095)[&theta=0.03633477095702484]:0.005006224105355613,((4[&theta=7.879186311964035E-4]:0.0011665334832010436,8[&theta=6.973093983195796E-4]:0.0011665334832010436)[&theta=0.09293142829714282]:0.008530442441377543,(5[&theta=6.495004269319382E-4]:8.603704718186722E-4,9[&theta=5.387782949574177E-4]:8.603704718186722E-4)[&theta=0.050128948810994826]:0.008836605452759915)[&theta=0.20438848223971892]:0.02329245812808112)[&theta=0.3061479652767539]:0.00655659837548337)[&theta=0.02647888801476872]:0.043038920788138056,11[&theta=4.286528607431484E-5]:0.08258495321628113)[&theta=0.026486765919783394]:0.0;
tree STATE_1413000 = (((1[&theta=0.0053516144707403965]:0.0342087517203036,2[&theta=0.0032945006080039594]:0.0342087517203036)[&theta=0.05018626222689059]:0.005399598983455739,((((3[&theta=0.001027472116194865]:0.001496148918676051,(10[&theta=5.06911643220892E-4]:7.91239733228037E-4,13[&theta=5.387496312022766E-4]:7.91239733228037E-4)[&theta=0.027774101486203084]:7.049091854480139E-4)[&theta=0.31500950730237437]:0.007417743905341957,(6[&theta=8.151542997461433E-4]:0.001213195328455687,7[&theta=8.04490296692381E-4]:0.001213195328455687)[&theta=0.568197858950915]:0.0077006974955623215)[&theta=0.4545726736622729]:0.019113414224386997,12[&theta=0.0050861127813462215]:0.028027307048405004)[&theta=0.034126370059200405]:0.005014113120623102,((4[&theta=7.879186311964035E-4]:0.0011683717549734094,8[&theta=6.656239619974204E-4]:0.0011683717549734094)[&theta=0.09836345486396421]:0.008543885065847048,(5[&theta=6.436569974339164E-4]:8.617262792386026E-4,9[&theta=5.564658781717139E-4]:8.617262792386026E-4)[&theta=0.050128948810994826]:0.008850530541581855)[&theta=0.20438848223971892]:0.02332916334820765)[&theta=0.35808613629708347]:0.00656693053473123)[&theta=0.02647888801476872]:0.04310674330188264,11[&theta=3.1717609757846166E-5]:0.08271509400564198)[&theta=0.026482021115330143]:0.0;
tree STATE_1413500 = (((1[&theta=0.005632138222467922]:0.0342087517203036,2[&theta=0.0032255997182195086]:0.0342087517203036)[&theta=0.04566370945998703]:0.005399598983455739,((((3[&theta=0.001027472116194865]:0.001496148918676051,(10[&theta=5.06911643220892E-4]:7.91239733228037E-4,13[&theta=5.387496312022766E-4]:7.91239733228037E-4)[&theta=0.029005535418028413]:7.049091854480139E-4)[&theta=0.2993448735600381]:0.007417743905341957,(6[&theta=8.151542997461433E-4]:0.001213195328455687,7[&theta=8.04490296692381E-4]:0.001213195328455687)[&theta=0.5975599705939915]:0.0077006974955623215)[&theta=0.4545726736622729]:0.019113414224386997,12[&theta=0.005258105024891197]:0.028027307048405004)[&theta=0.036277641605663116]:0.005014113120623102,((4[&theta=8.039620362511915E-4]:0.0011683717549734094,8[&theta=6.767837555478851E-4]:0.0011683717549734094)[&theta=0.09723846044649594]:0.008543885065847048,(5[&theta=6.436569974339164E-4]:8.617262792386026E-4,9[&theta=5.532385394235756E-4]:8.617262792386026E-4)[&theta=0.050025978467123554]:0.008850530541581855)[&theta=0.23066390686682164]:0.02332916334820765)[&theta=0.4048226320883646]:0.00656693053473123)[&theta=0.02695901785039249]:0.04310674330188264,11[&theta=3.668133225937151E-5]:0.08271509400564198)[&theta=0.029184029713892327]:0.0;
tree STATE_1414000 = (((1[&theta=0.0051223190076232885]:0.03456847133099379,2[&theta=0.0030875019897608296]:0.03456847133099379)[&theta=0.05269193727602895]:0.00589222113552338,((((3[&theta=0.0010301117376367418]:0.001511881562502434,(10[&theta=5.181635451782303E-4]:7.99559956401526E-4,13[&theta=5.387496312022766E-4]:7.99559956401526E-4)[&theta=0.02736204929295894]:7.12321606100908E-4)[&theta=0.3458676377536282]:0.007495744645376136,(6[&theta=8.56356115716833E-4]:0.001225952594631647,7[&theta=8.385206744765384E-4]:0.001225952594631647)[&theta=0.6424099621736583]:0.007781673613246923)[&theta=0.4308775889534232]:0.019314399924770687,12[&theta=0.004956803069052042]:0.028322026132649256)[&theta=0.038011269455644044]:0.005066838658066102,((4[&theta=8.039620362511915E-4]:0.001180657682161773,8[&theta=6.767837555478851E-4]:0.001180657682161773)[&theta=0.10787303026552332]:0.008633727660361952,(5[&theta=6.467674080484401E-4]:8.707876984983191E-4,9[&theta=5.532385394235756E-4]:8.707876984983191E-4)[&theta=0.04961286562207197]:0.008943597644025405)[&theta=0.2098533373754747]:0.023574479448191632)[&theta=0.34280805620529886]:0.007071827675801813)[&theta=0.027026355186907155]:0.04312418602168027,11[&theta=2.275517046927673E-5]:0.08358487848819744)[&theta=0.025522591622005503]:0.0;
tree STATE_1414500 = (((1[&theta=0.005306955544211532]:0.034532348291291384,2[&theta=0.0033154976716020424]:0.034532348291291384)[&theta=0.04502532778935996]:0.005886063937075817,((((3[&theta=0.0010301117376367418]:0.0015103016905669733,(10[&theta=5.181635451782303E-4]:7.987244396737831E-4,13[&theta=5.440326629916092E-4]:7.987244396737831E-4)[&theta=0.024190516206778836]:7.115772508931903E-4)[&theta=0.349815928370215]:0.0074879118118431915,(6[&theta=8.364305723620109E-4]:0.0012246715100900393,7[&theta=8.331622107300327E-4]:0.0012246715100900393)[&theta=1.0309323786521054]:0.0077735419923201255)[&theta=0.4344746523735746]:0.01929421694275131,12[&theta=0.005029896171718546]:0.028292430445161477)[&theta=0.038011269455644044]:0.005061543960124197,((4[&theta=8.039620362511915E-4]:0.0011794239294765784,8[&theta=6.788304944864024E-4]:0.0011794239294765784)[&theta=0.09863570514256788]:0.008624705667920667,(5[&theta=6.709982408968438E-4]:8.698777508670214E-4,9[&theta=5.532385394235756E-4]:8.698777508670214E-4)[&theta=0.04961286562207197]:0.008934251846530223)[&theta=0.2184797024114725]:0.02354984480788843)[&theta=0.3462238254152545]:0.007064437823081526)[&theta=0.025582274662639192]:0.043079122510804146,11[&theta=5.545474485390638E-5]:0.08349753473917135)[&theta=0.024270241554840963]:0.0;
tree STATE_1415000 = (((1[&theta=0.005084888607691375]:0.034532348291291384,2[&theta=0.003188211882903529]:0.034532348291291384)[&theta=0.05630182448963684]:0.005886063937075817,((((3[&theta=0.0010301117376367418]:0.0015103016905669733,(10[&theta=4.983366395546916E-4]:7.987244396737831E-4,13[&theta=5.440326629916092E-4]:7.987244396737831E-4)[&theta=0.027498508956848407]:7.115772508931903E-4)[&theta=0.32538626482426625]:0.007243621918661259,(6[&theta=8.496681251586176E-4]:0.0012246715100900393,7[&theta=8.036407090641957E-4]:0.0012246715100900393)[&theta=0.6354751748798856]:0.007529252099138193)[&theta=0.4344746523735746]:0.019538506835933243,12[&theta=0.0049113699739799675]:0.028292430445161477)[&theta=0.035707864524687126]:0.005061543960124197,((4[&theta=8.039620362511915E-4]:0.0011794239294765784,8[&theta=6.788304944864024E-4]:0.0011794239294765784)[&theta=0.09863570514256788]:0.008624705667920667,(5[&theta=6.709982408968438E-4]:8.698777508670214E-4,9[&theta=5.674018429189457E-4]:8.698777508670214E-4)[&theta=0.04961286562207197]:0.008934251846530223)[&theta=0.22472013499955487]:0.02354984480788843)[&theta=0.30236289084048246]:0.007064437823081526)[&theta=0.02474490094925219]:0.043079122510804146,11[&theta=3.67214402752852E-5]:0.08349753473917135)[&theta=0.0244382944328022]:0.0;
tree STATE_1415500 = (((1[&theta=0.005674003204977306]:0.034532348291291384,2[&theta=0.003304334407683184]:0.034532348291291384)[&theta=0.053120382077531184]:0.005886063937075817,((((3[&theta=0.0010301117376367418]:0.0015103016905669733,(10[&theta=4.983366395546916E-4]:7.987244396737831E-4,13[&theta=5.440326629916092E-4]:7.987244396737831E-4)[&theta=0.025469847918204978]:7.115772508931903E-4)[&theta=0.3541907577673131]:0.007243621918661259,(6[&theta=8.496681251586176E-4]:0.0012246715100900393,7[&theta=8.175416784001198E-4]:0.0012246715100900393)[&theta=0.6552056359054833]:0.007529252099138193)[&theta=0.4202379017837528]:0.019538506835933243,12[&theta=0.0050704947057177655]:0.028292430445161477)[&theta=0.034467522512425935]:0.005061543960124197,((4[&theta=8.039620362511915E-4]:0.0011794239294765784,8[&theta=6.875408626538424E-4]:0.0011794239294765784)[&theta=0.09863570514256788]:0.008624705667920667,(5[&theta=6.709982408968438E-4]:8.698777508670214E-4,9[&theta=5.629472285756035E-4]:8.698777508670214E-4)[&theta=0.04961286562207197]:0.008934251846530223)[&theta=0.22085745319962588]:0.02354984480788843)[&theta=0.3573872118331601]:0.007064437823081526)[&theta=0.02641835350324998]:0.043079122510804146,11[&theta=4.4782075746719124E-5]:0.08349753473917135)[&theta=0.0264656984121114]:0.0;
tree STATE_1416000 = (((1[&theta=0.005304749811560605]:0.03481405234911715,2[&theta=0.003304334407683184]:0.03481405234911715)[&theta=0.0442552981600276]:0.005934080599067915,((((3[&theta=0.0010301117376367418]:0.001522622257682333,(10[&theta=5.224288957101622E-4]:8.052401829369616E-4,13[&theta=5.440326629916092E-4]:8.052401829369616E-4)[&theta=0.019764052733295605]:7.173820747453715E-4)[&theta=0.4385192054477316]:0.007302713112536342,(6[&theta=8.611400253878662E-4]:0.0012346619958509798,7[&theta=8.40479847219294E-4]:0.0012346619958509798)[&theta=0.6791257811331047]:0.007590673374367696)[&theta=0.3770229631772851]:0.019697895841659423,12[&theta=0.004970233042881113]:0.028523231211878098)[&theta=0.03904198624830243]:0.0051028344469570865,((4[&theta=8.039620362511915E-4]:0.0011890452996778675,8[&theta=6.875408626538424E-4]:0.0011890452996778675)[&theta=0.09879569389037986]:0.008695063309506798,(5[&theta=6.709982408968438E-4]:8.769739405082394E-4,9[&theta=5.629472285756035E-4]:8.769739405082394E-4)[&theta=0.05236964265552061]:0.009007134668676427)[&theta=0.22085745319962588]:0.02374195704965052)[&theta=0.41628130335763874]:0.00712206728934988)[&theta=0.02641835350324998]:0.04343054846992224,11[&theta=3.5049768485186364E-5]:0.0841786814181073)[&theta=0.030132939704197163]:0.0;
tree STATE_1416500 = (((1[&theta=0.005300989785907733]:0.03481405234911715,2[&theta=0.003651983103704955]:0.03481405234911715)[&theta=0.04864057691186111]:0.005934080599067915,((((3[&theta=0.0010301117376367418]:0.001522622257682333,(10[&theta=5.140924480007675E-4]:8.052401829369616E-4,13[&theta=5.21505414573385E-4]:8.052401829369616E-4)[&theta=0.029984682367476877]:7.173820747453715E-4)[&theta=0.3837541675696959]:0.007302713112536342,(6[&theta=8.489692254816828E-4]:0.0012346619958509798,7[&theta=8.261652724658023E-4]:0.0012346619958509798)[&theta=0.7236365755945344]:0.007590673374367696)[&theta=0.4151443458112931]:0.019697895841659423,12[&theta=0.005119468910948248]:0.028523231211878098)[&theta=0.03991972713019594]:0.0053187071279241875,((4[&theta=8.31365653505135E-4]:0.0011890452996778675,8[&theta=6.916438897789712E-4]:0.0011890452996778675)[&theta=0.09419565371362977]:0.008695063309506798,(5[&theta=6.709982408968438E-4]:8.769739405082394E-4,9[&theta=5.629472285756035E-4]:8.769739405082394E-4)[&theta=0.048156905210797754]:0.009007134668676427)[&theta=0.2162290376140909]:0.023957829730617622)[&theta=0.3004925045254954]:0.006906194608382779)[&theta=0.02641835350324998]:0.04343054846992224,11[&theta=9.11014655582968E-5]:0.0841786814181073)[&theta=0.028652275664626786]:0.0;
tree STATE_1417000 = (((1[&theta=0.005106478778948982]:0.03481405234911715,2[&theta=0.0032025251648307835]:0.03481405234911715)[&theta=0.052818292938720146]:0.005934080599067915,((((3[&theta=0.0010301117376367418]:0.001522622257682333,(10[&theta=5.069420301145749E-4]:8.052401829369616E-4,13[&theta=5.364168431092706E-4]:8.052401829369616E-4)[&theta=0.021420363088584114]:7.173820747453715E-4)[&theta=0.391064862049198]:0.007302713112536342,(6[&theta=8.489692254816828E-4]:0.0012101754244154554,7[&theta=8.261652724658023E-4]:0.0012101754244154554)[&theta=0.7307137904759979]:0.00761515994580322)[&theta=0.3957467419749123]:0.019697895841659423,12[&theta=0.004645499902036055]:0.028523231211878098)[&theta=0.03702801693823139]:0.0053187071279241875,((4[&theta=8.194604588227971E-4]:0.0011890452996778675,8[&theta=6.916438897789712E-4]:0.0011890452996778675)[&theta=0.10235344160379517]:0.008695063309506798,(5[&theta=6.709982408968438E-4]:8.769739405082394E-4,9[&theta=5.64672242414584E-4]:8.769739405082394E-4)[&theta=0.04929529412346854]:0.009007134668676427)[&theta=0.21222207632394857]:0.023957829730617622)[&theta=0.3211835194440183]:0.006906194608382779)[&theta=0.026335870106746144]:0.04343054846992224,11[&theta=4.206817020943125E-5]:0.0841786814181073)[&theta=0.025438244756990754]:0.0;
tree STATE_1417500 = (((1[&theta=0.005475684169465341]:0.03502911011480112,2[&theta=0.003169588025124588]:0.03502911011480112)[&theta=0.05007791063927961]:0.005970737351985576,((((3[&theta=0.00103175789579337]:0.0015320279923964118,(10[&theta=4.942455067923073E-4]:8.10214414400877E-4,13[&theta=5.364168431092706E-4]:8.10214414400877E-4)[&theta=0.02340552822604121]:7.218135779955349E-4)[&theta=0.31630764092083136]:0.0073478243552513225,(6[&theta=8.378387935046426E-4]:0.0012176510730486727,7[&theta=7.892523943885923E-4]:0.0012176510730486727)[&theta=0.689720151058643]:0.007662201274599061)[&theta=0.42080518580626286]:0.01981957617424186,12[&theta=0.004904225780724554]:0.028699428521889593)[&theta=0.04026577612014473]:0.0053515625180347165,((4[&theta=8.194604588227971E-4]:0.0011963904206330912,8[&theta=6.916438897789712E-4]:0.0011963904206330912)[&theta=0.09678803549205563]:0.008748775553892236,(5[&theta=6.710735786958527E-4]:8.823912948086661E-4,9[&theta=5.64672242414584E-4]:8.823912948086661E-4)[&theta=0.050261909281277634]:0.00906277467971666)[&theta=0.2217143865372654]:0.024105825065398982)[&theta=0.2423029323380872]:0.006948856426862389)[&theta=0.026372812651052808]:0.04369883314482041,11[&theta=4.7832109623815165E-5]:0.08469868061160711)[&theta=0.028095272794756335]:0.0;
tree STATE_1418000 = (((1[&theta=0.005491256921290982]:0.03502911011480112,2[&theta=0.003493694342823949]:0.03502911011480112)[&theta=0.0537824477039472]:0.005970737351985576,((((3[&theta=0.0010678220818471928]:0.0015320279923964118,(10[&theta=5.429405949693016E-4]:8.10214414400877E-4,13[&theta=5.191890600896235E-4]:8.10214414400877E-4)[&theta=0.02670781532163794]:7.218135779955349E-4)[&theta=0.393749584946077]:0.0073478243552513225,(6[&theta=8.510582408998724E-4]:0.0012176510730486727,7[&theta=7.892523943885923E-4]:0.0012176510730486727)[&theta=0.7639059271099728]:0.007662201274599061)[&theta=0.39381106661605064]:0.01981957617424186,12[&theta=0.004835386685159458]:0.028699428521889593)[&theta=0.03904232323290248]:0.0053515625180347165,((4[&theta=8.194604588227971E-4]:0.0011963904206330912,8[&theta=7.02537961334626E-4]:0.0011963904206330912)[&theta=0.09678803549205563]:0.008748775553892236,(5[&theta=6.710735786958527E-4]:8.823912948086661E-4,9[&theta=5.64672242414584E-4]:8.823912948086661E-4)[&theta=0.05084040212696686]:0.00906277467971666)[&theta=0.2217143865372654]:0.024105825065398982)[&theta=0.28144568436334444]:0.006948856426862389)[&theta=0.026033024919510088]:0.04369883314482041,11[&theta=5.282731941867662E-5]:0.08469868061160711)[&theta=0.02422195238551773]:0.0;
tree STATE_1418500 = (((1[&theta=0.005891419109832798]:0.03502911011480112,2[&theta=0.0030044528409113556]:0.03502911011480112)[&theta=0.048909429663266925]:0.005970737351985576,((((3[&theta=0.0010678220818471928]:0.0015320279923964118,(10[&theta=5.429405949693016E-4]:8.10214414400877E-4,13[&theta=5.206792912201201E-4]:8.10214414400877E-4)[&theta=0.025656092937297963]:7.218135779955349E-4)[&theta=0.3856142669723467]:0.0073478243552513225,(6[&theta=8.568593869150693E-4]:0.0012176510730486727,7[&theta=8.163686411083645E-4]:0.0012176510730486727)[&theta=0.6700105766187141]:0.007662201274599061)[&theta=0.4898963899329903]:0.01981957617424186,12[&theta=0.005160201390029846]:0.028699428521889593)[&theta=0.03740655955390245]:0.0053515625180347165,((4[&theta=8.227140772819575E-4]:0.0011963904206330912,8[&theta=6.644811039863475E-4]:0.0011963904206330912)[&theta=0.09678803549205563]:0.008748775553892236,(5[&theta=6.710735786958527E-4]:8.823912948086661E-4,9[&theta=5.566310177005075E-4]:8.823912948086661E-4)[&theta=0.05241938806501816]:0.00906277467971666)[&theta=0.2217143865372654]:0.024105825065398982)[&theta=0.23037024350587743]:0.006948856426862389)[&theta=0.026033024919510088]:0.04369883314482041,11[&theta=3.406119765664779E-5]:0.08469868061160711)[&theta=0.027148697505937243]:0.0;
tree STATE_1419000 = (((1[&theta=0.005285692419517911]:0.03461156460612728,2[&theta=0.0033009756383050814]:0.03461156460612728)[&theta=0.0528950426559624]:0.005899566415680818,((((3[&theta=0.0010678220818471928]:0.001513766283626441,(10[&theta=5.098902256639358E-4]:8.00556692903323E-4,13[&theta=5.206792912201201E-4]:8.00556692903323E-4)[&theta=0.02562903035947806]:7.13209590723118E-4)[&theta=0.28290996775576166]:0.007260238600203462,(6[&theta=8.260025538740777E-4]:0.001203136723839769,7[&theta=8.163686411083645E-4]:0.001203136723839769)[&theta=0.7740836142197514]:0.0075708681599901346)[&theta=0.4898963899329903]:0.01958332766583693,12[&theta=0.005160201390029846]:0.028357332549666832)[&theta=0.03740655955390245]:0.0052877721195213195,((4[&theta=8.227140772819575E-4]:0.0011821294975003427,8[&theta=6.894977519682204E-4]:0.0011821294975003427)[&theta=0.09678803549205563]:0.008644490519903326,(5[&theta=6.675508050869296E-4]:8.718732279541908E-4,9[&theta=5.640123880326421E-4]:8.718732279541908E-4)[&theta=0.04790683791335038]:0.00895474678944948)[&theta=0.21442597117554]:0.02381848465178448)[&theta=0.3199883659282517]:0.006866026352619944)[&theta=0.026033024919510088]:0.04317794490489343,11[&theta=1.909345807021726E-5]:0.08368907592670152)[&theta=0.02599239189986622]:0.0;
tree STATE_1419500 = (((1[&theta=0.005233342181356274]:0.03461156460612728,2[&theta=0.0029781578633220587]:0.03461156460612728)[&theta=0.04873316348646941]:0.005899566415680818,((((3[&theta=0.0010678220818471928]:0.001513766283626441,(10[&theta=5.026211388279614E-4]:8.00556692903323E-4,13[&theta=5.19070491731155E-4]:8.00556692903323E-4)[&theta=0.01786113210809589]:7.13209590723118E-4)[&theta=0.4465080968135522]:0.007260238600203462,(6[&theta=8.260025538740777E-4]:0.001203136723839769,7[&theta=8.163686411083645E-4]:0.001203136723839769)[&theta=0.6733747304572426]:0.0075708681599901346)[&theta=0.37750610425524495]:0.01958332766583693,12[&theta=0.004679277986536941]:0.028357332549666832)[&theta=0.038580286419770835]:0.0052877721195213195,((4[&theta=8.227140772819575E-4]:0.0011821294975003427,8[&theta=6.894977519682204E-4]:0.0011821294975003427)[&theta=0.09427151559788499]:0.008644490519903326,(5[&theta=6.675508050869296E-4]:8.718732279541908E-4,9[&theta=5.669697722718107E-4]:8.718732279541908E-4)[&theta=0.04979137627520576]:0.00895474678944948)[&theta=0.21602883638522571]:0.02381848465178448)[&theta=0.36304281621734436]:0.006866026352619944)[&theta=0.0254210056180372]:0.04317794490489343,11[&theta=3.363433081000421E-5]:0.08368907592670152)[&theta=0.02631533209059879]:0.0;
tree STATE_1420000 = (((1[&theta=0.005233342181356274]:0.03461156460612728,2[&theta=0.003400229540934196]:0.03461156460612728)[&theta=0.05125428446686824]:0.005899566415680818,((((3[&theta=0.0010678220818471928]:0.001513766283626441,(10[&theta=5.233310758913973E-4]:8.00556692903323E-4,13[&theta=5.240406219271663E-4]:8.00556692903323E-4)[&theta=0.024083571797721262]:7.13209590723118E-4)[&theta=0.3880636538245458]:0.007260238600203462,(6[&theta=8.260025538740777E-4]:0.001203136723839769,7[&theta=8.163686411083645E-4]:0.001203136723839769)[&theta=0.6776721914974178]:0.0075708681599901346)[&theta=0.38503130744531144]:0.01958332766583693,12[&theta=0.00497789141475099]:0.028357332549666832)[&theta=0.039189520434974055]:0.0052877721195213195,((4[&theta=8.210529299055851E-4]:0.0011821294975003427,8[&theta=7.211424216435957E-4]:0.0011821294975003427)[&theta=0.09936249740880752]:0.008644490519903326,(5[&theta=6.431561966955643E-4]:8.718732279541908E-4,9[&theta=5.67192751473278E-4]:8.718732279541908E-4)[&theta=0.04979137627520576]:0.00895474678944948)[&theta=0.21151337556405897]:0.02381848465178448)[&theta=0.22381241719573639]:0.006866026352619944)[&theta=0.0254210056180372]:0.04317794490489343,11[&theta=3.189209899962754E-5]:0.08368907592670152)[&theta=0.025550142876717967]:0.0;
tree STATE_1420500 = (((1[&theta=0.005451691092450676]:0.03461156460612728,2[&theta=0.003140205517079669]:0.03461156460612728)[&theta=0.059844807013464514]:0.005899566415680818,((((3[&theta=0.0010678220818471928]:0.001513766283626441,(10[&theta=5.233310758913973E-4]:8.00556692903323E-4,13[&theta=5.240406219271663E-4]:8.00556692903323E-4)[&theta=0.026890573851124575]:7.13209590723118E-4)[&theta=0.3199747914822334]:0.007260238600203462,(6[&theta=8.260025538740777E-4]:0.001203136723839769,7[&theta=8.057415016512719E-4]:0.001203136723839769)[&theta=0.713816810275275]:0.0075708681599901346)[&theta=0.43744875720705545]:0.01958332766583693,12[&theta=0.004367737353507707]:0.028357332549666832)[&theta=0.039189520434974055]:0.0052877721195213195,((4[&theta=7.904453806792357E-4]:0.0011821294975003427,8[&theta=6.511248844746621E-4]:0.0011821294975003427)[&theta=0.10094277660673097]:0.008644490519903326,(5[&theta=6.457957554350589E-4]:8.718732279541908E-4,9[&theta=5.67192751473278E-4]:8.718732279541908E-4)[&theta=0.04900927716519558]:0.00895474678944948)[&theta=0.22324708947630706]:0.02381848465178448)[&theta=0.31497029135387883]:0.006866026352619944)[&theta=0.0254210056180372]:0.04317794490489343,11[&theta=4.9891725014157767E-5]:0.08368907592670152)[&theta=0.025550142876717967]:0.0;
tree STATE_1421000 = (((1[&theta=0.005451691092450676]:0.03461156460612728,2[&theta=0.003140205517079669]:0.03461156460612728)[&theta=0.04678104925778781]:0.005615168580209939,((((3[&theta=0.0010709385866045004]:0.001513766283626441,(10[&theta=5.262256205473077E-4]:8.00556692903323E-4,13[&theta=5.354830442178867E-4]:8.00556692903323E-4)[&theta=0.022307760890681136]:7.13209590723118E-4)[&theta=0.27680520225933947]:0.007260238600203462,(6[&theta=8.271338940294079E-4]:0.001203136723839769,7[&theta=7.885588829780296E-4]:0.001203136723839769)[&theta=0.5039840036652329]:0.0075708681599901346)[&theta=0.47153013304296915]:0.01958332766583693,12[&theta=0.004795484356931812]:0.028357332549666832)[&theta=0.035924186587774694]:0.0052877721195213195,((4[&theta=7.904453806792357E-4]:0.0011821294975003427,8[&theta=6.511248844746621E-4]:0.0011821294975003427)[&theta=0.10105759546417643]:0.008644490519903326,(5[&theta=6.457957554350589E-4]:8.718732279541908E-4,9[&theta=5.785782390112712E-4]:8.718732279541908E-4)[&theta=0.04823132424340028]:0.00895474678944948)[&theta=0.22394721867056097]:0.02381848465178448)[&theta=0.41431032613638097]:0.006581628517149066)[&theta=0.025320719711296263]:0.043462342740364306,11[&theta=3.4304570395982083E-5]:0.08368907592670152)[&theta=0.026406055648864418]:0.0;
tree STATE_1421500 = (((1[&theta=0.005656180648786086]:0.034587941961339436,2[&theta=0.0035834369301303843]:0.034587941961339436)[&theta=0.048561218593581285]:0.005611336186780072,((((3[&theta=9.82138558446766E-4]:0.0015127331271188736,(10[&theta=5.060454392562434E-4]:8.000103071330123E-4,13[&theta=5.354830442178867E-4]:8.000103071330123E-4)[&theta=0.01656109628594002]:7.127228199858614E-4)[&theta=0.39047106068168874]:0.007255283434510167,(6[&theta=8.073031920998566E-4]:0.0012023155742678874,7[&theta=7.966287750909262E-4]:0.0012023155742678874)[&theta=0.6890688178404809]:0.007565700987361153)[&theta=0.43017323808071645]:0.01956996190215423,12[&theta=0.005181257179047889]:0.028337978463783272)[&theta=0.03658951792963768]:0.00528416317655905,((4[&theta=8.017238912273521E-4]:0.0011813226855133534,8[&theta=6.747598483591433E-4]:0.0011813226855133534)[&theta=0.10098242222021243]:0.008638590592198604,(5[&theta=6.740495159332073E-4]:8.712781681295811E-4,9[&theta=5.535241763069865E-4]:8.712781681295811E-4)[&theta=0.051229059724819184]:0.008948635109582376)[&theta=0.22394721867056097]:0.023802228362630365)[&theta=0.34392104769603465]:0.006577136507777186)[&theta=0.025320719711296263]:0.04343267937507335,11[&theta=2.047890641922202E-5]:0.08363195752319286)[&theta=0.02653568094817167]:0.0;
tree STATE_1422000 = (((1[&theta=0.005034829433690349]:0.03408441779604701,2[&theta=0.003615634089914204]:0.03408441779604701)[&theta=0.054440564417575034]:0.005529647505424534,((((3[&theta=0.001006833302976596]:0.0014907110685068257,(10[&theta=5.103585411156624E-4]:7.883639211591158E-4,13[&theta=5.108700934803575E-4]:7.883639211591158E-4)[&theta=0.01963730370210055]:7.023471473477099E-4)[&theta=0.5170061082371578]:0.007149662506285959,(6[&theta=8.073031920998566E-4]:0.001184812510725454,7[&theta=7.966287750909262E-4]:0.001184812510725454)[&theta=0.46799660991844866]:0.007455561064067331)[&theta=0.356293633553347]:0.01928506641046522,12[&theta=0.0050082176977996745]:0.027925439985258003)[&theta=0.03871131655521075]:0.004936782939289813,((4[&theta=8.017238912273521E-4]:0.0011641252321398922,8[&theta=6.747598483591433E-4]:0.0011641252321398922)[&theta=0.09680383697866704]:0.00851283176208082,(5[&theta=6.574934930999976E-4]:8.585942792519101E-4,9[&theta=5.576229811365401E-4]:8.585942792519101E-4)[&theta=0.04985891527718442]:0.008818362714968803)[&theta=0.22025435849549824]:0.023185265930327104)[&theta=0.21734922154946698]:0.006751842376923729)[&theta=0.025320719711296263]:0.04280039533651471,11[&theta=6.338734631917556E-5]:0.08241446063798626)[&theta=0.024590333467605786]:0.0;
tree STATE_1422500 = (((1[&theta=0.005678204432673794]:0.034022473039786484,2[&theta=0.00351403710843985]:0.034022473039786484)[&theta=0.04680517973414674]:0.005519597966982072,((((3[&theta=0.0010331507738754674]:0.001488001861785265,(10[&theta=4.969761730335167E-4]:7.869311546899035E-4,13[&theta=5.108700934803575E-4]:7.869311546899035E-4)[&theta=0.021349524435144533]:7.010707070953615E-4)[&theta=0.32556342987780895]:0.007136668765159234,(6[&theta=8.073031920998566E-4]:0.0011826592416677138,7[&theta=8.093624330041596E-4]:0.0011826592416677138)[&theta=0.7783248016058351]:0.007442011385276785)[&theta=0.4226556932981641]:0.019250017880506086,12[&theta=0.004860984840600077]:0.027874688507450583)[&theta=0.038879177733290714]:0.004927810868306667,((4[&theta=8.017238912273521E-4]:0.001162009559981631,8[&theta=6.747598483591433E-4]:0.001162009559981631)[&theta=0.09841055355305979]:0.008497360607732684,(5[&theta=6.562552098863362E-4]:8.570338766751903E-4,9[&theta=5.576229811365401E-4]:8.570338766751903E-4)[&theta=0.04985891527718442]:0.008802336291039124)[&theta=0.20885193932426183]:0.023143129208042935)[&theta=0.22843471083008057]:0.0067395716310113055)[&theta=0.02579749755480996]:0.042722610230345695,11[&theta=2.6469157606626233E-5]:0.08226468123711425)[&theta=0.024611853926865216]:0.0;
tree STATE_1423000 = (((1[&theta=0.005285841614617973]:0.034022473039786484,2[&theta=0.003286575617466492]:0.034022473039786484)[&theta=0.05550590055626225]:0.005519597966982072,((((3[&theta=0.0010331507738754674]:0.001488001861785265,(10[&theta=4.97898143113531E-4]:7.869311546899035E-4,13[&theta=5.078659062865613E-4]:7.869311546899035E-4)[&theta=0.031215832200263458]:7.010707070953615E-4)[&theta=0.34238762072656337]:0.007136668765159234,(6[&theta=8.181066577508161E-4]:0.0011826592416677138,7[&theta=7.995443281879102E-4]:0.0011826592416677138)[&theta=0.5302591967130341]:0.007442011385276785)[&theta=0.385555799976562]:0.019250017880506086,12[&theta=0.004947595673137797]:0.027874688507450583)[&theta=0.038443358329938226]:0.004927810868306667,((4[&theta=8.101623007511343E-4]:0.001162009559981631,8[&theta=6.626554727848287E-4]:0.001162009559981631)[&theta=0.09672279066688852]:0.008497360607732684,(5[&theta=6.562552098863362E-4]:8.570338766751903E-4,9[&theta=5.576229811365401E-4]:8.570338766751903E-4)[&theta=0.050683472999664844]:0.008802336291039124)[&theta=0.2098572082799341]:0.023143129208042935)[&theta=0.2547106485120407]:0.0067395716310113055)[&theta=0.02579749755480996]:0.042722610230345695,11[&theta=3.1901341267360134E-5]:0.08226468123711425)[&theta=0.028945007450200153]:0.0;
tree STATE_1423500 = (((1[&theta=0.005545468132049016]:0.034022473039786484,2[&theta=0.0030707840151880457]:0.034022473039786484)[&theta=0.04233120336208743]:0.005519597966982072,((((3[&theta=0.0010331507738754674]:0.001488001861785265,(10[&theta=4.8504516962817704E-4]:7.869311546899035E-4,13[&theta=5.236502359880307E-4]:7.869311546899035E-4)[&theta=0.022622496379897404]:7.010707070953615E-4)[&theta=0.40500715875520044]:0.00623652806183873,(6[&theta=8.181066577508161E-4]:0.0011826592416677138,7[&theta=7.995443281879102E-4]:0.0011826592416677138)[&theta=0.6486596403761733]:0.006541870681956281)[&theta=0.40260963905815844]:0.02015015858382659,12[&theta=0.0047732800495857335]:0.027874688507450583)[&theta=0.03412986764182888]:0.004927810868306667,((4[&theta=7.579259679876124E-4]:0.001162009559981631,8[&theta=6.626554727848287E-4]:0.001162009559981631)[&theta=0.09672279066688852]:0.008497360607732684,(5[&theta=6.562552098863362E-4]:8.570338766751903E-4,9[&theta=5.576229811365401E-4]:8.570338766751903E-4)[&theta=0.04938208208742315]:0.008802336291039124)[&theta=0.2262466291368384]:0.023143129208042935)[&theta=0.30255915834599956]:0.0067395716310113055)[&theta=0.02553451032275937]:0.042722610230345695,11[&theta=5.450596360548292E-5]:0.08226468123711425)[&theta=0.025577186556701315]:0.0;
tree STATE_1424000 = (((1[&theta=0.005408207128153805]:0.03416008787153193,2[&theta=0.0030707840151880457]:0.03416008787153193)[&theta=0.0385250260109651]:0.005425943662043492,((((3[&theta=0.0010331507738754674]:0.0014940205637651895,(10[&theta=4.938496999522951E-4]:7.901141507737349E-4,13[&theta=5.249770073073215E-4]:7.901141507737349E-4)[&theta=0.025305076924587725]:7.039064129914545E-4)[&theta=0.3124146532300805]:0.006261753704868913,(6[&theta=8.181066577508161E-4]:0.001187442887241155,7[&theta=7.995443281879102E-4]:0.001187442887241155)[&theta=0.5440769926111318]:0.006568331381392948)[&theta=0.482458193357607]:0.02023166237927128,12[&theta=0.005353107457725481]:0.027987436647905383)[&theta=0.0328594899634544]:0.0049477429838446045,((4[&theta=8.059527297764456E-4]:0.0011667096812778247,8[&theta=6.829693981011404E-4]:0.0011667096812778247)[&theta=0.09989612340453306]:0.008531730914939513,(5[&theta=6.468433432174092E-4]:8.605004257588176E-4,9[&theta=5.576229811365401E-4]:8.605004257588176E-4)[&theta=0.04758512809333458]:0.00883794017045852)[&theta=0.22912716242417588]:0.023236739035532653)[&theta=0.32657622124769076]:0.006650851901825433)[&theta=0.02553451032275937]:0.04301139565806716,11[&theta=3.3553400676489073E-5]:0.08259742719164258)[&theta=0.023104148118430905]:0.0;
tree STATE_1424500 = (((1[&theta=0.005568593353524526]:0.03416008787153193,2[&theta=0.003151901500545846]:0.03416008787153193)[&theta=0.053055866905235366]:0.006193823677163826,((((3[&theta=0.0010442283819240672]:0.0014940205637651895,(10[&theta=5.167775428530907E-4]:7.901141507737349E-4,13[&theta=5.226404516017936E-4]:7.901141507737349E-4)[&theta=0.019605868182923793]:7.039064129914545E-4)[&theta=0.4013924014247873]:0.006261753704868913,(6[&theta=8.318740806945241E-4]:0.001187442887241155,7[&theta=7.811803704678807E-4]:0.001187442887241155)[&theta=0.5677578527173668]:0.006568331381392948)[&theta=0.43891152493847907]:0.02023166237927128,12[&theta=0.005075096773515242]:0.027987436647905383)[&theta=0.0328594899634544]:0.0049477429838446045,((4[&theta=7.830065659850345E-4]:0.0011667096812778247,8[&theta=6.558072413351258E-4]:0.0011667096812778247)[&theta=0.09933588604342254]:0.008531730914939513,(5[&theta=6.819079905738809E-4]:8.605004257588176E-4,9[&theta=5.576229811365401E-4]:8.605004257588176E-4)[&theta=0.04758512809333458]:0.00883794017045852)[&theta=0.22912716242417588]:0.023236739035532653)[&theta=0.3287779262461954]:0.007418731916945767)[&theta=0.02553451032275937]:0.04224351564294682,11[&theta=2.149526202991646E-5]:0.08259742719164258)[&theta=0.026411251192303045]:0.0;
tree STATE_1425000 = (((1[&theta=0.004854980473105147]:0.03416008787153193,2[&theta=0.003151901500545846]:0.03416008787153193)[&theta=0.05170902721698051]:0.006193823677163826,((((3[&theta=0.0010442283819240672]:0.0014940205637651895,(10[&theta=5.167775428530907E-4]:7.984012743057378E-4,13[&theta=5.262746457869782E-4]:7.984012743057378E-4)[&theta=0.019346782800997584]:6.956192894594517E-4)[&theta=0.3388795913110456]:0.006683625560723189,(6[&theta=8.318740806945241E-4]:0.001187442887241155,7[&theta=7.848635301007997E-4]:0.001187442887241155)[&theta=0.8052504199128929]:0.006990203237247223)[&theta=0.48927190743878674]:0.019809790523417005,12[&theta=0.004993487978868723]:0.027987436647905383)[&theta=0.032448666711732535]:0.0049477429838446045,((4[&theta=7.830065659850345E-4]:0.0011667096812778247,8[&theta=6.558072413351258E-4]:0.0011667096812778247)[&theta=0.09844069398389937]:0.008531730914939513,(5[&theta=6.367813253257413E-4]:8.605004257588176E-4,9[&theta=5.69959019098051E-4]:8.605004257588176E-4)[&theta=0.04911623567233214]:0.00883794017045852)[&theta=0.22197638940434236]:0.023236739035532653)[&theta=0.34555989014890826]:0.007418731916945767)[&theta=0.025263354772857224]:0.04224351564294682,11[&theta=4.4091195339352646E-5]:0.08259742719164258)[&theta=0.026775690013988655]:0.0;
tree STATE_1425500 = (((1[&theta=0.005485072634155677]:0.03416008787153193,2[&theta=0.002912916031742554]:0.03416008787153193)[&theta=0.05240767406819062]:0.006193823677163826,((((3[&theta=0.0010675587956263698]:0.0014940205637651895,(10[&theta=5.083373624390947E-4]:7.984012743057378E-4,13[&theta=5.262746457869782E-4]:7.984012743057378E-4)[&theta=0.02864769814791533]:6.956192894594517E-4)[&theta=0.3447809421709364]:0.006683625560723189,(6[&theta=8.318740806945241E-4]:0.001187442887241155,7[&theta=7.848635301007997E-4]:0.001187442887241155)[&theta=0.5374323177621628]:0.006990203237247223)[&theta=0.39633548988726336]:0.019809790523417005,12[&theta=0.0045901615047314595]:0.027987436647905383)[&theta=0.03604017536112598]:0.0049477429838446045,((4[&theta=7.694913027032242E-4]:0.0011667096812778247,8[&theta=6.79153749275071E-4]:0.0011667096812778247)[&theta=0.09872432912880476]:0.008531730914939513,(5[&theta=6.438490043188715E-4]:8.605004257588176E-4,9[&theta=5.69959019098051E-4]:8.605004257588176E-4)[&theta=0.04716280768163435]:0.00883794017045852)[&theta=0.21441623057600825]:0.023236739035532653)[&theta=0.321804873332882]:0.007418731916945767)[&theta=0.025052897671092506]:0.04224351564294682,11[&theta=2.941239649148137E-5]:0.08259742719164258)[&theta=0.02716163052934827]:0.0;
tree STATE_1426000 = (((1[&theta=0.005795818427391635]:0.034042994686020345,2[&theta=0.003317926512042762]:0.034042994686020345)[&theta=0.06512612501853164]:0.006172592626834457,((((3[&theta=0.0010675587956263698]:0.0014888993934775432,(10[&theta=4.987859355336274E-4]:7.956645322670008E-4,13[&theta=5.201774738986101E-4]:7.956645322670008E-4)[&theta=0.020431358291672565]:6.932348612105424E-4)[&theta=0.3797646300697346]:0.006660715578447531,(6[&theta=8.318740806945241E-4]:0.001183372597059144,7[&theta=8.045571920878581E-4]:0.001183372597059144)[&theta=0.5145388148261894]:0.006966242374865931)[&theta=0.4438098846053162]:0.0197418869663352,12[&theta=0.005135347499889161]:0.027891501938260274)[&theta=0.03604017536112598]:0.0049307832210579855,((4[&theta=7.705078336479275E-4]:0.001162710459915696,8[&theta=6.759545738162691E-4]:0.001162710459915696)[&theta=0.09077668948690751]:0.008502486038447537,(5[&theta=6.438490043188715E-4]:8.575508216370393E-4,9[&theta=5.538791827891303E-4]:8.575508216370393E-4)[&theta=0.05079161949686035]:0.008807645676726194)[&theta=0.2244448465805142]:0.023157088660955026)[&theta=0.22197713004226716]:0.007393302153536542)[&theta=0.025052897671092506]:0.042098714264436225,11[&theta=4.422657980770925E-5]:0.08231430157729103)[&theta=0.024159733392391657]:0.0;
tree STATE_1426500 = (((1[&theta=0.005584078527368256]:0.034042994686020345,2[&theta=0.0030935927891206573]:0.034042994686020345)[&theta=0.04867288649467496]:0.006172592626834457,((((3[&theta=9.99452384905018E-4]:0.0014888993934775432,(10[&theta=5.165997794174815E-4]:7.956645322670008E-4,13[&theta=5.201774738986101E-4]:7.956645322670008E-4)[&theta=0.024398288734705457]:6.932348612105424E-4)[&theta=0.3637937154080889]:0.006660715578447531,(6[&theta=8.318740806945241E-4]:0.001183372597059144,7[&theta=8.243428115575104E-4]:0.001183372597059144)[&theta=0.5823422048263445]:0.006966242374865931)[&theta=0.39364138696381007]:0.0197418869663352,12[&theta=0.004779811566578131]:0.027891501938260274)[&theta=0.03703640194092397]:0.004747942133093076,((4[&theta=7.705078336479275E-4]:0.001162710459915696,8[&theta=6.72940310298735E-4]:0.001162710459915696)[&theta=0.10647890264644595]:0.009852580718428823,(5[&theta=6.532326304982905E-4]:8.575508216370393E-4,9[&theta=5.538791827891303E-4]:8.575508216370393E-4)[&theta=0.05079161949686035]:0.01015774035670748)[&theta=0.1937747865962882]:0.02162415289300883)[&theta=0.346956695837425]:0.007576143241501451)[&theta=0.024733503662749037]:0.042098714264436225,11[&theta=4.015262708838545E-5]:0.08231430157729103)[&theta=0.025636808512425956]:0.0;
tree STATE_1427000 = (((1[&theta=0.005244091728159609]:0.034042994686020345,2[&theta=0.003165093720843004]:0.034042994686020345)[&theta=0.05092566372639933]:0.006172592626834457,((((3[&theta=0.0010370570180446835]:0.0014888993934775432,(10[&theta=5.165997794174815E-4]:7.956645322670008E-4,13[&theta=5.201774738986101E-4]:7.956645322670008E-4)[&theta=0.027032766652769154]:6.932348612105424E-4)[&theta=0.30957308371506814]:0.006660715578447531,(6[&theta=8.100945579109587E-4]:0.001183372597059144,7[&theta=8.039683708619684E-4]:0.001183372597059144)[&theta=0.6795514519616646]:0.006966242374865931)[&theta=0.4607621730270317]:0.0197418869663352,12[&theta=0.004779811566578131]:0.027891501938260274)[&theta=0.03304736532867057]:0.004747942133093076,((4[&theta=7.98621905518287E-4]:0.001162710459915696,8[&theta=6.770922412767575E-4]:0.001162710459915696)[&theta=0.10647890264644595]:0.009852580718428823,(5[&theta=6.532326304982905E-4]:8.575508216370393E-4,9[&theta=5.748780856913429E-4]:8.575508216370393E-4)[&theta=0.05550586790206974]:0.01015774035670748)[&theta=0.19198744194154718]:0.02162415289300883)[&theta=0.3022811923500465]:0.007576143241501451)[&theta=0.024836871657023155]:0.042098714264436225,11[&theta=4.176962549011983E-5]:0.08231430157729103)[&theta=0.027173299086944724]:0.0;
tree STATE_1427500 = (((1[&theta=0.005529030916705037]:0.034042994686020345,2[&theta=0.003417780827776084]:0.034042994686020345)[&theta=0.05311058634295362]:0.006172592626834457,((((3[&theta=0.0010262543197045418]:0.0014888993934775432,(10[&theta=4.905771021139274E-4]:7.956645322670008E-4,13[&theta=5.201774738986101E-4]:7.956645322670008E-4)[&theta=0.026188733324274127]:6.932348612105424E-4)[&theta=0.31604602095744483]:0.006660715578447531,(6[&theta=8.100945579109587E-4]:0.001183372597059144,7[&theta=8.095247473371064E-4]:0.001183372597059144)[&theta=0.6640936425169881]:0.006966242374865931)[&theta=0.4676763369940841]:0.0197418869663352,12[&theta=0.004573829698371802]:0.027891501938260274)[&theta=0.03304736532867057]:0.004747942133093076,((4[&theta=7.798382221610244E-4]:0.001162710459915696,8[&theta=6.770922412767575E-4]:0.001162710459915696)[&theta=0.11214319747007537]:0.009852580718428823,(5[&theta=6.532326304982905E-4]:8.575508216370393E-4,9[&theta=5.757889483166417E-4]:8.575508216370393E-4)[&theta=0.05550586790206974]:0.01015774035670748)[&theta=0.19198744194154718]:0.02162415289300883)[&theta=0.3475940113936837]:0.007576143241501451)[&theta=0.026100469828295177]:0.042098714264436225,11[&theta=3.779866984676376E-5]:0.08231430157729103)[&theta=0.02893536216671378]:0.0;
tree STATE_1428000 = (((1[&theta=0.00569012237677614]:0.034042994686020345,2[&theta=0.0033516408656926074]:0.034042994686020345)[&theta=0.06169883633232604]:0.006172592626834457,((((3[&theta=0.0010047455147014655]:0.0014888993934775432,(10[&theta=4.905771021139274E-4]:7.956645322670008E-4,13[&theta=5.199293393951189E-4]:7.956645322670008E-4)[&theta=0.029557541696436384]:6.932348612105424E-4)[&theta=0.42827962424281607]:0.006660715578447531,(6[&theta=8.141681946740512E-4]:0.001183372597059144,7[&theta=8.095247473371064E-4]:0.001183372597059144)[&theta=0.6306061576002381]:0.006966242374865931)[&theta=0.44831713617084223]:0.0197418869663352,12[&theta=0.004906600397890823]:0.027891501938260274)[&theta=0.03304736532867057]:0.004747942133093076,((4[&theta=7.898727486811033E-4]:0.001162710459915696,8[&theta=6.770922412767575E-4]:0.001162710459915696)[&theta=0.10956454967219831]:0.009852580718428823,(5[&theta=6.532326304982905E-4]:8.575508216370393E-4,9[&theta=5.794593774797735E-4]:8.575508216370393E-4)[&theta=0.05550586790206974]:0.01015774035670748)[&theta=0.20198502876190164]:0.02162415289300883)[&theta=0.37610593303998013]:0.007576143241501451)[&theta=0.026100469828295177]:0.042098714264436225,11[&theta=6.356114094112701E-5]:0.08231430157729103)[&theta=0.028524308107664452]:0.0;
tree STATE_1428500 = (((1[&theta=0.005341942251491521]:0.034042994686020345,2[&theta=0.003144979224109791]:0.034042994686020345)[&theta=0.05411066257568721]:0.006172592626834457,((((3[&theta=0.0010216812068587768]:0.0014888993934775432,(10[&theta=4.905771021139274E-4]:7.956645322670008E-4,13[&theta=5.199293393951189E-4]:7.956645322670008E-4)[&theta=0.03251690562406603]:6.932348612105424E-4)[&theta=0.31233124857063593]:0.006660715578447531,(6[&theta=8.141681946740512E-4]:0.001183372597059144,7[&theta=8.095247473371064E-4]:0.001183372597059144)[&theta=0.6733040738466076]:0.006966242374865931)[&theta=0.44831713617084223]:0.0197418869663352,12[&theta=0.005103119049703663]:0.027891501938260274)[&theta=0.03370946638652405]:0.004747942133093076,((4[&theta=8.008129252235439E-4]:0.001162710459915696,8[&theta=6.770922412767575E-4]:0.001162710459915696)[&theta=0.10956454967219831]:0.009852580718428823,(5[&theta=6.458004158987389E-4]:8.575508216370393E-4,9[&theta=5.408114309026052E-4]:8.575508216370393E-4)[&theta=0.05646833271212247]:0.01015774035670748)[&theta=0.19986270983584908]:0.02162415289300883)[&theta=0.2996182339885043]:0.007576143241501451)[&theta=0.02452858675074529]:0.042098714264436225,11[&theta=6.271438395746341E-5]:0.08231430157729103)[&theta=0.03067261726991249]:0.0;
tree STATE_1429000 = (((1[&theta=0.005341942251491521]:0.03403859889069104,2[&theta=0.0031332514780717416]:0.03403859889069104)[&theta=0.05767721560696538]:0.00617179559196461,((((3[&theta=0.0010216812068587768]:0.0014887071396214996,(10[&theta=5.27263779945293E-4]:7.955617922329088E-4,13[&theta=5.335812465337692E-4]:7.955617922329088E-4)[&theta=0.023987917933274153]:6.931453473885908E-4)[&theta=0.35039175049098564]:0.006659855514792743,(6[&theta=8.377495342844212E-4]:0.0012224748483593852,7[&theta=8.087615910802254E-4]:0.0012224748483593852)[&theta=0.4615738940092577]:0.0069260878060548575)[&theta=0.470086281247672]:0.019739337798868627,12[&theta=0.005103119049703663]:0.02788790045328287)[&theta=0.0339309466661607]:0.004747329055952099,((4[&theta=7.886461837277697E-4]:0.0011625603251447637,8[&theta=6.85769544172487E-4]:0.0011625603251447637)[&theta=0.11065692735296243]:0.009851308505784103,(5[&theta=6.476117469624602E-4]:8.574400905473934E-4,9[&theta=5.423538948895322E-4]:8.574400905473934E-4)[&theta=0.05292969616282867]:0.010156428740381473)[&theta=0.2073539431147086]:0.0216213606783061)[&theta=0.357986234693689]:0.00757516497342068)[&theta=0.02550224719626756]:0.04209327827582124,11[&theta=2.7423506403524235E-5]:0.08230367275847689)[&theta=0.027626624533185557]:0.0;
tree STATE_1429500 = (((1[&theta=0.005498616378884445]:0.03403859889069104,2[&theta=0.0031332514780717416]:0.03403859889069104)[&theta=0.061331434279534205]:0.00617179559196461,((((3[&theta=0.0010189204736232849]:0.0014887071396214996,(10[&theta=5.120075543639133E-4]:7.955617922329088E-4,13[&theta=5.12132758857953E-4]:7.955617922329088E-4)[&theta=0.028319188095874203]:6.931453473885908E-4)[&theta=0.3694400112718439]:0.007550133901790881,(6[&theta=8.377495342844212E-4]:0.0012224748483593852,7[&theta=8.118930315089018E-4]:0.0012224748483593852)[&theta=0.6340748565362401]:0.007816366193052995)[&theta=0.4640352144849849]:0.01884905941187049,12[&theta=0.005119714394509975]:0.02788790045328287)[&theta=0.032596909864567127]:0.004747329055952099,((4[&theta=7.886461837277697E-4]:0.0011625603251447637,8[&theta=6.531123480257883E-4]:0.0011625603251447637)[&theta=0.10700578915549536]:0.009851308505784103,(5[&theta=6.476117469624602E-4]:8.574400905473934E-4,9[&theta=5.423538948895322E-4]:8.574400905473934E-4)[&theta=0.05601650553379056]:0.010156428740381473)[&theta=0.19663670145096113]:0.0216213606783061)[&theta=0.3008099684931087]:0.00757516497342068)[&theta=0.024838954923641642]:0.04274365422916712,11[&theta=1.6820239851947868E-5]:0.08295404871182277)[&theta=0.027626624533185557]:0.0;
tree STATE_1430000 = (((1[&theta=0.0052767160162423485]:0.03403859889069104,2[&theta=0.0030070287108510015]:0.03403859889069104)[&theta=0.072131549580424]:0.00617179559196461,((((3[&theta=0.0010282612620562462]:0.0014887071396214996,(10[&theta=5.040727098248704E-4]:7.955617922329088E-4,13[&theta=5.323494211154016E-4]:7.955617922329088E-4)[&theta=0.02253178760749104]:6.931453473885908E-4)[&theta=0.4600583474621912]:0.007550133901790881,(6[&theta=8.377495342844212E-4]:0.0012224748483593852,7[&theta=8.134426834012939E-4]:0.0012224748483593852)[&theta=0.7365027661950739]:0.007816366193052995)[&theta=0.40999387330482406]:0.01884905941187049,12[&theta=0.004577836011956902]:0.02788790045328287)[&theta=0.03224869547021335]:0.004747329055952099,((4[&theta=7.837588252629541E-4]:0.0011625603251447637,8[&theta=6.512435995871182E-4]:0.0011625603251447637)[&theta=0.10500228202060352]:0.009851308505784103,(5[&theta=6.476117469624602E-4]:8.574400905473934E-4,9[&theta=5.423538948895322E-4]:8.574400905473934E-4)[&theta=0.05525604707547695]:0.010156428740381473)[&theta=0.19663670145096113]:0.0216213606783061)[&theta=0.250586080324511]:0.00757516497342068)[&theta=0.024838954923641642]:0.04274365422916712,11[&theta=2.807997546403205E-5]:0.08295404871182277)[&theta=0.02637293634777276]:0.0;
tree STATE_1430500 = (((1[&theta=0.005496260994410375]:0.03403859889069104,2[&theta=0.003301010998748359]:0.03403859889069104)[&theta=0.05617468457476911]:0.00617179559196461,((((3[&theta=0.0010278580682949938]:0.0014887071396214996,(10[&theta=5.040727098248704E-4]:7.955617922329088E-4,13[&theta=5.314728170459842E-4]:7.955617922329088E-4)[&theta=0.026242500420480187]:6.931453473885908E-4)[&theta=0.3727052095278305]:0.007550133901790881,(6[&theta=8.377495342844212E-4]:0.0012224748483593852,7[&theta=8.195194529862776E-4]:0.0012224748483593852)[&theta=0.506533835969763]:0.007816366193052995)[&theta=0.3451892735433736]:0.01884905941187049,12[&theta=0.004824404238112076]:0.02788790045328287)[&theta=0.036193506165787884]:0.004335019501091421,((4[&theta=7.837588252629541E-4]:0.0011625603251447637,8[&theta=6.915317202912503E-4]:0.0011625603251447637)[&theta=0.10771211810900704]:0.009851308505784103,(5[&theta=6.452748497251419E-4]:8.574400905473934E-4,9[&theta=5.572912535568464E-4]:8.574400905473934E-4)[&theta=0.05525604707547695]:0.010156428740381473)[&theta=0.2051162301852217]:0.021209051123445424)[&theta=0.4222526683628651]:0.007987474528281358)[&theta=0.025478867391095398]:0.04172348455994461,11[&theta=9.788227695620052E-5]:0.08193387904260026)[&theta=0.027664684761002516]:0.0;
tree STATE_1431000 = (((1[&theta=0.005395799406852999]:0.03420485157370325,2[&theta=0.003301010998748359]:0.03420485157370325)[&theta=0.05611845271786007]:0.00620194012228039,((((3[&theta=0.0010196320507418672]:0.001495978342439698,(10[&theta=5.250538522661458E-4]:7.994475068854264E-4,13[&theta=5.334593194944856E-4]:7.994475068854264E-4)[&theta=0.024775759312328696]:6.965308355542715E-4)[&theta=0.337671921187742]:0.007587010567082105,(6[&theta=8.370920076194565E-4]:0.0012284457087966014,7[&theta=8.195194529862776E-4]:0.0012284457087966014)[&theta=0.7824298358876697]:0.007854543200725202)[&theta=0.38745069048268094]:0.018941122740021667,12[&theta=0.004844267340371282]:0.028024111649543472)[&theta=0.031681786438806245]:0.004356192776327608,((4[&theta=8.214977581901178E-4]:0.001168238548676806,8[&theta=6.957375627224908E-4]:0.001168238548676806)[&theta=0.09931889848641895]:0.009899424659904524,(5[&theta=6.452748497251419E-4]:8.616280336537921E-4,9[&theta=5.572912535568464E-4]:8.616280336537921E-4)[&theta=0.05525604707547695]:0.010206035174927536)[&theta=0.20541399389418927]:0.02131264121728975)[&theta=0.37668746166593214]:0.008026487270112563)[&theta=0.0250354990973719]:0.041927272068207955,11[&theta=6.47606953285966E-5]:0.0823340637641916)[&theta=0.025823569522168653]:0.0;
tree STATE_1431500 = (((1[&theta=0.005524591466996682]:0.03427921400481793,2[&theta=0.0030649383998473776]:0.03427921400481793)[&theta=0.06028662319227205]:0.006215423336617003,((((3[&theta=0.0010196320507418672]:0.001499230646756792,(10[&theta=5.120630023097832E-4]:8.01185531096187E-4,13[&theta=5.334593194944856E-4]:8.01185531096187E-4)[&theta=0.026709578979330715]:6.98045115660605E-4)[&theta=0.3320866175248755]:0.007603504968452195,(6[&theta=8.328384596369979E-4]:0.0012311163886912844,7[&theta=8.195194529862776E-4]:0.0012311163886912844)[&theta=0.6660455662524776]:0.007871619226517702)[&theta=0.4297884250150748]:0.018982301341014994,12[&theta=0.004866256325987672]:0.028085036956223983)[&theta=0.031681786438806245]:0.004365663277450929,((4[&theta=8.214977581901178E-4]:0.0011707783362977025,8[&theta=6.692970574441276E-4]:0.0011707783362977025)[&theta=0.10588669909352594]:0.009920946322782108,(5[&theta=6.460453833933201E-4]:8.635012402999603E-4,9[&theta=5.605631764947825E-4]:8.635012402999603E-4)[&theta=0.05328849654673584]:0.010228223418779851)[&theta=0.20541399389418927]:0.021358975574595103)[&theta=0.35492717311143396]:0.008043937107760024)[&theta=0.0250354990973719]:0.04201842328616545,11[&theta=5.9155192700462106E-5]:0.08251306062760039)[&theta=0.026906675554497467]:0.0;
tree STATE_1432000 = (((1[&theta=0.005471146148026961]:0.034038911815232484,2[&theta=0.0032947790268006093]:0.034038911815232484)[&theta=0.0457575222548575]:0.006171852330677963,((((3[&theta=0.0010196320507418672]:0.0014887208256430806,(10[&theta=5.120630023097832E-4]:7.955691060124749E-4,13[&theta=5.038360019783114E-4]:7.955691060124749E-4)[&theta=0.02378969267368276]:6.931517196306057E-4)[&theta=0.3662298730946777]:0.007550203311880195,(6[&theta=8.328384596369979E-4]:0.001222486086847273,7[&theta=8.195194529862776E-4]:0.001222486086847273)[&theta=0.7230848429387884]:0.007816438050676004)[&theta=0.4236407890081899]:0.0188492326955386,12[&theta=0.004866256325987672]:0.027888156833061874)[&theta=0.03157825553208388]:0.004335059353906566,((4[&theta=7.874048372544476E-4]:0.001162571012824883,8[&theta=6.577299220505253E-4]:0.001162571012824883)[&theta=0.10588669909352594]:0.009851399071092231,(5[&theta=6.506238174985908E-4]:8.57447973188157E-4,9[&theta=5.485528362047008E-4]:8.57447973188157E-4)[&theta=0.05546107577522231]:0.010156522110728957)[&theta=0.20541399389418927]:0.021209246103051325)[&theta=0.3364407632043365]:0.007987547958942007)[&theta=0.025099962899531803]:0.04172386813337885,11[&theta=3.650721541585811E-5]:0.0819346322792893)[&theta=0.026906675554497467]:0.0;
tree STATE_1432500 = (((1[&theta=0.005662209905386046]:0.03378723127276056,2[&theta=0.0032947790268006093]:0.03378723127276056)[&theta=0.0548361829496319]:0.006126218229591723,((((3[&theta=0.0010196320507418672]:0.00147771336256609,(10[&theta=5.120630023097832E-4]:7.89686742167767E-4,13[&theta=5.004063961194963E-4]:7.89686742167767E-4)[&theta=0.027672342620300452]:6.880266203983231E-4)[&theta=0.3289867358328994]:0.007494377812063335,(6[&theta=8.328384596369979E-4]:0.001213447138623187,7[&theta=8.296120600151284E-4]:0.001213447138623187)[&theta=0.5811352296777337]:0.007758644036006238)[&theta=0.44149404952928334]:0.01870986322521758,12[&theta=0.004866256325987672]:0.027681954399847008)[&theta=0.03157825553208388]:0.00430300632895202,((4[&theta=7.591352309892971E-4]:0.0011539750710756825,8[&theta=6.764893680829466E-4]:0.0011539750710756825)[&theta=0.11638084486038129]:0.009778558744239878,(5[&theta=6.528873865843808E-4]:8.511080827649597E-4,9[&theta=5.553152070479031E-4]:8.511080827649597E-4)[&theta=0.053455896636197604]:0.010081425732550602)[&theta=0.20541399389418927]:0.02105242691348347)[&theta=0.3860012598443486]:0.007928488773553254)[&theta=0.025099962899531803]:0.041415365739917005,11[&theta=4.949734053413454E-5]:0.08132881524226929)[&theta=0.030486651379163603]:0.0;
tree STATE_1433000 = (((1[&theta=0.004949349485642046]:0.03378723127276056,2[&theta=0.003207890448290317]:0.03378723127276056)[&theta=0.053802958108515105]:0.006126218229591723,((((3[&theta=0.0010422437457895904]:0.00147771336256609,(10[&theta=5.120630023097832E-4]:7.89686742167767E-4,13[&theta=5.104789068719941E-4]:7.89686742167767E-4)[&theta=0.025087390066543293]:6.880266203983231E-4)[&theta=0.353827085526974]:0.007494377812063335,(6[&theta=8.36471644562304E-4]:0.001213447138623187,7[&theta=8.054020912643135E-4]:0.001213447138623187)[&theta=0.7203676496774252]:0.007758644036006238)[&theta=0.44450496390733996]:0.01870986322521758,12[&theta=0.00506201389536338]:0.027681954399847008)[&theta=0.03157825553208388]:0.00430300632895202,((4[&theta=7.949621584067136E-4]:0.0011539750710756825,8[&theta=6.608749266870585E-4]:0.0011539750710756825)[&theta=0.11630606098557952]:0.009778558744239878,(5[&theta=6.528873865843808E-4]:8.511080827649597E-4,9[&theta=5.513656861348743E-4]:8.511080827649597E-4)[&theta=0.053455896636197604]:0.010081425732550602)[&theta=0.20541399389418927]:0.02105242691348347)[&theta=0.5072150921911311]:0.007928488773553254)[&theta=0.025920885602733]:0.041415365739917005,11[&theta=1.7625408636497166E-5]:0.08132881524226929)[&theta=0.03262268524870829]:0.0;
tree STATE_1433500 = (((1[&theta=0.005223638553955647]:0.033971641083775116,2[&theta=0.003132250685448988]:0.033971641083775116)[&theta=0.04997753253910424]:0.006159654965997637,((((3[&theta=0.0010422437457895904]:0.0014857786828560125,(10[&theta=5.120630023097832E-4]:7.939968314351661E-4,13[&theta=5.104789068719941E-4]:7.939968314351661E-4)[&theta=0.026256954432366794]:6.917818514208464E-4)[&theta=0.353827085526974]:0.007535281927136786,(6[&theta=8.138622253605516E-4]:0.0012200701008808273,7[&theta=8.054020912643135E-4]:0.0012200701008808273)[&theta=0.7413084983688961]:0.007800990509111971)[&theta=0.41335209369767667]:0.01881198116183147,12[&theta=0.005376783545903358]:0.027833041771824267)[&theta=0.03157825553208388]:0.004074272948701628,((4[&theta=7.949621584067136E-4]:0.001160273436368021,8[&theta=6.608749266870585E-4]:0.001160273436368021)[&theta=0.1070472741433237]:0.00983192985818119,(5[&theta=6.528873865843808E-4]:8.557534080781996E-4,9[&theta=5.659212611558566E-4]:8.557534080781996E-4)[&theta=0.053455896636197604]:0.010136449886471013)[&theta=0.1878774540291404]:0.020915111425976685)[&theta=0.3705962892969188]:0.008223981329246857)[&theta=0.02559338216372513]:0.04335932371066166,11[&theta=4.442670701964623E-5]:0.08349061976043441)[&theta=0.024682033590944254]:0.0;
tree STATE_1434000 = (((1[&theta=0.005464933359586652]:0.033971641083775116,2[&theta=0.0034394046438139645]:0.033971641083775116)[&theta=0.060693135292807406]:0.006159654965997637,((((3[&theta=0.0010422437457895904]:0.0014857786828560125,(10[&theta=4.96750669358685E-4]:7.939968314351661E-4,13[&theta=5.104789068719941E-4]:7.939968314351661E-4)[&theta=0.024699572411746456]:6.917818514208464E-4)[&theta=0.33069313718947546]:0.007535281927136786,(6[&theta=8.505043821138575E-4]:0.0012200701008808273,7[&theta=8.025753973607225E-4]:0.0012200701008808273)[&theta=0.6503072770930538]:0.007800990509111971)[&theta=0.39072302263373887]:0.01881198116183147,12[&theta=0.004682384793810864]:0.027833041771824267)[&theta=0.03143558142074156]:0.004074272948701628,((4[&theta=7.996222033158213E-4]:0.001160273436368021,8[&theta=6.758320256438962E-4]:0.001160273436368021)[&theta=0.11177697615984274]:0.00983192985818119,(5[&theta=6.556468847226958E-4]:8.557534080781996E-4,9[&theta=5.614774829152164E-4]:8.557534080781996E-4)[&theta=0.05504892942097562]:0.010136449886471013)[&theta=0.19129932249213172]:0.020915111425976685)[&theta=0.20445339507479451]:0.008223981329246857)[&theta=0.02559338216372513]:0.04335932371066166,11[&theta=1.560995225302345E-5]:0.08349061976043441)[&theta=0.025322166230969802]:0.0;
tree STATE_1434500 = (((1[&theta=0.005407606842849495]:0.033971641083775116,2[&theta=0.0032754607930743436]:0.033971641083775116)[&theta=0.047991873368275054]:0.006159654965997637,((((3[&theta=0.0010422437457895904]:0.0014857786828560125,(10[&theta=5.006663474481595E-4]:7.939968314351661E-4,13[&theta=5.312207850917224E-4]:7.939968314351661E-4)[&theta=0.026024571428341383]:6.917818514208464E-4)[&theta=0.37503299921416483]:0.007535281927136786,(6[&theta=8.391594434373083E-4]:0.0012200701008808273,7[&theta=8.17766602576705E-4]:0.0012200701008808273)[&theta=0.924568774118813]:0.007800990509111971)[&theta=0.42272307146262367]:0.01881198116183147,12[&theta=0.004961806855769913]:0.027833041771824267)[&theta=0.028134983260503343]:0.004074272948701628,((4[&theta=8.019258278125624E-4]:0.001160273436368021,8[&theta=6.568923370500584E-4]:0.001160273436368021)[&theta=0.11477524925608484]:0.00983192985818119,(5[&theta=6.52164054134302E-4]:8.557534080781996E-4,9[&theta=5.629725228765507E-4]:8.557534080781996E-4)[&theta=0.05504892942097562]:0.010136449886471013)[&theta=0.1830326801597497]:0.020915111425976685)[&theta=0.5081748819190113]:0.008223981329246857)[&theta=0.02559338216372513]:0.04335932371066166,11[&theta=5.3894175322159896E-5]:0.08349061976043441)[&theta=0.023280428109205678]:0.0;
tree STATE_1435000 = (((1[&theta=0.00558329181621061]:0.033971641083775116,2[&theta=0.0032754607930743436]:0.033971641083775116)[&theta=0.05167896963729663]:0.006159654965997637,((((3[&theta=0.0010422437457895904]:0.0014857786828560125,(10[&theta=5.212929791718212E-4]:7.939968314351661E-4,13[&theta=5.07540271689458E-4]:7.939968314351661E-4)[&theta=0.02134126689262666]:6.917818514208464E-4)[&theta=0.37503299921416483]:0.007535281927136786,(6[&theta=8.428646441160866E-4]:0.0012200701008808273,7[&theta=8.17766602576705E-4]:0.0012200701008808273)[&theta=0.6551378871552537]:0.007800990509111971)[&theta=0.4396950375736458]:0.01881198116183147,12[&theta=0.004801033153440551]:0.027833041771824267)[&theta=0.028614317033115327]:0.004074272948701628,((4[&theta=8.019258278125624E-4]:0.001160273436368021,8[&theta=6.568923370500584E-4]:0.001160273436368021)[&theta=0.11147291756621638]:0.00983192985818119,(5[&theta=6.52164054134302E-4]:8.557534080781996E-4,9[&theta=5.437163968223019E-4]:8.557534080781996E-4)[&theta=0.05501870169324496]:0.010136449886471013)[&theta=0.1873596635987893]:0.020915111425976685)[&theta=0.606258229540921]:0.008223981329246857)[&theta=0.025683512545858385]:0.04335932371066166,11[&theta=6.020020306497005E-5]:0.08349061976043441)[&theta=0.027708104944074368]:0.0;
tree STATE_1435500 = (((1[&theta=0.005218390716680106]:0.033971641083775116,2[&theta=0.0035310392112074106]:0.033971641083775116)[&theta=0.055703815821298686]:0.006159654965997637,((((3[&theta=0.0010422437457895904]:0.0014857786828560125,(10[&theta=4.8860429627182E-4]:7.939968314351661E-4,13[&theta=5.266457394157569E-4]:7.939968314351661E-4)[&theta=0.022715089340970353]:6.917818514208464E-4)[&theta=0.38253194269694457]:0.007535281927136786,(6[&theta=8.428646441160866E-4]:0.0012200701008808273,7[&theta=8.17766602576705E-4]:0.0012200701008808273)[&theta=0.5149030232248298]:0.007800990509111971)[&theta=0.42178030513123876]:0.01881198116183147,12[&theta=0.0051683961143859725]:0.027833041771824267)[&theta=0.030588702294257246]:0.004074272948701628,((4[&theta=8.211145248463073E-4]:0.001160273436368021,8[&theta=6.667025416205566E-4]:0.001160273436368021)[&theta=0.10859102334114651]:0.00983192985818119,(5[&theta=6.52164054134302E-4]:8.557534080781996E-4,9[&theta=5.437163968223019E-4]:8.557534080781996E-4)[&theta=0.05501870169324496]:0.010136449886471013)[&theta=0.1873596635987893]:0.020915111425976685)[&theta=0.3463526337516626]:0.008223981329246857)[&theta=0.025683512545858385]:0.04335932371066166,11[&theta=4.4911209646607614E-5]:0.08349061976043441)[&theta=0.02528540398012269]:0.0;
tree STATE_1436000 = (((1[&theta=0.005541147286029888]:0.033971641083775116,2[&theta=0.0031257950754799623]:0.033971641083775116)[&theta=0.04580026520404272]:0.006159654965997637,((((3[&theta=9.909658842282404E-4]:0.0014857786828560125,(10[&theta=4.975848623070208E-4]:7.939968314351661E-4,13[&theta=5.284664467945398E-4]:7.939968314351661E-4)[&theta=0.030088186120124684]:6.917818514208464E-4)[&theta=0.31547754311896475]:0.007535281927136786,(6[&theta=8.202788146458911E-4]:0.0012200701008808273,7[&theta=8.289568528996825E-4]:0.0012200701008808273)[&theta=0.6395642663101521]:0.007800990509111971)[&theta=0.4447904489429202]:0.01881198116183147,12[&theta=0.005212102835432665]:0.027833041771824267)[&theta=0.030588702294257246]:0.004074272948701628,((4[&theta=8.211145248463073E-4]:0.001160273436368021,8[&theta=6.710678019401521E-4]:0.001160273436368021)[&theta=0.10680202362431741]:0.00983192985818119,(5[&theta=6.52164054134302E-4]:8.557534080781996E-4,9[&theta=5.600463933592076E-4]:8.557534080781996E-4)[&theta=0.056834969534801626]:0.010136449886471013)[&theta=0.1812901586732233]:0.020915111425976685)[&theta=0.349072080997616]:0.008223981329246857)[&theta=0.024944191623521038]:0.04335932371066166,11[&theta=3.477819562627636E-5]:0.08349061976043441)[&theta=0.02528540398012269]:0.0;
tree STATE_1436500 = (((1[&theta=0.005568847973902409]:0.03369702833573308,2[&theta=0.003144136387662847]:0.03369702833573308)[&theta=0.061800707945313824]:0.006109862853422562,((((3[&theta=9.909658842282404E-4]:0.0014737682602192256,(10[&theta=4.975848623070208E-4]:7.875784882270949E-4,13[&theta=5.204233284250084E-4]:7.875784882270949E-4)[&theta=0.020674352915069645]:6.861897719921307E-4)[&theta=0.41348879220659945]:0.007474369813053759,(6[&theta=8.257280800756599E-4]:0.0012102075569318737,7[&theta=8.289568528996825E-4]:0.0012102075569318737)[&theta=0.7223249327188076]:0.007737930516341111)[&theta=0.45088628859842156]:0.018659912857853275,12[&theta=0.004636395888450996]:0.027608050931126258)[&theta=0.029259718005326875]:0.004041338205044199,((4[&theta=7.726190768989828E-4]:0.0011508942640149557,8[&theta=6.710678019401521E-4]:0.0011508942640149557)[&theta=0.10680202362431741]:0.009752452588588784,(5[&theta=6.453193890547409E-4]:8.488358501521878E-4,9[&theta=5.53055647057008E-4]:8.488358501521878E-4)[&theta=0.05411233425950781]:0.010054511002451551)[&theta=0.18591418217709213]:0.020746042283566718)[&theta=0.2682390031748709]:0.008157502052985183)[&theta=0.024944191623521038]:0.04300882480458685,11[&theta=7.918489159442857E-5]:0.08281571599374249)[&theta=0.023319751550095698]:0.0;
tree STATE_1437000 = (((1[&theta=0.005059092775183864]:0.0337689733776723,2[&theta=0.0030297249791686846]:0.0337689733776723)[&theta=0.05542197939909081]:0.0056353186040613915,((((3[&theta=0.0010190692525354674]:0.0014769148379599616,(10[&theta=4.975848623070208E-4]:7.892600123900384E-4,13[&theta=5.268913793144691E-4]:7.892600123900384E-4)[&theta=0.027131270904193344]:6.876548255699232E-4)[&theta=0.32264603534269665]:0.007490328011038215,(6[&theta=8.257280800756599E-4]:0.0012127914178163156,7[&theta=8.110427370239259E-4]:0.0012127914178163156)[&theta=0.6607604197254757]:0.00775445143118186)[&theta=0.3695959920978902]:0.018699752816432554,12[&theta=0.005034843756219139]:0.02766699566543073)[&theta=0.032557820207891115]:0.004049966688356013,((4[&theta=7.944994675738779E-4]:0.001153351487698516,8[&theta=6.578538659366836E-4]:0.001153351487698516)[&theta=0.10840805402150319]:0.009773274620831676,(5[&theta=6.517065217770732E-4]:8.506481622121791E-4,9[&theta=5.53055647057008E-4]:8.506481622121791E-4)[&theta=0.05411233425950781]:0.010075977946318013)[&theta=0.18591418217709213]:0.02079033624525655)[&theta=0.253538209760518]:0.007687329627946944)[&theta=0.024944191623521038]:0.04358824020188268,11[&theta=4.6163592975439176E-5]:0.08299253218361637)[&theta=0.0218485733073572]:0.0;
tree STATE_1437500 = (((1[&theta=0.005047585629575302]:0.03355402554170202,2[&theta=0.003122375206996995]:0.03355402554170202)[&theta=0.05913684552659499]:0.0055994484126463615,((((3[&theta=0.0010190692525354674]:0.0014675139111156236,(10[&theta=5.117380357825664E-4]:7.84236177943437E-4,13[&theta=5.152484050861375E-4]:7.84236177943437E-4)[&theta=0.03374952996202668]:6.832777331721866E-4)[&theta=0.3331439570952202]:0.007410441155588459,(6[&theta=8.219392672889434E-4]:0.001205071701619219,7[&theta=8.208732179072673E-4]:0.001205071701619219)[&theta=0.6973921865180306]:0.007672883365084864)[&theta=0.36975439512558045]:0.018612933354376263,12[&theta=0.004930190772873179]:0.027490888421080346)[&theta=0.030244181482190272]:0.004024187652503255,((4[&theta=7.944994675738779E-4]:0.0011460101213021715,8[&theta=6.578538659366836E-4]:0.0011460101213021715)[&theta=0.10434874141262494]:0.010383468334181077,(5[&theta=6.517065217770732E-4]:8.452335770663808E-4,9[&theta=5.509059122063383E-4]:8.452335770663808E-4)[&theta=0.058155099872081305]:0.010684244878416866)[&theta=0.1707445895898602]:0.019985597618100353)[&theta=0.3372382644652918]:0.007638397880764779)[&theta=0.024944191623521038]:0.04331079031318271,11[&theta=3.4953121699159514E-5]:0.08246426426753109)[&theta=0.022639150711768384]:0.0;
tree STATE_1438000 = (((1[&theta=0.0057063495774440426]:0.03421011673595871,2[&theta=0.003057376221098632]:0.03421011673595871)[&theta=0.05437016277319528]:0.005708935984909964,((((3[&theta=0.0010190692525354674]:0.0014962086187993717,(10[&theta=5.117380357825664E-4]:7.995705660610934E-4,13[&theta=5.030415318001317E-4]:7.995705660610934E-4)[&theta=0.027359389024889835]:6.966380527382783E-4)[&theta=0.30837938252713715]:0.007555339572670978,(6[&theta=8.219392672889434E-4]:0.0012286348037840447,7[&theta=8.208732179072673E-4]:0.0012286348037840447)[&theta=0.5812554547468635]:0.007822913387686304)[&theta=0.4405092568848494]:0.018976877217323964,12[&theta=0.004562113497932858]:0.028028425408794314)[&theta=0.031904308204030264]:0.004102873712974971,((4[&theta=8.141835413928532E-4]:0.0011684183759594533,8[&theta=6.695927005743335E-4]:0.0011684183759594533)[&theta=0.10855076924893352]:0.010586499178615304,(5[&theta=6.578381713957384E-4]:8.617606642951285E-4,9[&theta=5.509059122063383E-4]:8.617606642951285E-4)[&theta=0.058155099872081305]:0.010893156890279629)[&theta=0.17784322409662137]:0.020376381567194526)[&theta=0.23567125538708875]:0.00778775359909939)[&theta=0.025005123448609133]:0.04415765824279853,11[&theta=3.619006691932889E-5]:0.0840767109636672)[&theta=0.02038573316527895]:0.0;
tree STATE_1438500 = (((1[&theta=0.005608550892245436]:0.033772579414676096,2[&theta=0.002928345016384584]:0.033772579414676096)[&theta=0.05112376013489387]:0.005635920374425778,((((3[&theta=0.0010313817488287146]:0.0014770725510623878,(10[&theta=5.033061228408022E-4]:7.893442939220372E-4,13[&theta=5.030415318001317E-4]:7.893442939220372E-4)[&theta=0.022744357455130707]:6.877282571403507E-4)[&theta=0.39449783998688853]:0.007458709003897376,(6[&theta=8.219392672889434E-4]:0.0012129209263649359,7[&theta=8.208732179072673E-4]:0.0012129209263649359)[&theta=0.6360342865782288]:0.007722860628594829)[&theta=0.4102908406444839]:0.018734168544680074,12[&theta=0.005122637086387918]:0.02766995009963984)[&theta=0.030052047519356015]:0.004050399166109452,((4[&theta=7.918344306156868E-4]:0.0011534746489239556,8[&theta=6.541332809958129E-4]:0.0011534746489239556)[&theta=0.11663034589480573]:0.010451100970882702,(5[&theta=6.453357450463665E-4]:8.50738999108991E-4,9[&theta=5.691044474554814E-4]:8.50738999108991E-4)[&theta=0.05680453388321696]:0.010753836620697666)[&theta=0.18108783905993936]:0.020115773645942636)[&theta=0.26826517040382974]:0.007688150523352581)[&theta=0.025005123448609133]:0.043592894794290356,11[&theta=1.8883274625684307E-5]:0.08300139458339223)[&theta=0.023414932452113357]:0.0;
tree STATE_1439000 = (((1[&theta=0.005177645906700293]:0.033772579414676096,2[&theta=0.0031350058977414066]:0.033772579414676096)[&theta=0.048424689477667926]:0.005635920374425778,((((3[&theta=0.0010313817488287146]:0.0014770725510623878,(10[&theta=5.266941746231148E-4]:7.893442939220372E-4,13[&theta=5.22378951916821E-4]:7.893442939220372E-4)[&theta=0.021384098844121614]:6.877282571403507E-4)[&theta=0.39449783998688853]:0.007458709003897376,(6[&theta=8.219392672889434E-4]:0.0012129209263649359,7[&theta=8.051697819079478E-4]:0.0012129209263649359)[&theta=0.7878142817125028]:0.007722860628594829)[&theta=0.3453119251723761]:0.018734168544680074,12[&theta=0.0049173244583156405]:0.02766995009963984)[&theta=0.032023304694589395]:0.004050399166109452,((4[&theta=7.694849335155924E-4]:0.0011534746489239556,8[&theta=6.637799543433336E-4]:0.0011534746489239556)[&theta=0.11023588065464054]:0.010451100970882702,(5[&theta=6.453357450463665E-4]:8.50738999108991E-4,9[&theta=5.505765267946066E-4]:8.50738999108991E-4)[&theta=0.05690455992108644]:0.010753836620697666)[&theta=0.1788157173560672]:0.020115773645942636)[&theta=0.3144540665025559]:0.007688150523352581)[&theta=0.025005123448609133]:0.043592894794290356,11[&theta=3.363891929313432E-5]:0.08300139458339223)[&theta=0.021717426426198144]:0.0;
tree STATE_1439500 = (((1[&theta=0.005177645906700293]:0.033772579414676096,2[&theta=0.0033328057952983826]:0.033772579414676096)[&theta=0.048272341685717646]:0.005635920374425778,((((3[&theta=0.0010098842061133666]:0.0014770725510623878,(10[&theta=5.138425807524556E-4]:7.893442939220372E-4,13[&theta=5.186740588979316E-4]:7.893442939220372E-4)[&theta=0.029396975425297314]:6.877282571403507E-4)[&theta=0.3401989780852493]:0.007458709003897376,(6[&theta=8.200917562842633E-4]:0.0012129209263649359,7[&theta=8.051697819079478E-4]:0.0012129209263649359)[&theta=0.8167334841882601]:0.007722860628594829)[&theta=0.47872349467443487]:0.018734168544680074,12[&theta=0.005053559711772867]:0.02766995009963984)[&theta=0.03178793916321363]:0.004582339272157721,((4[&theta=7.694849335155924E-4]:0.0011534746489239556,8[&theta=6.637799543433336E-4]:0.0011534746489239556)[&theta=0.12181405536809913]:0.010451100970882702,(5[&theta=6.453357450463665E-4]:8.50738999108991E-4,9[&theta=5.505765267946066E-4]:8.50738999108991E-4)[&theta=0.05724274104132144]:0.010753836620697666)[&theta=0.18702302887860237]:0.020647713751990905)[&theta=0.28097494624254526]:0.007156210417304312)[&theta=0.025005123448609133]:0.043592894794290356,11[&theta=3.0222570599419462E-5]:0.08300139458339223)[&theta=0.026162579040008304]:0.0;
tree STATE_1440000 = (((1[&theta=0.005458775097122184]:0.033380383194333105,2[&theta=0.0034326102901520964]:0.033380383194333105)[&theta=0.054226743674643724]:0.0055704712228562825,((((3[&theta=0.0010098842061133666]:0.001459919515027263,(10[&theta=5.138425807524556E-4]:7.801777495244541E-4,13[&theta=5.186419466393601E-4]:7.801777495244541E-4)[&theta=0.0288618342502088]:6.79741765502809E-4)[&theta=0.3290361955440007]:0.007372092064040672,(6[&theta=8.182324893206201E-4]:0.001198835446039186,7[&theta=8.00789093721507E-4]:0.001198835446039186)[&theta=0.56896500279643]:0.007633176133028749)[&theta=0.47872349467443487]:0.01851661127716206,12[&theta=0.005100836023097019]:0.027348622856229996)[&theta=0.03011608324016888]:0.004529125209920933,((4[&theta=7.730680251990694E-4]:0.0011400795098670659,8[&theta=6.866583740703093E-4]:0.0011400795098670659)[&theta=0.10174909858526558]:0.010329733803487074,(5[&theta=6.424211323362267E-4]:8.408594866248503E-4,9[&theta=5.395444803634388E-4]:8.408594866248503E-4)[&theta=0.060135254810326305]:0.01062895382672929)[&theta=0.18882446045487356]:0.02040793475279679)[&theta=0.32566182984459136]:0.007073106351038458)[&theta=0.025737187897325788]:0.043086656631009856,11[&theta=3.165520271647275E-5]:0.08203751104819924)[&theta=0.02391237736328433]:0.0;
tree STATE_1440500 = (((1[&theta=0.005429582693897026]:0.033380383194333105,2[&theta=0.002852252758208246]:0.033380383194333105)[&theta=0.05915324337648227]:0.00604295820446938,((((3[&theta=0.0010098842061133666]:0.001459919515027263,(10[&theta=5.136731561777611E-4]:7.801777495244541E-4,13[&theta=5.186419466393601E-4]:7.801777495244541E-4)[&theta=0.023101483932979974]:6.79741765502809E-4)[&theta=0.3290361955440007]:0.007372092064040672,(6[&theta=8.162044141541343E-4]:0.001198835446039186,7[&theta=8.00789093721507E-4]:0.001198835446039186)[&theta=0.616884169492951]:0.007633176133028749)[&theta=0.4132796983776773]:0.01851661127716206,12[&theta=0.005061451346015752]:0.027348622856229996)[&theta=0.033530587871690984]:0.004529125209920933,((4[&theta=7.730680251990694E-4]:0.0011400795098670659,8[&theta=6.59760314456314E-4]:0.0011400795098670659)[&theta=0.10466963229305241]:0.010329733803487074,(5[&theta=6.424211323362267E-4]:8.408594866248503E-4,9[&theta=5.395444803634388E-4]:8.408594866248503E-4)[&theta=0.05522522307316103]:0.01062895382672929)[&theta=0.20120311205409674]:0.02040793475279679)[&theta=0.24878768916206367]:0.007545593332651555)[&theta=0.025157975201054047]:0.04261416964939676,11[&theta=1.846914746977075E-5]:0.08203751104819924)[&theta=0.025205379928600176]:0.0;
tree STATE_1441000 = (((1[&theta=0.005430879957779887]:0.032480680055843356,2[&theta=0.003023517262537798]:0.032480680055843356)[&theta=0.060573462574539744]:0.006942661342959129,((((3[&theta=0.0010098842061133666]:0.001459919515027263,(10[&theta=4.936685399310227E-4]:7.801777495244541E-4,13[&theta=5.068145702456414E-4]:7.801777495244541E-4)[&theta=0.02625802074229436]:6.79741765502809E-4)[&theta=0.35134143564943726]:0.007372092064040672,(6[&theta=8.162044141541343E-4]:0.001198835446039186,7[&theta=7.929279081165025E-4]:0.001198835446039186)[&theta=0.7837398167613089]:0.007633176133028749)[&theta=0.4132796983776773]:0.01851661127716206,12[&theta=0.005061451346015752]:0.027348622856229996)[&theta=0.033530587871690984]:0.004529125209920933,((4[&theta=7.730680251990694E-4]:0.0011400795098670659,8[&theta=6.853782936512552E-4]:0.0011400795098670659)[&theta=0.11213220101518823]:0.010329733803487074,(5[&theta=6.529574613554613E-4]:8.408594866248503E-4,9[&theta=5.661081322713752E-4]:8.408594866248503E-4)[&theta=0.05718114398195884]:0.01062895382672929)[&theta=0.1777402244316662]:0.02040793475279679)[&theta=0.4307139536609085]:0.007545593332651555)[&theta=0.025116503213505285]:0.04261416964939676,11[&theta=4.79104880069915E-5]:0.08203751104819924)[&theta=0.024767575466202587]:0.0;
tree STATE_1441500 = (((1[&theta=0.005268918331187155]:0.03251665339000045,2[&theta=0.0030600294621110605]:0.03251665339000045)[&theta=0.06231063487445587]:0.006906688008802037,((((3[&theta=0.0010322019492830761]:0.001459919515027263,(10[&theta=4.989278100866921E-4]:7.680439079889022E-4,13[&theta=5.007369944391807E-4]:7.680439079889022E-4)[&theta=0.026043448417235885]:6.918756070383609E-4)[&theta=0.363418101046268]:0.007372092064040672,(6[&theta=8.162044141541343E-4]:0.001198835446039186,7[&theta=8.114541600931179E-4]:0.001198835446039186)[&theta=0.7004601483778065]:0.007633176133028749)[&theta=0.42197309733537436]:0.01851661127716206,12[&theta=0.0047381217246539155]:0.027348622856229996)[&theta=0.03386268513728377]:0.004529125209920933,((4[&theta=7.920096420408058E-4]:0.0011400795098670659,8[&theta=6.763362614849443E-4]:0.0011400795098670659)[&theta=0.1297792646296557]:0.010329733803487074,(5[&theta=6.329708299769823E-4]:8.408594866248503E-4,9[&theta=5.661081322713752E-4]:8.408594866248503E-4)[&theta=0.05630030824703723]:0.01062895382672929)[&theta=0.1777402244316662]:0.02040793475279679)[&theta=0.28825834942505685]:0.007545593332651555)[&theta=0.025595441395984114]:0.04261416964939676,11[&theta=5.595205256282002E-5]:0.08203751104819924)[&theta=0.026990881304080363]:0.0;
tree STATE_1442000 = (((1[&theta=0.005459000878042818]:0.032596905542754386,2[&theta=0.0030546057237555643]:0.032596905542754386)[&theta=0.059310765584173135]:0.006923733938297247,((((3[&theta=0.0010322019492830761]:0.0014635226436310342,(10[&theta=4.903479246364516E-4]:7.699394652065035E-4,13[&theta=5.007369944391807E-4]:7.699394652065035E-4)[&theta=0.02380599392629319]:6.935831784245307E-4)[&theta=0.34722468882137336]:0.00739028662580395,(6[&theta=8.162044141541343E-4]:0.0012017942107124273,7[&theta=8.067300911063275E-4]:0.0012017942107124273)[&theta=0.5859486611998478]:0.007652015058722556)[&theta=0.4032897200623133]:0.01856231087296232,12[&theta=0.005029646325172776]:0.0274161201423973)[&theta=0.03456931424086062]:0.004540303237494336,((4[&theta=7.920096420408058E-4]:0.0011428932629885854,8[&theta=6.678081743295162E-4]:0.0011428932629885854)[&theta=0.11428166840241806]:0.01035522792076791,(5[&theta=6.329708299769823E-4]:8.42934755046722E-4,9[&theta=5.501077935084063E-4]:8.42934755046722E-4)[&theta=0.05630030824703723]:0.010655186428709773)[&theta=0.1724269240887816]:0.02045830219613514)[&theta=0.3260555927684858]:0.007564216101159996)[&theta=0.025595441395984114]:0.04271934279901852,11[&theta=3.7348594716688767E-5]:0.08223998228007015)[&theta=0.024015548659841828]:0.0;
tree STATE_1442500 = (((1[&theta=0.005013856373790858]:0.032596905542754386,2[&theta=0.0031509717175102767]:0.032596905542754386)[&theta=0.059835320009082864]:0.006923733938297247,((((3[&theta=0.0010322019492830761]:0.0014635226436310342,(10[&theta=4.903479246364516E-4]:7.699394652065035E-4,13[&theta=5.007369944391807E-4]:7.699394652065035E-4)[&theta=0.02688052607101767]:6.935831784245307E-4)[&theta=0.31604738902858404]:0.00739028662580395,(6[&theta=8.162044141541343E-4]:0.0012017942107124273,7[&theta=8.119347442569462E-4]:0.0012017942107124273)[&theta=0.7674522434101164]:0.007652015058722556)[&theta=0.4363310778630216]:0.01856231087296232,12[&theta=0.005029646325172776]:0.0274161201423973)[&theta=0.03438940214358533]:0.004540303237494336,((4[&theta=7.920096420408058E-4]:0.0011428932629885854,8[&theta=6.678081743295162E-4]:0.0011428932629885854)[&theta=0.10659183882190529]:0.01035522792076791,(5[&theta=6.329708299769823E-4]:8.42934755046722E-4,9[&theta=5.481833640363062E-4]:8.42934755046722E-4)[&theta=0.05526601463597247]:0.010655186428709773)[&theta=0.18132429665654734]:0.02045830219613514)[&theta=0.44545342736595267]:0.007564216101159996)[&theta=0.02548418732456325]:0.04271934279901852,11[&theta=2.7459129034160438E-5]:0.08223998228007015)[&theta=0.02243554631255696]:0.0;
tree STATE_1443000 = (((1[&theta=0.005627260806625736]:0.03266341016585371,2[&theta=0.0031059780542112177]:0.03266341016585371)[&theta=0.06450809438516064]:0.006937859828725787,((((3[&theta=0.0010322019492830761]:0.0014665085412244223,(10[&theta=4.972563730858469E-4]:7.715103055390526E-4,13[&theta=5.007369944391807E-4]:7.715103055390526E-4)[&theta=0.022204288005289063]:6.949982356853697E-4)[&theta=0.3856879921865619]:0.0072960623840436145,(6[&theta=8.162044141541343E-4]:0.0012042461266135102,7[&theta=7.850927998933416E-4]:0.0012042461266135102)[&theta=0.6070201927062142]:0.007558324798654526)[&theta=0.41982738492003896]:0.018709483935672545,12[&theta=0.005110359732982582]:0.027472054860940582)[&theta=0.03806088270435327]:0.004953998067740783,((4[&theta=7.748884457216412E-4]:0.0011452250084236888,8[&theta=6.570745595965806E-4]:0.0011452250084236888)[&theta=0.1157677666037442]:0.0103763547890553,(5[&theta=6.329708299769823E-4]:8.446545213020856E-4,9[&theta=5.481833640363062E-4]:8.446545213020856E-4)[&theta=0.05714959488942378]:0.010676925276176903)[&theta=0.18132429665654734]:0.020904473131202375)[&theta=0.2898720025003286]:0.007175217065898132)[&theta=0.02548418732456325]:0.04280649934791772,11[&theta=1.4287418268104902E-5]:0.08240776934249722)[&theta=0.022956999055598407]:0.0;
tree STATE_1443500 = (((1[&theta=0.005483562361225927]:0.03266341016585371,2[&theta=0.003033429148564242]:0.03266341016585371)[&theta=0.05564606772240693]:0.006937859828725787,((((3[&theta=0.0010322019492830761]:0.0014665085412244223,(10[&theta=4.880589631457861E-4]:7.715103055390526E-4,13[&theta=5.032229593373006E-4]:7.715103055390526E-4)[&theta=0.028518618881728824]:6.949982356853697E-4)[&theta=0.3148686369445618]:0.0072960623840436145,(6[&theta=8.248848877922956E-4]:0.0012042461266135102,7[&theta=8.090685146421079E-4]:0.0012042461266135102)[&theta=0.800372645250893]:0.007558324798654526)[&theta=0.4008121095409147]:0.018709483935672545,12[&theta=0.004947505633520508]:0.027472054860940582)[&theta=0.037501571911002264]:0.004953998067740783,((4[&theta=7.748884457216412E-4]:0.0011452250084236888,8[&theta=6.697722079521437E-4]:0.0011452250084236888)[&theta=0.10693076105666525]:0.0103763547890553,(5[&theta=6.329708299769823E-4]:8.446545213020856E-4,9[&theta=5.741114071374822E-4]:8.446545213020856E-4)[&theta=0.058767601223750625]:0.010676925276176903)[&theta=0.1698994918736684]:0.020904473131202375)[&theta=0.4238904885510596]:0.007175217065898132)[&theta=0.025902305316915935]:0.04280649934791772,11[&theta=9.03960495300444E-6]:0.08240776934249722)[&theta=0.02670064598666736]:0.0;
tree STATE_1444000 = (((1[&theta=0.005209783735389061]:0.03266341016585371,2[&theta=0.0032308607108071322]:0.03266341016585371)[&theta=0.057417404634615796]:0.006937859828725787,((((3[&theta=0.0010154010325224745]:0.0014645812819605109,(10[&theta=4.880589631457861E-4]:7.715103055390526E-4,13[&theta=5.074941801153334E-4]:7.715103055390526E-4)[&theta=0.020432597419785606]:6.930709764214583E-4)[&theta=0.39351669784251664]:0.007297989643307526,(6[&theta=8.248848877922956E-4]:0.0012042461266135102,7[&theta=8.179241575473828E-4]:0.0012042461266135102)[&theta=0.7315587144232392]:0.007558324798654526)[&theta=0.38465784843892736]:0.018709483935672545,12[&theta=0.004904344813760143]:0.027472054860940582)[&theta=0.03815670483447614]:0.004953998067740783,((4[&theta=7.653963269037019E-4]:0.0011452250084236888,8[&theta=6.814213298713401E-4]:0.0011452250084236888)[&theta=0.11369416776948027]:0.0103763547890553,(5[&theta=6.329708299769823E-4]:8.446545213020856E-4,9[&theta=5.741114071374822E-4]:8.446545213020856E-4)[&theta=0.05687345044257857]:0.010676925276176903)[&theta=0.19953450380235005]:0.020904473131202375)[&theta=0.28761296899656963]:0.007175217065898132)[&theta=0.025902305316915935]:0.04280649934791772,11[&theta=3.167004780200556E-5]:0.08240776934249722)[&theta=0.02464699125455835]:0.0;
tree STATE_1444500 = (((1[&theta=0.0055338400565577385]:0.03266341016585371,2[&theta=0.0033798358768571467]:0.03266341016585371)[&theta=0.058504608450324555]:0.006937859828725787,((((3[&theta=0.0010154010325224745]:0.0014645812819605109,(10[&theta=5.025686987526546E-4]:7.715103055390526E-4,13[&theta=5.021052357733593E-4]:7.715103055390526E-4)[&theta=0.029694159273961872]:6.930709764214583E-4)[&theta=0.32796402575627]:0.007297989643307526,(6[&theta=8.248848877922956E-4]:0.0012042461266135102,7[&theta=8.179241575473828E-4]:0.0012042461266135102)[&theta=0.6969365907426269]:0.007558324798654526)[&theta=0.4356599719174382]:0.018709483935672545,12[&theta=0.004609624110545488]:0.027472054860940582)[&theta=0.035795438280556015]:0.004953998067740783,((4[&theta=7.653963269037019E-4]:0.0011452250084236888,8[&theta=6.814213298713401E-4]:0.0011452250084236888)[&theta=0.11369416776948027]:0.0103763547890553,(5[&theta=6.535294381462362E-4]:8.446545213020856E-4,9[&theta=5.358749462345909E-4]:8.446545213020856E-4)[&theta=0.05690129130726065]:0.010676925276176903)[&theta=0.19840552985373444]:0.020904473131202375)[&theta=0.31730107007865815]:0.007175217065898132)[&theta=0.025902305316915935]:0.04280649934791772,11[&theta=4.2927659454584524E-5]:0.08240776934249722)[&theta=0.027789535388182688]:0.0;
tree STATE_1445000 = (((1[&theta=0.00541834007429882]:0.032457930004397506,2[&theta=0.0028338243608615516]:0.032457930004397506)[&theta=0.0651658134132378]:0.006894214889311058,((((3[&theta=0.0010154010325224745]:0.0014553678410872248,(10[&theta=5.025686987526546E-4]:7.666568606188092E-4,13[&theta=5.215293559491795E-4]:7.666568606188092E-4)[&theta=0.02452185743479723]:6.887109804684156E-4)[&theta=0.3735388822688042]:0.007252079186236505,(6[&theta=8.248848877922956E-4]:0.0011966704115466175,7[&theta=8.187362091870114E-4]:0.0011966704115466175)[&theta=0.588521838208517]:0.007510776615777113)[&theta=0.39845795698101977]:0.018591785637780696,12[&theta=0.004774554896199818]:0.027299232665104426)[&theta=0.03478729187571413]:0.0051130603888434704,((4[&theta=7.653963269037019E-4]:0.0011380205855407227,8[&theta=6.814213298713401E-4]:0.0011380205855407227)[&theta=0.11369416776948027]:0.010311078841242265,(5[&theta=6.535294381462362E-4]:8.393409381051509E-4,9[&theta=5.54555915536914E-4]:8.393409381051509E-4)[&theta=0.05690129130726065]:0.010609758488677838)[&theta=0.19107731987650112]:0.02096319362716491)[&theta=0.27670663745599905]:0.006939851839760668)[&theta=0.025902305316915935]:0.04253721067436151,11[&theta=2.613944945160327E-5]:0.08188935556807007)[&theta=0.025062338254676804]:0.0;
tree STATE_1445500 = (((1[&theta=0.005109523539570967]:0.03255383821751756,2[&theta=0.003184789452039007]:0.03255383821751756)[&theta=0.06361152565560783]:0.0069145862386487955,((((3[&theta=0.001013571258477945]:0.0014596682302079158,(10[&theta=5.112226045493096E-4]:7.689222142494386E-4,13[&theta=5.096764040823556E-4]:7.689222142494386E-4)[&theta=0.023831006633067583]:6.907460159584772E-4)[&theta=0.3802747792767849]:0.00834682934145875,(6[&theta=8.343111361914175E-4]:0.0012002063893754415,7[&theta=8.187362091870114E-4]:0.0012002063893754415)[&theta=0.5711540883143061]:0.008606291182291224)[&theta=0.383409388529057]:0.0175734001458334,12[&theta=0.005005041684336263]:0.027379897717500067)[&theta=0.03600796978906134]:0.005128168699367351,((4[&theta=7.653963269037019E-4]:0.0011413832621143137,8[&theta=6.526282946924855E-4]:0.0011413832621143137)[&theta=0.11994362507522592]:0.010341546500358838,(5[&theta=6.40022465810442E-4]:8.418210620551768E-4,9[&theta=5.443749189917269E-4]:8.418210620551768E-4)[&theta=0.05714273301073038]:0.010641108700417975)[&theta=0.19107731987650112]:0.021025136654394268)[&theta=0.3755438578205725]:0.006960358039298939)[&theta=0.025574917555192558]:0.04266290161849555,11[&theta=2.340709764499235E-5]:0.0821313260746619)[&theta=0.02811783541228559]:0.0;
tree STATE_1446000 = (((1[&theta=0.005616349655132741]:0.03262974952630925,2[&theta=0.00319959286171341]:0.03262974952630925)[&theta=0.06627026611417126]:0.006930710152751388,((((3[&theta=0.001013571258477945]:0.0014630719863185273,(10[&theta=5.112226045493096E-4]:7.707152406585725E-4,13[&theta=4.940759765578868E-4]:7.707152406585725E-4)[&theta=0.020087779224264066]:6.923567456599548E-4)[&theta=0.36153009873331127]:0.008366293059848495,(6[&theta=8.230941319020624E-4]:0.0012030051142824362,7[&theta=8.126398320799893E-4]:0.0012030051142824362)[&theta=0.7331159758005981]:0.008626359931884585)[&theta=0.3919572457773365]:0.0176143790250696,12[&theta=0.004997453197090658]:0.02744374407123662)[&theta=0.03749786619465124]:0.005140126920547675,((4[&theta=7.653963269037019E-4]:0.0011440448191534897,8[&theta=6.526282946924855E-4]:0.0011440448191534897)[&theta=0.11994362507522592]:0.010365661639241292,(5[&theta=6.337379908664943E-4]:8.437840790783012E-4,9[&theta=5.572224014344351E-4]:8.437840790783012E-4)[&theta=0.05714273301073038]:0.01066592237931648)[&theta=0.17899358374667146]:0.021074164533389513)[&theta=0.29373456838189343]:0.006976588687276346)[&theta=0.025574917555192558]:0.042762385945875676,11[&theta=6.9653334677249E-5]:0.08232284562493632)[&theta=0.02588549233540953]:0.0;
tree STATE_1446500 = (((1[&theta=0.005352318282759759]:0.03262974952630925,2[&theta=0.0033536256474541734]:0.03262974952630925)[&theta=0.07243424917290642]:0.006930710152751388,((((3[&theta=0.0010028398817793507]:0.0014630719863185273,(10[&theta=4.953776384860291E-4]:7.707152406585725E-4,13[&theta=5.177274868048184E-4]:7.707152406585725E-4)[&theta=0.022524393271364122]:6.923567456599548E-4)[&theta=0.4181732559951457]:0.008366293059848495,(6[&theta=8.245305661682875E-4]:0.0012030051142824362,7[&theta=7.987905105405712E-4]:0.0012030051142824362)[&theta=0.6948276289009945]:0.008626359931884585)[&theta=0.3565525705556227]:0.0176143790250696,12[&theta=0.004997453197090658]:0.02744374407123662)[&theta=0.03658139286814235]:0.005140126920547675,((4[&theta=7.653963269037019E-4]:0.0011440448191534897,8[&theta=6.684069953636169E-4]:0.0011440448191534897)[&theta=0.11994362507522592]:0.010365661639241292,(5[&theta=6.309052323124891E-4]:8.437840790783012E-4,9[&theta=5.572224014344351E-4]:8.437840790783012E-4)[&theta=0.062127485370172424]:0.01066592237931648)[&theta=0.17998888335847305]:0.021074164533389513)[&theta=0.3662952942870942]:0.006976588687276346)[&theta=0.025574917555192558]:0.042762385945875676,11[&theta=8.80240838854603E-5]:0.08232284562493632)[&theta=0.028283038132294082]:0.0;
tree STATE_1447000 = (((1[&theta=0.005352318282759759]:0.03262974952630925,2[&theta=0.0033536256474541734]:0.03262974952630925)[&theta=0.06401902858631883]:0.006930710152751388,((((3[&theta=0.0010161659305727262]:0.0014630719863185273,(10[&theta=4.920026731013755E-4]:7.707152406585725E-4,13[&theta=5.027726356712798E-4]:7.707152406585725E-4)[&theta=0.023390234847941806]:6.923567456599548E-4)[&theta=0.365735305188334]:0.008366293059848495,(6[&theta=8.02882279047386E-4]:0.0012030051142824362,7[&theta=8.197156066510547E-4]:0.0012030051142824362)[&theta=0.6243327590592205]:0.008626359931884585)[&theta=0.3565525705556227]:0.0176143790250696,12[&theta=0.00519262573732323]:0.02744374407123662)[&theta=0.037837091654166204]:0.005140126920547675,((4[&theta=7.653963269037019E-4]:0.0011440448191534897,8[&theta=6.624487270032643E-4]:0.0011440448191534897)[&theta=0.11994362507522592]:0.01071287659948855,(5[&theta=6.522329109237054E-4]:8.437840790783012E-4,9[&theta=5.572224014344351E-4]:8.437840790783012E-4)[&theta=0.06003122589062725]:0.01101313733956374)[&theta=0.17576420713592028]:0.020726949573142254)[&theta=0.24538597166268478]:0.006976588687276346)[&theta=0.02568830298379132]:0.042762385945875676,11[&theta=5.364556028283618E-5]:0.08232284562493632)[&theta=0.023952987629075263]:0.0;
tree STATE_1447500 = (((1[&theta=0.005277253354652148]:0.03276133036208729,2[&theta=0.003410271752928621]:0.03276133036208729)[&theta=0.06181307442251691]:0.006958658532609435,((((3[&theta=0.0010138046587476334]:0.0014689718855686886,(10[&theta=4.920026731013755E-4]:7.738231822451593E-4,13[&theta=5.054171322963165E-4]:7.738231822451593E-4)[&theta=0.0286000220317197]:6.951487033235293E-4)[&theta=0.3732771900492909]:0.008400030488089898,(6[&theta=8.232499162292492E-4]:0.0012078562829454045,7[&theta=8.002882283707141E-4]:0.0012078562829454045)[&theta=0.6692170071790057]:0.008661146090713182)[&theta=0.3718431183577893]:0.01768540974848845,12[&theta=0.005148677594330031]:0.02755441212214704)[&theta=0.03997294713391316]:0.005160854698297409,((4[&theta=7.720163098678358E-4]:0.0011486582279493609,8[&theta=6.735080446261205E-4]:0.0011486582279493609)[&theta=0.12134178699094299]:0.010756076724436217,(5[&theta=6.522329109237054E-4]:8.471866738255211E-4,9[&theta=5.644586619837844E-4]:8.471866738255211E-4)[&theta=0.06003122589062725]:0.011057548278560057)[&theta=0.17892099617598606]:0.020810531868058868)[&theta=0.451190713539102]:0.007004722074252276)[&theta=0.025360183315629375]:0.042934827063699284,11[&theta=7.432188240088402E-5]:0.08265481595839601)[&theta=0.025571755945416007]:0.0;
tree STATE_1448000 = (((1[&theta=0.005569212542403508]:0.03279756389312368,2[&theta=0.00309303372671832]:0.03279756389312368)[&theta=0.06406583185708245]:0.006966354702671103,((((3[&theta=0.0010138046587476334]:0.0014705965460394042,(10[&theta=4.945345583815462E-4]:7.746790188665868E-4,13[&theta=5.122353426256763E-4]:7.746790188665868E-4)[&theta=0.022893702673960275]:6.959175271728174E-4)[&theta=0.44124082744813886]:0.008409320793521117,(6[&theta=8.310037310754923E-4]:0.0012091921535474803,7[&theta=7.723072397433946E-4]:0.0012091921535474803)[&theta=0.6145017135767878]:0.00867072518601304)[&theta=0.4011127138075072]:0.017704969541571667,12[&theta=0.0048566789621852]:0.027584886881132187)[&theta=0.03664446804719555]:0.005166562524775101,((4[&theta=7.720163098678358E-4]:0.0011499286264067073,8[&theta=6.735080446261205E-4]:0.0011499286264067073)[&theta=0.10968068242909852]:0.01076797278102236,(5[&theta=6.522329109237054E-4]:8.481236493482001E-4,9[&theta=5.644586619837844E-4]:8.481236493482001E-4)[&theta=0.0627603483018351]:0.011069777758080868)[&theta=0.17892099617598606]:0.02083354799847822)[&theta=0.3058934197612796]:0.007012469189887495)[&theta=0.025360183315629375]:0.04298231232671397,11[&theta=4.912824238845685E-5]:0.08274623092250875)[&theta=0.022741000639449723]:0.0;
tree STATE_1448500 = (((1[&theta=0.005015476901993399]:0.03279756389312368,2[&theta=0.003140534139097854]:0.03279756389312368)[&theta=0.05370585425169696]:0.006966354702671103,((((3[&theta=9.977715914320127E-4]:0.0014705965460394042,(10[&theta=4.841600390300605E-4]:7.746790188665868E-4,13[&theta=5.122353426256763E-4]:7.746790188665868E-4)[&theta=0.022455756652454126]:6.959175271728174E-4)[&theta=0.3692190800159299]:0.008409320793521117,(6[&theta=8.313619129260259E-4]:0.0012091921535474803,7[&theta=7.775677049416211E-4]:0.0012091921535474803)[&theta=0.8657725184433965]:0.00867072518601304)[&theta=0.38020733841832793]:0.017704969541571667,12[&theta=0.004819489019232481]:0.027584886881132187)[&theta=0.039129056513524475]:0.005166562524775101,((4[&theta=7.720163098678358E-4]:0.0011499286264067073,8[&theta=6.575421592513175E-4]:0.0011499286264067073)[&theta=0.11508573984747644]:0.01076797278102236,(5[&theta=6.522329109237054E-4]:8.481236493482001E-4,9[&theta=5.491306184410852E-4]:8.481236493482001E-4)[&theta=0.06115123897470674]:0.011069777758080868)[&theta=0.18096243993617994]:0.02083354799847822)[&theta=0.2949176419013301]:0.007012469189887495)[&theta=0.025360183315629375]:0.04298231232671397,11[&theta=4.101738149137266E-5]:0.08274623092250875)[&theta=0.023431344215740786]:0.0;
tree STATE_1449000 = (((1[&theta=0.005035703822778709]:0.03279756389312368,2[&theta=0.0029931350167832866]:0.03279756389312368)[&theta=0.05261512346788367]:0.006966354702671103,((((3[&theta=0.001017943326599798]:0.0014705965460394042,(10[&theta=4.893037462281245E-4]:7.746790188665868E-4,13[&theta=5.098428567312509E-4]:7.746790188665868E-4)[&theta=0.024688785906533724]:6.959175271728174E-4)[&theta=0.412845827119142]:0.008409320793521117,(6[&theta=8.313619129260259E-4]:0.0012091921535474803,7[&theta=7.775677049416211E-4]:0.0012091921535474803)[&theta=0.5111298679329962]:0.00867072518601304)[&theta=0.42018839623637344]:0.017704969541571667,12[&theta=0.004976822980958269]:0.027584886881132187)[&theta=0.0380538084265917]:0.005166562524775101,((4[&theta=7.720163098678358E-4]:0.0011499286264067073,8[&theta=6.575421592513175E-4]:0.0011499286264067073)[&theta=0.12321270812544495]:0.01076797278102236,(5[&theta=6.35532287301046E-4]:8.481236493482001E-4,9[&theta=5.51695282162393E-4]:8.481236493482001E-4)[&theta=0.06344359394827306]:0.011069777758080868)[&theta=0.18495537631899633]:0.02083354799847822)[&theta=0.3821623710807966]:0.007012469189887495)[&theta=0.02577637368686331]:0.04298231232671397,11[&theta=3.710733929695493E-5]:0.08274623092250875)[&theta=0.028735299451915105]:0.0;
tree STATE_1449500 = (((1[&theta=0.005840607230953666]:0.03279756389312368,2[&theta=0.0029931350167832866]:0.03279756389312368)[&theta=0.055771664823755826]:0.006966354702671103,((((3[&theta=0.001017943326599798]:0.0014705965460394042,(10[&theta=4.844197177934557E-4]:7.746790188665868E-4,13[&theta=4.98905007911093E-4]:7.746790188665868E-4)[&theta=0.03258701109676323]:6.959175271728174E-4)[&theta=0.3852621340276665]:0.008409320793521117,(6[&theta=8.313619129260259E-4]:0.0012091921535474803,7[&theta=7.983095208777005E-4]:0.0012091921535474803)[&theta=0.5929014194010359]:0.00867072518601304)[&theta=0.3694094583789616]:0.017704969541571667,12[&theta=0.004976822980958269]:0.027584886881132187)[&theta=0.038884020929085196]:0.005166562524775101,((4[&theta=7.720163098678358E-4]:0.0011499286264067073,8[&theta=6.575421592513175E-4]:0.0011499286264067073)[&theta=0.11739243820955939]:0.01076797278102236,(5[&theta=6.274004121385167E-4]:8.481236493482001E-4,9[&theta=5.337929820489525E-4]:8.481236493482001E-4)[&theta=0.06144593114429196]:0.011069777758080868)[&theta=0.18967779383962358]:0.02083354799847822)[&theta=0.38425845526179786]:0.007012469189887495)[&theta=0.02577637368686331]:0.04298231232671397,11[&theta=1.9336127940105043E-5]:0.08274623092250875)[&theta=0.023656062759859375]:0.0;
tree STATE_1450000 = (((1[&theta=0.005212060716911286]:0.032827355209345294,2[&theta=0.0032836707044922235]:0.032827355209345294)[&theta=0.05706176752193421]:0.006972682516423842,((((3[&theta=0.0010147218224533586]:0.0014719323466763125,(10[&theta=4.844197177934557E-4]:7.753826902641488E-4,13[&theta=5.229338237260191E-4]:7.753826902641488E-4)[&theta=0.022763397263185787]:6.965496564121636E-4)[&theta=0.4447080355104569]:0.008416959310082442,(6[&theta=8.313619129260259E-4]:0.0012102905103015494,7[&theta=7.983095208777005E-4]:0.0012102905103015494)[&theta=0.7198154278602077]:0.008678601146457205)[&theta=0.398313960064948]:0.017721051661207923,12[&theta=0.004976822980958269]:0.02760994331796668)[&theta=0.038884020929085196]:0.005171255516561196,((4[&theta=7.89760544216521E-4]:0.00115097315177003,8[&theta=6.784607842552211E-4]:0.00115097315177003)[&theta=0.11715462186605323]:0.01077775375387847,(5[&theta=6.766811493917943E-4]:8.488940333899874E-4,9[&theta=5.337929820489525E-4]:8.488940333899874E-4)[&theta=0.06228552759764438]:0.011079832872258511)[&theta=0.17478943606954664]:0.020852471928879374)[&theta=0.2728752557861315]:0.007018838891241261)[&theta=0.02499823053884751]:0.04302135485019633,11[&theta=3.708615821343353E-5]:0.08282139257596546)[&theta=0.02584082492013468]:0.0;
tree STATE_1450500 = (((1[&theta=0.005521153507363446]:0.03306743108486585,2[&theta=0.0032682528154595117]:0.03306743108486585)[&theta=0.058178346034939474]:0.007023675745978342,((((3[&theta=0.0010147218224533586]:0.0014826970106153294,(10[&theta=4.937937593725705E-4]:7.810532865409898E-4,13[&theta=5.16304280087602E-4]:7.810532865409898E-4)[&theta=0.037776422038423386]:7.016437240743396E-4)[&theta=0.3578951260515392]:0.00847851495057503,(6[&theta=8.313619129260259E-4]:0.0012191417123567228,7[&theta=8.061213259196237E-4]:0.0012191417123567228)[&theta=0.910095576399838]:0.008742070248833637)[&theta=0.3483219415149195]:0.017850650800876,12[&theta=0.005084817928352406]:0.02781186276206636)[&theta=0.04072921355030321]:0.005209074393158528,((4[&theta=7.89760544216521E-4]:0.0011593905489483802,8[&theta=6.76097773758011E-4]:0.0011593905489483802)[&theta=0.1131301624448505]:0.01085657456207659,(5[&theta=6.506823845005037E-4]:8.551022392290085E-4,9[&theta=5.609832364835779E-4]:8.551022392290085E-4)[&theta=0.060107656780926076]:0.01116086287179596)[&theta=0.17556356413721014]:0.021004972044199918)[&theta=0.4708884625988211]:0.007070169675619305)[&theta=0.02499823053884751]:0.04333598237245256,11[&theta=3.839932746943298E-5]:0.08342708920329675)[&theta=0.026823020052172235]:0.0;
tree STATE_1451000 = (((1[&theta=0.005521153507363446]:0.03312652140051151,2[&theta=0.003186131381375198]:0.03312652140051151)[&theta=0.0652911217329023]:0.007036226803112396,((((3[&theta=0.0010147218224533586]:0.0014853465370977248,(10[&theta=4.937937593725705E-4]:7.824490008049536E-4,13[&theta=5.09146156600734E-4]:7.824490008049536E-4)[&theta=0.02330117194044588]:7.028975362927712E-4)[&theta=0.38479301405529515]:0.008493665753289343,(6[&theta=8.313619129260259E-4]:0.0012213202749555248,7[&theta=8.153307852741341E-4]:0.0012213202749555248)[&theta=0.637223055736956]:0.008757692015431542)[&theta=0.3786651128665246]:0.01788254927486381,12[&theta=0.005084817928352406]:0.027861561565250877)[&theta=0.04133483873292833]:0.005218382822631731,((4[&theta=7.855002838202867E-4]:0.0011614623383570625,8[&theta=6.67822034426294E-4]:0.0011614623383570625)[&theta=0.1187765158195808]:0.010875974872190105,(5[&theta=6.697970905628854E-4]:8.566302763207219E-4,9[&theta=5.609832364835779E-4]:8.566302763207219E-4)[&theta=0.05810663645571485]:0.011180806934226446)[&theta=0.18671842970250996]:0.02104250717733544)[&theta=0.35853778581978507]:0.0070828038157412995)[&theta=0.02526190948149951]:0.042105830013558554,11[&theta=3.3064256478487314E-5]:0.08226857821718246)[&theta=0.029614438288000335]:0.0;
tree STATE_1451500 = (((1[&theta=0.005382170122827584]:0.03326181849619843,2[&theta=0.003446835420972384]:0.03326181849619843)[&theta=0.08072908341084326]:0.007064964533812994,((((3[&theta=0.0010147218224533586]:0.0014914130682051785,(10[&theta=4.979678319470862E-4]:7.856447205140083E-4,13[&theta=5.051536807363815E-4]:7.856447205140083E-4)[&theta=0.02655212594190881]:7.057683476911702E-4)[&theta=0.4545713956031988]:0.008528356033450715,(6[&theta=8.313619129260259E-4]:0.001226308455999565,7[&theta=8.153307852741341E-4]:0.001226308455999565)[&theta=0.771815950980989]:0.008793460645656328)[&theta=0.3401992344169866]:0.017955586131076846,12[&theta=0.004890194735771388]:0.02797535523273274)[&theta=0.04090565463570736]:0.005239696018531425,((4[&theta=7.913777257303678E-4]:0.0011662060444416686,8[&theta=6.67822034426294E-4]:0.0011662060444416686)[&theta=0.11532899116974003]:0.010920395105609134,(5[&theta=6.435178757354178E-4]:8.60128971129706E-4,9[&theta=5.609832364835779E-4]:8.60128971129706E-4)[&theta=0.05922616494932578]:0.011226472178921096)[&theta=0.18866553386167803]:0.021128450101213364)[&theta=0.2282875010329406]:0.007111731778747257)[&theta=0.025080889440615095]:0.042277800877732453,11[&theta=5.845205920327444E-5]:0.08260458390774388)[&theta=0.02684654245170029]:0.0;
tree STATE_1452000 = (((1[&theta=0.005479065728861269]:0.03326181849619843,2[&theta=0.003446835420972384]:0.03326181849619843)[&theta=0.06847116713895735]:0.007064964533812994,((((3[&theta=0.0010147218224533586]:0.0014914130682051785,(10[&theta=4.979678319470862E-4]:7.880324191037687E-4,13[&theta=5.314285928336174E-4]:7.880324191037687E-4)[&theta=0.023356789592305166]:7.033806491014099E-4)[&theta=0.49720845233905653]:0.008528356033450715,(6[&theta=8.313619129260259E-4]:0.001226308455999565,7[&theta=8.153307852741341E-4]:0.001226308455999565)[&theta=0.6899155254674144]:0.008793460645656328)[&theta=0.3260360258836491]:0.017955586131076846,12[&theta=0.004806724656149684]:0.02797535523273274)[&theta=0.03986151366105487]:0.005239696018531425,((4[&theta=7.609056918783498E-4]:0.0011258129659867777,8[&theta=6.67822034426294E-4]:0.0011258129659867777)[&theta=0.12203022089763316]:0.010960788184064025,(5[&theta=6.435178757354178E-4]:8.60128971129706E-4,9[&theta=5.609832364835779E-4]:8.60128971129706E-4)[&theta=0.05922616494932578]:0.011226472178921096)[&theta=0.18529912017083833]:0.021128450101213364)[&theta=0.25418837242538844]:0.007111731778747257)[&theta=0.025080889440615095]:0.042277800877732453,11[&theta=2.14477903676744E-5]:0.08260458390774388)[&theta=0.027635237755165118]:0.0;
tree STATE_1452500 = (((1[&theta=0.005479065728861269]:0.03326181849619843,2[&theta=0.0033691610129871524]:0.03326181849619843)[&theta=0.07215977187912381]:0.007064964533812994,((((3[&theta=0.0010276575153352493]:0.0014914130682051785,(10[&theta=4.922641144024954E-4]:7.880324191037687E-4,13[&theta=5.087296945302164E-4]:7.880324191037687E-4)[&theta=0.03433416717477721]:7.033806491014099E-4)[&theta=0.3528734322113755]:0.008528356033450715,(6[&theta=8.35949860061648E-4]:0.001226308455999565,7[&theta=8.06304941689797E-4]:0.001226308455999565)[&theta=0.6094975346232855]:0.008793460645656328)[&theta=0.35082361452798755]:0.017955586131076846,12[&theta=0.004806724656149684]:0.02797535523273274)[&theta=0.03870750280213581]:0.005239696018531425,((4[&theta=7.484192410951641E-4]:0.0011258129659867777,8[&theta=6.77665352082653E-4]:0.0011258129659867777)[&theta=0.114298954105212]:0.010960788184064025,(5[&theta=6.433120206264545E-4]:8.60128971129706E-4,9[&theta=5.609832364835779E-4]:8.60128971129706E-4)[&theta=0.062195594477692615]:0.011226472178921096)[&theta=0.18220411235903367]:0.021128450101213364)[&theta=0.27353572608531174]:0.007111731778747257)[&theta=0.024943151097242388]:0.042277800877732453,11[&theta=2.913881793406584E-5]:0.08260458390774388)[&theta=0.027782052440545976]:0.0;
tree STATE_1453000 = (((1[&theta=0.005199116956416634]:0.033723692789380574,2[&theta=0.003503756617047403]:0.033723692789380574)[&theta=0.06841999049897901]:0.007218812792079872,((((3[&theta=0.0010469215999094111]:0.0015121228606297453,(10[&theta=5.161294004162656E-4]:7.989750534224475E-4,13[&theta=5.182661516811385E-4]:7.989750534224475E-4)[&theta=0.027464710639587685]:7.131478072072978E-4)[&theta=0.36073528612329026]:0.008646780960079604,(6[&theta=8.516202644168702E-4]:0.0012433370003469772,7[&theta=8.214196334596613E-4]:0.0012433370003469772)[&theta=0.7031366638847543]:0.008915566820362373)[&theta=0.36367953743272224]:0.01820491776800795,12[&theta=0.005026922918814378]:0.028363821588717298)[&theta=0.03943309921583177]:0.005312454544807586,((4[&theta=7.795623357895365E-4]:0.0011414460279006917,8[&theta=6.607044063441083E-4]:0.0011414460279006917)[&theta=0.135925803577164]:0.011212989218393811,(5[&theta=6.570936472584934E-4]:8.720727396470955E-4,9[&theta=5.714992190468751E-4]:8.720727396470955E-4)[&theta=0.057663066029884594]:0.011482362506647407)[&theta=0.18561964270632011]:0.02132184088723038)[&theta=0.38699421291594205]:0.007266229447935563)[&theta=0.026121212785184738]:0.042833781793039004,11[&theta=3.477128645078301E-5]:0.08377628737449945)[&theta=0.027596791357317144]:0.0;
tree STATE_1453500 = (((1[&theta=0.0056807308788990474]:0.033723692789380574,2[&theta=0.003307559920818674]:0.033723692789380574)[&theta=0.05818960785804337]:0.007218812792079872,((((3[&theta=0.0010469215999094111]:0.0015121228606297453,(10[&theta=5.138134195957167E-4]:7.989750534224475E-4,13[&theta=5.182661516811385E-4]:7.989750534224475E-4)[&theta=0.02750491554923221]:7.131478072072978E-4)[&theta=0.39197292426410146]:0.008646780960079604,(6[&theta=8.458853917030631E-4]:0.0012433370003469772,7[&theta=8.22222787846E-4]:0.0012433370003469772)[&theta=0.8142727187650735]:0.008915566820362373)[&theta=0.3858579559016829]:0.01820491776800795,12[&theta=0.005159042949536893]:0.028363821588717298)[&theta=0.03943309921583177]:0.005312454544807586,((4[&theta=7.795623357895365E-4]:0.0011414460279006917,8[&theta=6.607044063441083E-4]:0.0011414460279006917)[&theta=0.11889333179589029]:0.011212989218393811,(5[&theta=6.502802827086621E-4]:8.720727396470955E-4,9[&theta=5.714992190468751E-4]:8.720727396470955E-4)[&theta=0.06158756651090185]:0.011482362506647407)[&theta=0.1827642259357813]:0.02132184088723038)[&theta=0.2882169842741553]:0.007266229447935563)[&theta=0.026059034910194324]:0.042833781793039004,11[&theta=3.939341417328368E-5]:0.08377628737449945)[&theta=0.027596791357317144]:0.0;
tree STATE_1454000 = (((1[&theta=0.005303913722761294]:0.03366695337397012,2[&theta=0.003325537993897615]:0.03366695337397012)[&theta=0.06885344657415814]:0.007206667288906836,((((3[&theta=0.0010469215999094111]:0.0015095787452009649,(10[&theta=5.138134195957167E-4]:7.976307944250165E-4,13[&theta=5.319950399256781E-4]:7.976307944250165E-4)[&theta=0.026314249816364307]:7.119479507759484E-4)[&theta=0.48722676618083927]:0.008632232930007061,(6[&theta=8.458853917030631E-4]:0.0012412451115672261,7[&theta=8.22222787846E-4]:0.0012412451115672261)[&theta=0.8946438089111232]:0.0089005665636408)[&theta=0.3689898235446432]:0.018174288370503847,12[&theta=0.005259784658959598]:0.028316100045711872)[&theta=0.039124729452159564]:0.005303516449945037,((4[&theta=7.795623357895365E-4]:0.0011395255685740647,8[&theta=6.607044063441083E-4]:0.0011395255685740647)[&theta=0.1112144033423193]:0.011194123596018799,(5[&theta=6.502802827086621E-4]:8.706054953049056E-4,9[&theta=5.679347854846632E-4]:8.706054953049056E-4)[&theta=0.059674456559001846]:0.011463043669287958)[&theta=0.1916717669143943]:0.021285967331064047)[&theta=0.2682741210110617]:0.007254004167220045)[&theta=0.02630599155468987]:0.04276171484135804,11[&theta=3.084725235960751E-5]:0.08363533550423499)[&theta=0.028668080572531444]:0.0;
tree STATE_1454500 = (((1[&theta=0.00542750090020482]:0.03357907171563329,2[&theta=0.003325537993897615]:0.03357907171563329)[&theta=0.07153829996280704]:0.007187855551907769,((((3[&theta=0.0010469215999094111]:0.0015056382554855853,(10[&theta=5.007007826839298E-4]:7.95548719573278E-4,13[&theta=5.319950399256781E-4]:7.95548719573278E-4)[&theta=0.03137922308991658]:7.100895359123073E-4)[&theta=0.39923855198576247]:0.0086097000047194,(6[&theta=8.458853917030631E-4]:0.0012380050595911733,7[&theta=8.22222787846E-4]:0.0012380050595911733)[&theta=0.6011103180454088]:0.008877333200613813)[&theta=0.36482852105478975]:0.018126847588341287,12[&theta=0.004746125191938467]:0.028242185848546274)[&theta=0.039124729452159564]:0.005289672553366074,((4[&theta=7.795623357895365E-4]:0.0011365510375682109,8[&theta=6.669554813533769E-4]:0.0011365510375682109)[&theta=0.1061021669575503]:0.011164903305892811,(5[&theta=6.831302495778539E-4]:8.683329328358671E-4,9[&theta=5.679347854846632E-4]:8.683329328358671E-4)[&theta=0.06120099320949914]:0.011433121410625155)[&theta=0.18459409208452893]:0.02123040405845133)[&theta=0.2791709475998629]:0.007235068865628712)[&theta=0.02505528215466341]:0.04265009290836511,11[&theta=5.6531130206489055E-5]:0.08341702017590617)[&theta=0.02928329740443335]:0.0;
tree STATE_1455000 = (((1[&theta=0.0051299054742508475]:0.03357907171563329,2[&theta=0.0032757868981338977]:0.03357907171563329)[&theta=0.05861844383615932]:0.006918489582139947,((((3[&theta=0.0010469215999094111]:0.0015056382554855853,(10[&theta=5.007007826839298E-4]:7.95548719573278E-4,13[&theta=5.319950399256781E-4]:7.95548719573278E-4)[&theta=0.017512987253235038]:7.100895359123073E-4)[&theta=0.4355409673069054]:0.0086097000047194,(6[&theta=8.370402685051146E-4]:0.0012380050595911733,7[&theta=8.258922306747588E-4]:0.0012380050595911733)[&theta=0.5559898579037726]:0.008877333200613813)[&theta=0.36482852105478975]:0.018126847588341287,12[&theta=0.004995772141013618]:0.028242185848546274)[&theta=0.03894387872265914]:0.005289672553366074,((4[&theta=7.795623357895365E-4]:0.0011365510375682109,8[&theta=6.513753777323596E-4]:0.0011365510375682109)[&theta=0.11989340388293178]:0.011164903305892811,(5[&theta=6.518145755657627E-4]:8.683329328358671E-4,9[&theta=5.679347854846632E-4]:8.683329328358671E-4)[&theta=0.05831875821990549]:0.011433121410625155)[&theta=0.18309494414520405]:0.02123040405845133)[&theta=0.2459397629902316]:0.00696570289586089)[&theta=0.02505528215466341]:0.042919458878132935,11[&theta=3.466508603099488E-5]:0.08341702017590617)[&theta=0.024685193247991045]:0.0;
tree STATE_1455500 = (((1[&theta=0.005681654053905544]:0.03357907171563329,2[&theta=0.0032757868981338977]:0.03357907171563329)[&theta=0.06452749336896953]:0.006918489582139947,((((3[&theta=0.0010469215999094111]:0.0015056382554855853,(10[&theta=5.007007826839298E-4]:7.95548719573278E-4,13[&theta=5.319950399256781E-4]:7.95548719573278E-4)[&theta=0.026198125532661046]:7.100895359123073E-4)[&theta=0.4093691044024454]:0.0086097000047194,(6[&theta=8.370402685051146E-4]:0.0012380050595911733,7[&theta=8.258922306747588E-4]:0.0012380050595911733)[&theta=0.7597078552082767]:0.008877333200613813)[&theta=0.3526652194068735]:0.018126847588341287,12[&theta=0.004995772141013618]:0.028242185848546274)[&theta=0.03894387872265914]:0.005289672553366074,((4[&theta=7.765882035157597E-4]:0.0011365510375682109,8[&theta=6.32739934656351E-4]:0.0011365510375682109)[&theta=0.12292628403235037]:0.011164903305892811,(5[&theta=6.725671653013351E-4]:8.683329328358671E-4,9[&theta=5.679347854846632E-4]:8.683329328358671E-4)[&theta=0.0596906288031012]:0.011433121410625155)[&theta=0.18309494414520405]:0.02123040405845133)[&theta=0.2720601022120735]:0.00696570289586089)[&theta=0.02505528215466341]:0.042919458878132935,11[&theta=2.94698613398785E-5]:0.08341702017590617)[&theta=0.024685193247991045]:0.0;
tree STATE_1456000 = (((1[&theta=0.005298033986981678]:0.03344494694684546,2[&theta=0.003295078437440436]:0.03344494694684546)[&theta=0.05457278102500238]:0.006890855083383586,((((3[&theta=0.0010469215999094111]:0.001499624289864222,(10[&theta=5.007007826839298E-4]:7.923710621032967E-4,13[&theta=5.319950399256781E-4]:7.923710621032967E-4)[&theta=0.019343540299785654]:7.072532277609253E-4)[&theta=0.3719857318032455]:0.007713819142478547,(6[&theta=8.352761145005141E-4]:0.0012330601003087366,7[&theta=8.258922306747588E-4]:0.0012330601003087366)[&theta=0.6539145029990419]:0.007980383332034033)[&theta=0.3877857349178528]:0.018915934751981042,12[&theta=0.005250434993854753]:0.028129378184323813)[&theta=0.04092769395755534]:0.005268544032774682,((4[&theta=7.765882035157597E-4]:0.0011320113157313374,8[&theta=6.8185941324473E-4]:0.0011320113157313374)[&theta=0.11373731166865307]:0.01112030737164177,(5[&theta=6.725671653013351E-4]:8.648645536372473E-4,9[&theta=5.679347854846632E-4]:8.648645536372473E-4)[&theta=0.06291249377172636]:0.011387454133735861)[&theta=0.18073881865333963]:0.021145603529725387)[&theta=0.34120774846318147]:0.00693787981313055)[&theta=0.025661165737811555]:0.041661756889864704,11[&theta=1.4739524684133723E-5]:0.08199755892009375)[&theta=0.029458073765851904]:0.0;
tree STATE_1456500 = (((1[&theta=0.005056759995745273]:0.03399816521897515,2[&theta=0.0031895901271437274]:0.03399816521897515)[&theta=0.0614650009795063]:0.0070048378308755835,((((3[&theta=0.0010785303191790999]:0.0015244298175811869,(10[&theta=5.007007826839298E-4]:8.054777998882014E-4,13[&theta=5.319950399256781E-4]:8.054777998882014E-4)[&theta=0.025696059445487005]:7.189520176929854E-4)[&theta=0.4349423695583081]:0.007841414671462496,(6[&theta=8.352761145005141E-4]:0.0012534563466896627,7[&theta=8.258922306747588E-4]:0.0012534563466896627)[&theta=0.5895825075434528]:0.00811238814235402)[&theta=0.3773962546527452]:0.019228826285516455,12[&theta=0.004999031277050748]:0.028594670774560137)[&theta=0.04092769395755534]:0.005355691871014135,((4[&theta=7.795793077924807E-4]:0.0011507360978371501,8[&theta=6.675905875026218E-4]:0.0011507360978371501)[&theta=0.11923747956075088]:0.011304250172910618,(5[&theta=6.725671653013351E-4]:8.791704179805167E-4,9[&theta=5.679347854846632E-4]:8.791704179805167E-4)[&theta=0.06291249377172636]:0.01157581585276725)[&theta=0.1837280386310684]:0.021495376374826507)[&theta=0.3064206407306885]:0.0070526404042764584)[&theta=0.025697257313342565]:0.042350890743093075,11[&theta=6.299287084905827E-5]:0.0833538937929438)[&theta=0.031179368379505232]:0.0;
tree STATE_1457000 = (((1[&theta=0.005556014869886651]:0.03365411852198845,2[&theta=0.0031066391581665424]:0.03365411852198845)[&theta=0.0635545968494789]:0.006933951907970103,((((3[&theta=0.0010113612062209577]:0.0015090032485252157,(10[&theta=5.316293561312761E-4]:7.973267136527307E-4,13[&theta=5.319950399256781E-4]:7.973267136527307E-4)[&theta=0.02157103528937923]:7.11676534872485E-4)[&theta=0.3970699383438663]:0.0077620629535082,(6[&theta=8.557728040388142E-4]:0.0012407719117174217,7[&theta=8.33168596348466E-4]:0.0012407719117174217)[&theta=0.9340966636381327]:0.008030294290315994)[&theta=0.3720027723158218]:0.019034238897407327,12[&theta=0.005310547961262059]:0.028305305099440743)[&theta=0.038063486227272465]:0.005301494590471696,((4[&theta=7.963125109526044E-4]:0.0011390911472636625,8[&theta=6.84456582344017E-4]:0.0011390911472636625)[&theta=0.12061604252431755]:0.01118985606049744,(5[&theta=6.604182685460715E-4]:8.702735943888191E-4,9[&theta=5.625687059428745E-4]:8.702735943888191E-4)[&theta=0.06290702249385142]:0.011458673613372284)[&theta=0.17419033878300316]:0.021277852482151336)[&theta=0.3534415834231808]:0.006981270740046112)[&theta=0.025697257313342565]:0.041922318083928704,11[&theta=2.9175967730696614E-5]:0.08251038851388726)[&theta=0.028810043079649864]:0.0;
tree STATE_1457500 = (((1[&theta=0.00551051331203869]:0.03333514486669389,2[&theta=0.003149886531090039]:0.03333514486669389)[&theta=0.06247214939157066]:0.006868231928280934,((((3[&theta=0.0010113612062209577]:0.0014947009193253297,(10[&theta=5.435488364446823E-4]:8.188381058975518E-4,13[&theta=5.3260917757191E-4]:8.188381058975518E-4)[&theta=0.02561972264450912]:6.758628134277779E-4)[&theta=0.4099679266368819]:0.0076884941392993435,(6[&theta=8.557728040388142E-4]:0.001229011878489728,7[&theta=8.33168596348466E-4]:0.001229011878489728)[&theta=0.7955891704581037]:0.007954183180134945)[&theta=0.394051892014318]:0.018853832426416587,12[&theta=0.005031663592493478]:0.02803702748504126)[&theta=0.03863738609579529]:0.005251247037354471,((4[&theta=7.963125109526044E-4]:0.0011282948440795818,8[&theta=6.84456582344017E-4]:0.0011282948440795818)[&theta=0.12007279230801322]:0.011083798631374616,(5[&theta=6.604182685460715E-4]:8.620251433314196E-4,9[&theta=5.658687761012965E-4]:8.620251433314196E-4)[&theta=0.06290702249385142]:0.011350068332122779)[&theta=0.1749406086578032]:0.021076181046941533)[&theta=0.2859894120442901]:0.006915102272579091)[&theta=0.025413657938287617]:0.04152497845285456,11[&theta=2.9322134300374E-5]:0.08172835524782938)[&theta=0.029102998545883947]:0.0;
tree STATE_1458000 = (((1[&theta=0.00551051331203869]:0.0338192520143964,2[&theta=0.003149886531090039]:0.0338192520143964)[&theta=0.061849528578903516]:0.006967975312683672,((((3[&theta=0.0010571936425261867]:0.0015164076016156436,(10[&theta=5.287131603507198E-4]:8.307296210375461E-4,13[&theta=5.376182043571899E-4]:8.307296210375461E-4)[&theta=0.02117173291881987]:6.856779805780974E-4)[&theta=0.3967308591274863]:0.0078001497203021575,(6[&theta=8.51374673346969E-4]:0.0012468601115592842,7[&theta=8.329616385360324E-4]:0.0012468601115592842)[&theta=0.5912376937373812]:0.008069697210358516)[&theta=0.4172722816884907]:0.019127635797474774,12[&theta=0.0050233728200146845]:0.028444193119392575)[&theta=0.03576270036312025]:0.005327507879636723,((4[&theta=7.963125109526044E-4]:0.0011446804215510197,8[&theta=6.614244643119749E-4]:0.0011446804215510197)[&theta=0.12007279230801322]:0.01124476226787901,(5[&theta=6.607417673736277E-4]:8.745438389919559E-4,9[&theta=5.760109348207379E-4]:8.745438389919559E-4)[&theta=0.06290702249385142]:0.011514898850438075)[&theta=0.1749406086578032]:0.021382258309599268)[&theta=0.3378765182184432]:0.007015526328050775)[&theta=0.024208281245741918]:0.04212802184617442,11[&theta=4.988939809771232E-5]:0.08291524917325449)[&theta=0.025491820545907647]:0.0;
tree STATE_1458500 = (((1[&theta=0.0054251726472087]:0.033949799641903235,2[&theta=0.0033300097168667865]:0.033949799641903235)[&theta=0.05966523940516896]:0.006994872792415327,((((3[&theta=0.001074462429535918]:0.0015222611732629402,(10[&theta=5.131651772951777E-4]:8.286857403984969E-4,13[&theta=5.376182043571899E-4]:8.286857403984969E-4)[&theta=0.03274277429232951]:6.935754328644434E-4)[&theta=0.32519597306522413]:0.007830259524024311,(6[&theta=8.51374673346969E-4]:0.0012516731875352898,7[&theta=8.329616385360324E-4]:0.0012516731875352898)[&theta=0.9938990014642892]:0.008100847509751962)[&theta=0.42277901397857415]:0.019201471477581243,12[&theta=0.005458057481921073]:0.028553992174868495)[&theta=0.036342016751691665]:0.005348072897275624,((4[&theta=7.89225478377816E-4]:0.0011490990678659468,8[&theta=6.614244643119749E-4]:0.0011490990678659468)[&theta=0.12831005259079278]:0.011288168817359322,(5[&theta=6.771235569772224E-4]:8.77919715645955E-4,9[&theta=5.760109348207379E-4]:8.77919715645955E-4)[&theta=0.06290702249385142]:0.011559348169579313)[&theta=0.18257497521113591]:0.02146479718691885)[&theta=0.2191864338395639]:0.0070426073621744426)[&theta=0.026927118053647277]:0.04229064263096389,11[&theta=2.9300771263265724E-5]:0.08323531506528245)[&theta=0.028218717113093244]:0.0;
tree STATE_1459000 = (((1[&theta=0.005627089739823729]:0.033898115640852225,2[&theta=0.0030791420114538617]:0.033898115640852225)[&theta=0.058413082049643454]:0.006984224039946446,((((3[&theta=0.001074462429535918]:0.0015199437354898547,(10[&theta=5.131651772951777E-4]:8.274241778817965E-4,13[&theta=5.401662149584545E-4]:8.274241778817965E-4)[&theta=0.024217212580783635]:6.925195576080582E-4)[&theta=0.3545451523168592]:0.007818339007681417,(6[&theta=8.51374673346969E-4]:0.0012497676835552239,7[&theta=8.329616385360324E-4]:0.0012497676835552239)[&theta=0.7401403986743]:0.008088515059616047)[&theta=0.4017042550974696]:0.019172239821356584,12[&theta=0.005346129041001284]:0.028510522564527855)[&theta=0.036342016751691665]:0.005339931176023684,((4[&theta=7.89225478377816E-4]:0.0011473497191788343,8[&theta=6.949653826810535E-4]:0.0011473497191788343)[&theta=0.12926529472833137]:0.01127098409947662,(5[&theta=6.771235569772224E-4]:8.765832010277615E-4,9[&theta=5.745197774530623E-4]:8.765832010277615E-4)[&theta=0.06290702249385142]:0.011541750617627692)[&theta=0.18257497521113591]:0.021432119921896087)[&theta=0.26935339923886537]:0.007031885940247132)[&theta=0.02485487096029158]:0.04222626081895789,11[&theta=2.8273930622207868E-5]:0.08310860049975656)[&theta=0.024772111023853925]:0.0;
tree STATE_1459500 = (((1[&theta=0.0056773236592361455]:0.03425453552612299,2[&theta=0.0034226112320456976]:0.03425453552612299)[&theta=0.06126867428820731]:0.007057659282111446,((((3[&theta=0.0010579909786586994]:0.00153592510087196,(10[&theta=5.497062820019074E-4]:8.361240842032994E-4,13[&theta=5.401662149584545E-4]:8.361240842032994E-4)[&theta=0.019875413644749887]:6.998010166686605E-4)[&theta=0.3969990263644842]:0.008024041281041658,(6[&theta=8.51374673346969E-4]:0.0012629082975972338,7[&theta=8.329616385360324E-4]:0.0012629082975972338)[&theta=0.6091158733252592]:0.008297058084316385)[&theta=0.405546636694778]:0.01925032851477338,12[&theta=0.004834652897658308]:0.028810294896687)[&theta=0.04150470300031128]:0.005396077590688057,((4[&theta=7.858772845545555E-4]:0.0011594134651288404,8[&theta=6.653276779287294E-4]:0.0011594134651288404)[&theta=0.11420129367079326]:0.01138949224612955,(5[&theta=6.771235569772224E-4]:8.85799987212893E-4,9[&theta=5.736329803593021E-4]:8.85799987212893E-4)[&theta=0.06495993250470458]:0.011663105724045497)[&theta=0.17101575534104313]:0.021657466776116664)[&theta=0.22320392145828305]:0.0071058223208593785)[&theta=0.025747774874942578]:0.04267024653179109,11[&theta=3.217842575137886E-5]:0.08398244134002553)[&theta=0.027757840295267212]:0.0;
tree STATE_1460000 = (((1[&theta=0.0056773236592361455]:0.034167068474883835,2[&theta=0.003259163754785788]:0.034167068474883835)[&theta=0.08138066662662859]:0.00703963794167943,((((3[&theta=0.0010579909786586994]:0.0015320032015545683,(10[&theta=5.497062820019074E-4]:8.339890878592525E-4,13[&theta=5.644237778737748E-4]:8.339890878592525E-4)[&theta=0.023215380539665532]:6.980141136953158E-4)[&theta=0.36315412192169133]:0.008003552337925244,(6[&theta=8.573822791635657E-4]:0.001259683531501893,7[&theta=8.341555956323176E-4]:0.001259683531501893)[&theta=0.87203741178221]:0.00827587200797792)[&theta=0.42963316174339483]:0.019201173871608298,12[&theta=0.005247116065842108]:0.02873672941108811)[&theta=0.039581368335992725]:0.005382299006688421,((4[&theta=7.858772845545555E-4]:0.0011564529673318566,8[&theta=6.892786148177512E-4]:0.0011564529673318566)[&theta=0.129844602581644]:0.011360409811159138,(5[&theta=6.771235569772224E-4]:8.835381462134695E-4,9[&theta=5.64433197314084E-4]:8.835381462134695E-4)[&theta=0.06495993250470458]:0.011633324632277524)[&theta=0.17101575534104313]:0.021602165639285537)[&theta=0.22271365926225867]:0.0070876779987867344)[&theta=0.02525504713775302]:0.04256129043057824,11[&theta=2.2126970517597936E-5]:0.08376799684714151)[&theta=0.030007480898279985]:0.0;
tree STATE_1460500 = (((1[&theta=0.005466291539821945]:0.03379724017799967,2[&theta=0.0035138939108483405]:0.03379724017799967)[&theta=0.0651566145042484]:0.0069634400872288366,((((3[&theta=0.0010579909786586994]:0.0015154206218910976,(10[&theta=5.175996856991685E-4]:8.249618936119703E-4,13[&theta=5.53770844091743E-4]:8.249618936119703E-4)[&theta=0.021263865937337326]:6.904587282791273E-4)[&theta=0.3772706396701409]:0.007916920962677642,(6[&theta=8.849405905191018E-4]:0.001246048571411277,7[&theta=8.51468722630006E-4]:0.001246048571411277)[&theta=0.5386853453930245]:0.008186293013157462)[&theta=0.4286401932663285]:0.01899333814709088,12[&theta=0.005247116065842108]:0.02842567973165962)[&theta=0.039581368335992725]:0.005324040380361491,((4[&theta=7.858772845545555E-4]:0.0011439353867952245,8[&theta=6.892786148177512E-4]:0.0011439353867952245)[&theta=0.11491684675196277]:0.011237443422765132,(5[&theta=6.765958893924009E-4]:8.739746272335921E-4,9[&theta=5.64433197314084E-4]:8.739746272335921E-4)[&theta=0.05988543710130157]:0.011507404182326764)[&theta=0.18912319860382518]:0.021368341302460757)[&theta=0.24481287120022027]:0.007010960153207395)[&theta=0.02533974015156807]:0.042100602105365224,11[&theta=1.0951090252241123E-4]:0.08286128237059373)[&theta=0.029345605855793263]:0.0;
tree STATE_1461000 = (((1[&theta=0.005777507421928536]:0.034118250997665474,2[&theta=0.0032077884011883157]:0.034118250997665474)[&theta=0.05418950153490037]:0.007029579795628765,((((3[&theta=0.0010579909786586994]:0.0015298142946705807,(10[&theta=5.175996856991685E-4]:8.327974947517883E-4,13[&theta=5.53770844091743E-4]:8.327974947517883E-4)[&theta=0.02768363285961657]:6.970167999187924E-4)[&theta=0.37761201608393247]:0.007992116963122462,(6[&theta=8.849405905191018E-4]:0.0012578837115335324,7[&theta=8.51468722630006E-4]:0.0012578837115335324)[&theta=0.7783949651942168]:0.00826404754625951)[&theta=0.3918538589856959]:0.019173739476154326,12[&theta=0.004945876324323364]:0.028695670733947368)[&theta=0.04041587517716959]:0.005374608845639499,((4[&theta=8.054878386230377E-4]:0.001154800641893743,8[&theta=6.892786148177512E-4]:0.001154800641893743)[&theta=0.13679135707980877]:0.011344178200666855,(5[&theta=6.713816245017151E-4]:8.822757580353315E-4,9[&theta=5.800336032649139E-4]:8.822757580353315E-4)[&theta=0.06393783497137696]:0.011616703084525266)[&theta=0.18912319860382518]:0.021571300737026268)[&theta=0.2945046149694669]:0.007077551213707373)[&theta=0.026097118167844012]:0.042500479394726405,11[&theta=4.135854945040261E-5]:0.08364831018802064)[&theta=0.03114257989565031]:0.0;
tree STATE_1461500 = (((1[&theta=0.005317908448537889]:0.03448470011209942,2[&theta=0.003572447019067065]:0.03448470011209942)[&theta=0.06034682214270559]:0.007105081417652925,((((3[&theta=0.001050275579343563]:0.0015462453565549894,(10[&theta=5.347739570414716E-4]:8.417422060289135E-4,13[&theta=5.552324548398365E-4]:8.417422060289135E-4)[&theta=0.026257468681403395]:7.04503150526076E-4)[&theta=0.3749348559113653]:0.008077956773134679,(6[&theta=8.849405905191018E-4]:0.001271394086733712,7[&theta=8.51468722630006E-4]:0.001271394086733712)[&theta=0.6111007514060806]:0.008352808042955956)[&theta=0.3918538589856959]:0.019379676171206624,12[&theta=0.004713607251183509]:0.029003878300896294)[&theta=0.03927936341220421]:0.005432335153240913,((4[&theta=8.039398118854851E-4]:0.0011672038472221365,8[&theta=6.881354730461348E-4]:0.0011672038472221365)[&theta=0.11627530777202917]:0.011466021024787578,(5[&theta=6.697945636686066E-4]:8.917518935570707E-4,9[&theta=5.800336032649139E-4]:8.917518935570707E-4)[&theta=0.0645239734828938]:0.011741472978452645)[&theta=0.20000542379097502]:0.021802988582127494)[&theta=0.19968917062982341]:0.007153568075615138)[&theta=0.026097118167844012]:0.042956958334349704,11[&theta=2.5388480453035082E-5]:0.08454673986410205)[&theta=0.03114257989565031]:0.0;
tree STATE_1462000 = (((1[&theta=0.005924430606579044]:0.03448470011209942,2[&theta=0.0031553935997572953]:0.03448470011209942)[&theta=0.06831318209732923]:0.007105081417652925,((((3[&theta=0.001050275579343563]:0.0015462453565549894,(10[&theta=5.347739570414716E-4]:8.417422060289135E-4,13[&theta=5.458186668255167E-4]:8.417422060289135E-4)[&theta=0.020800541911851975]:7.04503150526076E-4)[&theta=0.480012953784334]:0.008077956773134679,(6[&theta=8.849405905191018E-4]:0.001271394086733712,7[&theta=8.693805744947974E-4]:0.001271394086733712)[&theta=0.6101538189266623]:0.008352808042955956)[&theta=0.44504286425454587]:0.019379676171206624,12[&theta=0.005404987147540613]:0.029003878300896294)[&theta=0.037525245011008415]:0.005432335153240913,((4[&theta=8.003640398629955E-4]:0.0011672038472221365,8[&theta=6.738375659371731E-4]:0.0011672038472221365)[&theta=0.11401375659168071]:0.011466021024787578,(5[&theta=6.697945636686066E-4]:8.917518935570707E-4,9[&theta=5.800336032649139E-4]:8.917518935570707E-4)[&theta=0.06156614998569174]:0.011741472978452645)[&theta=0.187627504880401]:0.021802988582127494)[&theta=0.31044305751520757]:0.007153568075615138)[&theta=0.025282786338446706]:0.042956958334349704,11[&theta=1.3127412243227173E-5]:0.08454673986410205)[&theta=0.029061744847359707]:0.0;
tree STATE_1462500 = (((1[&theta=0.0058713374324494945]:0.03497092531144714,2[&theta=0.0033480864970459262]:0.03497092531144714)[&theta=0.06289413949316341]:0.007205261196437426,((((3[&theta=0.0010721988017299018]:0.001568047009296277,(10[&theta=5.467458015534062E-4]:8.536105496884309E-4,13[&theta=5.746922113420737E-4]:8.536105496884309E-4)[&theta=0.02577144271077175]:7.144364596078461E-4)[&theta=0.3783690594255739]:0.008191853838487485,(6[&theta=8.880159371511915E-4]:0.0012893204088783754,7[&theta=8.693805744947974E-4]:0.0012893204088783754)[&theta=0.6628888069683899]:0.008470580438905386)[&theta=0.4041773271659649]:0.019652924506816567,12[&theta=0.004996376744719092]:0.02941282535460033)[&theta=0.037250949556987656]:0.0052790539802480795,((4[&theta=8.272642892659358E-4]:0.001183661114400049,8[&theta=7.01624856259115E-4]:0.001183661114400049)[&theta=0.12233915449060763]:0.011627688904756944,(5[&theta=7.043427388968666E-4]:9.043253606541894E-4,9[&theta=5.800336032649139E-4]:9.043253606541894E-4)[&theta=0.06156614998569174]:0.011907024658502803)[&theta=0.19239711970158754]:0.021880529315691413)[&theta=0.26439413224798514]:0.007484307173036157)[&theta=0.025638276049274038]:0.04356264014574996,11[&theta=1.3477189709022906E-5]:0.08573882665363453)[&theta=0.024197074670635366]:0.0;
tree STATE_1463000 = (((1[&theta=0.005687432392056481]:0.034709882826483095,2[&theta=0.003328612682905627]:0.034709882826483095)[&theta=0.079124844091994]:0.007151477109491426,((((3[&theta=0.0010610940422134234]:0.0015563422321363445,(10[&theta=5.467458015534062E-4]:8.472387246052311E-4,13[&theta=5.585138271937585E-4]:8.472387246052311E-4)[&theta=0.02493227275828164]:7.091035075311134E-4)[&theta=0.39903061894573316]:0.008130705273975209,(6[&theta=8.880159371511915E-4]:0.0012796962024711662,7[&theta=8.693805744947974E-4]:0.0012796962024711662)[&theta=0.6703436423794604]:0.008407351303640388)[&theta=0.3759241194987103]:0.019506224120584843,12[&theta=0.00504972940158423]:0.029193271626696396)[&theta=0.03614147493419939]:0.005239648177942577,((4[&theta=7.982885989029522E-4]:0.0011748256078783742,8[&theta=6.840946469856663E-4]:0.0011748256078783742)[&theta=0.11542558260137666]:0.011540893351620894,(5[&theta=7.043427388968666E-4]:8.975749719453181E-4,9[&theta=5.800336032649139E-4]:8.975749719453181E-4)[&theta=0.058861280063204]:0.01181814398755395)[&theta=0.19239711970158754]:0.021717200845139707)[&theta=0.17325294578699746]:0.007428440131335548)[&theta=0.024425765839689924]:0.043237464310853804,11[&theta=1.2442949544960037E-5]:0.08509882424682833)[&theta=0.028100684985930543]:0.0;
tree STATE_1463500 = (((1[&theta=0.005672414282494409]:0.034709882826483095,2[&theta=0.003116194380364707]:0.034709882826483095)[&theta=0.06548705112052594]:0.007151477109491426,((((3[&theta=0.0010610940422134234]:0.0015563422321363445,(10[&theta=5.498773077990544E-4]:8.472387246052311E-4,13[&theta=5.585138271937585E-4]:8.472387246052311E-4)[&theta=0.02179041398093113]:7.091035075311134E-4)[&theta=0.3629652654280208]:0.008130705273975209,(6[&theta=8.889270380367747E-4]:0.0012796962024711662,7[&theta=8.516020859845666E-4]:0.0012796962024711662)[&theta=0.77197178577589]:0.008407351303640388)[&theta=0.40441985200234637]:0.019506224120584843,12[&theta=0.005292984180279123]:0.029193271626696396)[&theta=0.03755631016581889]:0.005239648177942577,((4[&theta=7.982885989029522E-4]:0.0011748256078783742,8[&theta=6.840946469856663E-4]:0.0011748256078783742)[&theta=0.11821302265836162]:0.011540893351620894,(5[&theta=6.659834636021741E-4]:8.975749719453181E-4,9[&theta=5.921662197964742E-4]:8.975749719453181E-4)[&theta=0.05825722600147707]:0.01181814398755395)[&theta=0.18743024227397384]:0.021717200845139707)[&theta=0.20671295466435088]:0.007428440131335548)[&theta=0.02461593617570333]:0.043237464310853804,11[&theta=4.472278517623159E-5]:0.08509882424682833)[&theta=0.024054741938772047]:0.0;
tree STATE_1464000 = (((1[&theta=0.0053400489892165524]:0.03426379743985236,2[&theta=0.0034706443045273796]:0.03426379743985236)[&theta=0.06099915473948854]:0.007059567567551571,((((3[&theta=0.0010610940422134234]:0.0015363403920315268,(10[&theta=5.416153110879636E-4]:8.363501596416615E-4,13[&theta=5.423762831747261E-4]:8.363501596416615E-4)[&theta=0.021177333005016032]:6.999902323898653E-4)[&theta=0.407616023900951]:0.008026210861710747,(6[&theta=8.889270380367747E-4]:0.001263249769099352,7[&theta=8.516020859845666E-4]:0.001263249769099352)[&theta=1.0361646342462845]:0.008299301484642922)[&theta=0.3853250283084694]:0.019255533515490156,12[&theta=0.00514320550334444]:0.02881808476923243)[&theta=0.03755631016581889]:0.0051723091294372595,((4[&theta=7.982885989029522E-4]:0.001159726953177234,8[&theta=6.840946469856663E-4]:0.001159726953177234)[&theta=0.13257082469713338]:0.011392571794369949,(5[&theta=6.681866690888464E-4]:8.860394942719449E-4,9[&theta=5.915775649733847E-4]:8.860394942719449E-4)[&theta=0.05825722600147707]:0.011666259253275238)[&theta=0.17188393338266264]:0.021438095151122508)[&theta=0.2471639743989138]:0.0073329711087342445)[&theta=0.02461593617570333]:0.04268178392782112,11[&theta=2.9850011608763478E-5]:0.08400514893522505)[&theta=0.02781828560943516]:0.0;
tree STATE_1464500 = (((1[&theta=0.00531221996770458]:0.03484820083656675,2[&theta=0.0035702389588737594]:0.03484820083656675)[&theta=0.06908217865907881]:0.00717997556590768,((((3[&theta=0.0010610940422134234]:0.0015625442167882203,(10[&theta=5.382884610553861E-4]:8.384803263004175E-4,13[&theta=5.423762831747261E-4]:8.384803263004175E-4)[&theta=0.028452753544359312]:7.240638904878028E-4)[&theta=0.3965220062249701]:0.008163105929998596,(6[&theta=8.889270380367747E-4]:0.0012847957596526835,7[&theta=8.330045091917625E-4]:0.0012847957596526835)[&theta=0.6406604288338895]:0.008440854387134133)[&theta=0.40699946508384655]:0.01958395593310904,12[&theta=0.004993552704194878]:0.02930960607989586)[&theta=0.0379734760650155]:0.005260528044150555,((4[&theta=7.982885989029522E-4]:0.0011795072583780145,8[&theta=6.55869096185368E-4]:0.0011795072583780145)[&theta=0.12214038753354756]:0.011586883521364881,(5[&theta=6.681866690888464E-4]:9.011517856338288E-4,9[&theta=5.842982492608428E-4]:9.011517856338288E-4)[&theta=0.06602190684945687]:0.011865238994109068)[&theta=0.17002851125830648]:0.021803743344303517)[&theta=0.22746111306232952]:0.007458042278428015)[&theta=0.02458020590181756]:0.04340976451867752,11[&theta=2.1786349800925518E-5]:0.08543794092115195)[&theta=0.02134560428006546]:0.0;
tree STATE_1465000 = (((1[&theta=0.0056615090025634515]:0.03484820083656675,2[&theta=0.003346880112030777]:0.03484820083656675)[&theta=0.06855895104804413]:0.00717997556590768,((((3[&theta=0.0010866077530985018]:0.0015625442167882203,(10[&theta=5.246287313640745E-4]:8.384803263004175E-4,13[&theta=5.423762831747261E-4]:8.384803263004175E-4)[&theta=0.02416659590358326]:7.240638904878028E-4)[&theta=0.40004655012131457]:0.008163105929998596,(6[&theta=8.816756166766661E-4]:0.0012847957596526835,7[&theta=8.689665022519572E-4]:0.0012847957596526835)[&theta=0.7645843511075607]:0.008440854387134133)[&theta=0.37926111647262034]:0.01958395593310904,12[&theta=0.005250473438268375]:0.02930960607989586)[&theta=0.040123565524132127]:0.005260528044150555,((4[&theta=7.982885989029522E-4]:0.0011795072583780145,8[&theta=6.664608195479154E-4]:0.0011795072583780145)[&theta=0.12093359676751558]:0.011586883521364881,(5[&theta=6.877898731510575E-4]:9.011517856338288E-4,9[&theta=5.977426620879662E-4]:9.011517856338288E-4)[&theta=0.06108804376134185]:0.011865238994109068)[&theta=0.1648712604907216]:0.021803743344303517)[&theta=0.2767503940985881]:0.007458042278428015)[&theta=0.025646521295356352]:0.04340976451867752,11[&theta=3.4067254070501573E-5]:0.08543794092115195)[&theta=0.026495682028883274]:0.0;
tree STATE_1465500 = (((1[&theta=0.005517615577583843]:0.03481441704739069,2[&theta=0.003346880112030777]:0.03481441704739069)[&theta=0.07784624045045707]:0.007173014897207862,((((3[&theta=0.0010373993051585723]:0.0015610293992903007,(10[&theta=5.511285657969333E-4]:8.376674567148438E-4,13[&theta=5.423762831747261E-4]:8.376674567148438E-4)[&theta=0.022867258298149694]:7.233619425754569E-4)[&theta=0.44327167900980635]:0.008155192159900267,(6[&theta=8.816756166766661E-4]:0.0012835502069975559,7[&theta=8.727271404885529E-4]:0.0012835502069975559)[&theta=0.560096998208139]:0.008432671352193012)[&theta=0.4014800213436881]:0.019564970154142138,12[&theta=0.005264407517270994]:0.029281191713332703)[&theta=0.03882015292058211]:0.005255428194914959,((4[&theta=7.982885989029522E-4]:0.001178363778267361,8[&theta=6.653999838212739E-4]:0.001178363778267361)[&theta=0.11452758963171035]:0.011575650550344966,(5[&theta=6.877898731510575E-4]:9.00278158840748E-4,9[&theta=5.938141790225148E-4]:9.00278158840748E-4)[&theta=0.06108804376134185]:0.011853736169771577)[&theta=0.18801035145311068]:0.021782605579635336)[&theta=0.18412406611348284]:0.007450812036350889)[&theta=0.025646521295356352]:0.04279533587758288,11[&theta=3.503509767651552E-5]:0.08478276782218143)[&theta=0.028760801032805452]:0.0;
tree STATE_1466000 = (((1[&theta=0.005685050083539041]:0.03430131407582365,2[&theta=0.0034608353256456296]:0.03430131407582365)[&theta=0.06047602046490679]:0.007067297336180146,((((3[&theta=0.001043036510447323]:0.0015380225851193482,(10[&theta=5.138821952053188E-4]:8.253217190096766E-4,13[&theta=5.423762831747261E-4]:8.253217190096766E-4)[&theta=0.021996560836533875]:7.127008661096715E-4)[&theta=0.3770362516620302]:0.008034999042053457,(6[&theta=8.791220809203194E-4]:0.0012646329456667276,7[&theta=8.17356265942635E-4]:0.0012646329456667276)[&theta=0.6752722629370961]:0.008308388681506079)[&theta=0.4334212650030454]:0.019276617075845708,12[&theta=0.005353404485575185]:0.028849638703018515)[&theta=0.03704515831001135]:0.0051779724724768245,((4[&theta=7.776184037144927E-4]:0.0011609967789752886,8[&theta=6.653999838212739E-4]:0.0011609967789752886)[&theta=0.13184685541874488]:0.01140504592160399,(5[&theta=6.76431465892823E-4]:8.870096500528718E-4,9[&theta=5.747129377318198E-4]:8.870096500528718E-4)[&theta=0.06344195277911771]:0.011679033050526406)[&theta=0.18801035145311068]:0.02146156847491606)[&theta=0.2701478746425218]:0.007341000236508459)[&theta=0.025646521295356352]:0.04216460826901466,11[&theta=3.345447067172395E-5]:0.08353321968101846)[&theta=0.028286588348736683]:0.0;
tree STATE_1466500 = (((1[&theta=0.00552433193803494]:0.03407627115857771,2[&theta=0.0032935786490280654]:0.03407627115857771)[&theta=0.06787320000815666]:0.007020930447551248,((((3[&theta=0.0010627421438025087]:0.0015279319778446444,(10[&theta=5.405175836339936E-4]:8.302741587303754E-4,13[&theta=5.423762831747261E-4]:8.302741587303754E-4)[&theta=0.025856224094257085]:6.97657819114269E-4)[&theta=0.32599198688759007]:0.007982283288350992,(6[&theta=8.471471609778217E-4]:0.0012563359840194548,7[&theta=8.348333371942664E-4]:0.0012563359840194548)[&theta=0.6022843383601415]:0.008253879282176182)[&theta=0.4522154198964403]:0.019150147689518646,12[&theta=0.00511590571604168]:0.028660362955714284)[&theta=0.033878692347017625]:0.005144001003394055,((4[&theta=7.776184037144927E-4]:0.001153379750033593,8[&theta=6.917944274700544E-4]:0.001153379750033593)[&theta=0.11634378487905786]:0.011330220076744283,(5[&theta=6.76431465892823E-4]:8.811901867275908E-4,9[&theta=5.72920595559369E-4]:8.811901867275908E-4)[&theta=0.06493213630267754]:0.011602409640050285)[&theta=0.18801035145311068]:0.021320764132330465)[&theta=0.21885326914269554]:0.007292837647020621)[&theta=0.0260989970551805]:0.04188797611351134,11[&theta=5.918201059933794E-5]:0.0829851777196403)[&theta=0.02858740626994628]:0.0;
tree STATE_1467000 = (((1[&theta=0.005349203904284654]:0.03407627115857771,2[&theta=0.0032622095137708083]:0.03407627115857771)[&theta=0.05756485465430974]:0.007020930447551248,((((3[&theta=0.0010624109295334038]:0.0015279319778446444,(10[&theta=5.31346190617773E-4]:8.302741587303754E-4,13[&theta=5.423762831747261E-4]:8.302741587303754E-4)[&theta=0.017801027117159366]:6.97657819114269E-4)[&theta=0.40316535752438276]:0.007982283288350992,(6[&theta=8.471471609778217E-4]:0.0012563359840194548,7[&theta=8.453608207580147E-4]:0.0012563359840194548)[&theta=0.8350455134806568]:0.008253879282176182)[&theta=0.462027014171379]:0.019150147689518646,12[&theta=0.005299285054873309]:0.028660362955714284)[&theta=0.03693376121523181]:0.005144001003394055,((4[&theta=7.776184037144927E-4]:0.001153379750033593,8[&theta=6.917944274700544E-4]:0.001153379750033593)[&theta=0.1282766131793205]:0.011330220076744283,(5[&theta=6.709256084679178E-4]:8.811901867275908E-4,9[&theta=5.679023814555273E-4]:8.811901867275908E-4)[&theta=0.06493213630267754]:0.011602409640050285)[&theta=0.17394219865009922]:0.021320764132330465)[&theta=0.40410842439054934]:0.007292837647020621)[&theta=0.02539771750244424]:0.04123536871191507,11[&theta=7.348733865145323E-5]:0.08233257031804403)[&theta=0.03447395803104491]:0.0;
tree STATE_1467500 = (((1[&theta=0.0056913013897116884]:0.03407627115857771,2[&theta=0.0032622095137708083]:0.03407627115857771)[&theta=0.07731553141398122]:0.007020930447551248,((((3[&theta=0.0010624109295334038]:0.0015279319778446444,(10[&theta=5.349280754615117E-4]:8.302741587303754E-4,13[&theta=5.423762831747261E-4]:8.302741587303754E-4)[&theta=0.028644951701166342]:6.97657819114269E-4)[&theta=0.3135371024725077]:0.007982283288350992,(6[&theta=8.652407801479012E-4]:0.0012563359840194548,7[&theta=8.538162035240756E-4]:0.0012563359840194548)[&theta=0.7589713372561026]:0.008253879282176182)[&theta=0.4567138136979495]:0.019150147689518646,12[&theta=0.005299285054873309]:0.028660362955714284)[&theta=0.037771502295051024]:0.005144001003394055,((4[&theta=7.986779883664291E-4]:0.001153379750033593,8[&theta=6.917944274700544E-4]:0.001153379750033593)[&theta=0.11950414244676807]:0.011330220076744283,(5[&theta=6.54938621362742E-4]:8.811901867275908E-4,9[&theta=5.679023814555273E-4]:8.811901867275908E-4)[&theta=0.06493213630267754]:0.011602409640050285)[&theta=0.17733124145375434]:0.021320764132330465)[&theta=0.24754207398405342]:0.007292837647020621)[&theta=0.02657574877718637]:0.040416594933494886,11[&theta=1.9332507280708397E-5]:0.08151379653962385)[&theta=0.03606958388797725]:0.0;
tree STATE_1468000 = (((1[&theta=0.005171884924831971]:0.03399113049102662,2[&theta=0.0035014270610060428]:0.03399113049102662)[&theta=0.07875558116829065]:0.007003388425351913,((((3[&theta=0.0010444224433822755]:0.0015241143902934428,(10[&theta=5.542198425328176E-4]:8.281996918441436E-4,13[&theta=5.423762831747261E-4]:8.281996918441436E-4)[&theta=0.024403890625022386]:6.959146984492992E-4)[&theta=0.4481517971419833]:0.007962339294931365,(6[&theta=8.652407801479012E-4]:0.0012531969878584576,7[&theta=8.412384389907546E-4]:0.0012531969878584576)[&theta=0.5180770381309379]:0.00823325669736635)[&theta=0.3863291544361158]:0.019102300425057103,12[&theta=0.005194851762417342]:0.028588754110281913)[&theta=0.037771502295051024]:0.005131148550222921,((4[&theta=7.986779883664291E-4]:0.0011504979933589618,8[&theta=6.748969938095907E-4]:0.0011504979933589618)[&theta=0.11586454150531501]:0.011301911154786664,(5[&theta=6.760673738353527E-4]:8.789885044957432E-4,9[&theta=5.732556602155968E-4]:8.789885044957432E-4)[&theta=0.0631891925632402]:0.011573420643649883)[&theta=0.179588842573141]:0.02126749351235921)[&theta=0.3184079380577085]:0.007274616255873695)[&theta=0.025129315037237854]:0.04231993858264368,11[&theta=1.2750464315780035E-5]:0.08331445749902221)[&theta=0.030981234765390653]:0.0;
tree STATE_1468500 = (((1[&theta=0.005964819050468898]:0.03399113049102662,2[&theta=0.003445477421726443]:0.03399113049102662)[&theta=0.05534802606682438]:0.007003388425351913,((((3[&theta=0.0010740338930299296]:0.0015241143902934428,(10[&theta=5.368464076394747E-4]:8.281996918441436E-4,13[&theta=5.438007280803834E-4]:8.281996918441436E-4)[&theta=0.023261420411940535]:6.959146984492992E-4)[&theta=0.385414430171921]:0.007962339294931365,(6[&theta=8.604318418473974E-4]:0.0012531969878584576,7[&theta=8.264736825750159E-4]:0.0012531969878584576)[&theta=0.7382649394616825]:0.00823325669736635)[&theta=0.372571206687792]:0.019102300425057103,12[&theta=0.005036618444196414]:0.028588754110281913)[&theta=0.041095095424174305]:0.005131148550222921,((4[&theta=7.982739787305814E-4]:0.0011504979933589618,8[&theta=6.748969938095907E-4]:0.0011504979933589618)[&theta=0.11812480357842771]:0.011301911154786664,(5[&theta=6.75169304643853E-4]:8.789885044957432E-4,9[&theta=5.729491065329034E-4]:8.789885044957432E-4)[&theta=0.06041526607393436]:0.011573420643649883)[&theta=0.18600715545788324]:0.02126749351235921)[&theta=0.31955367642914045]:0.007274616255873695)[&theta=0.025129315037237854]:0.04231993858264368,11[&theta=3.16972297058107E-5]:0.08331445749902221)[&theta=0.027551619329660423]:0.0;
tree STATE_1469000 = (((1[&theta=0.005007093163547922]:0.03416787133046316,2[&theta=0.0033179110382966504]:0.03416787133046316)[&theta=0.06766306467208308]:0.007039803358639393,((((3[&theta=0.0010740338930299296]:0.0015320392004673463,(10[&theta=5.368464076394747E-4]:8.325060125414284E-4,13[&theta=5.438007280803834E-4]:8.325060125414284E-4)[&theta=0.03283297265504448]:6.995331879259179E-4)[&theta=0.4086660329400544]:0.008003740404883747,(6[&theta=8.434729389584047E-4]:0.0012597131314645645,7[&theta=8.587106872939616E-4]:0.0012597131314645645)[&theta=0.7685026496017229]:0.00827606647388653)[&theta=0.3836337317463156]:0.019201625059558004,12[&theta=0.004662683749086008]:0.028737404664909098)[&theta=0.03418759689945263]:0.005157828554357511,((4[&theta=7.982739787305814E-4]:0.0011564801415893655,8[&theta=6.748969938095907E-4]:0.0011564801415893655)[&theta=0.12442982617650257]:0.011360676757338822,(5[&theta=6.793876284245232E-4]:8.835589075360498E-4,9[&theta=5.729491065329034E-4]:8.835589075360498E-4)[&theta=0.06188252511128213]:0.011633597991392138)[&theta=0.17827893569653375]:0.021378076320338422)[&theta=0.20876024621779216]:0.007312441469835944)[&theta=0.025129315037237854]:0.041552582440575137,11[&theta=6.247660755846467E-5]:0.08276025712967769)[&theta=0.027551619329660423]:0.0;
tree STATE_1469500 = (((1[&theta=0.00553710480294908]:0.03416405672983719,2[&theta=0.0033179110382966504]:0.03416405672983719)[&theta=0.0672896860178539]:0.007039017414497924,((((3[&theta=0.0010541857318991858]:0.0015318681591508828,(10[&theta=5.354763083866924E-4]:8.324130691465692E-4,13[&theta=5.438007280803834E-4]:8.324130691465692E-4)[&theta=0.033233278337470785]:6.994550900043137E-4)[&theta=0.3881690043425753]:0.008695413028843862,(6[&theta=8.751394462383159E-4]:0.0012595724934232491,7[&theta=8.408981333099081E-4]:0.0012595724934232491)[&theta=0.8189076873982473]:0.008967708694571495)[&theta=0.3836337317463156]:0.01859782077738189,12[&theta=0.005115217082956587]:0.02882510196537663)[&theta=0.033753637566158644]:0.005066347091376454,((4[&theta=7.982739787305814E-4]:0.0011563510287795752,8[&theta=6.748969938095907E-4]:0.0011563510287795752)[&theta=0.12003876377573845]:0.011359408418312053,(5[&theta=6.631930753392247E-4]:8.834602644473665E-4,9[&theta=5.950802122046652E-4]:8.834602644473665E-4)[&theta=0.06135095743251959]:0.011632299182644263)[&theta=0.18700941982516306]:0.021375689609661457)[&theta=0.31682770133724075]:0.007311625087582027)[&theta=0.025129315037237854]:0.04154794338930221,11[&theta=1.0805108464889178E-4]:0.08275101753363732)[&theta=0.03294103457449491]:0.0;
tree STATE_1470000 = (((1[&theta=0.005376789557852031]:0.03416405672983719,2[&theta=0.003585169761621824]:0.03416405672983719)[&theta=0.06885813986216371]:0.007039017414497924,((((3[&theta=0.0010541857318991858]:0.0015318681591508828,(10[&theta=5.367384526961033E-4]:8.324130691465692E-4,13[&theta=5.438007280803834E-4]:8.324130691465692E-4)[&theta=0.0229072064837054]:6.994550900043137E-4)[&theta=0.4577597873268588]:0.008695413028843862,(6[&theta=8.521539173993514E-4]:0.0012595724934232491,7[&theta=8.408981333099081E-4]:0.0012595724934232491)[&theta=0.6207190978703254]:0.008967708694571495)[&theta=0.361966366391043]:0.01859782077738189,12[&theta=0.0052493608491615456]:0.02882510196537663)[&theta=0.03656053265958075]:0.005066347091376454,((4[&theta=7.982739787305814E-4]:0.0011563510287795752,8[&theta=6.748969938095907E-4]:0.0011563510287795752)[&theta=0.12394869361667825]:0.011359408418312053,(5[&theta=6.631930753392247E-4]:8.834602644473665E-4,9[&theta=5.950802122046652E-4]:8.834602644473665E-4)[&theta=0.06135095743251959]:0.011632299182644263)[&theta=0.18061258188347193]:0.021375689609661457)[&theta=0.2405114718675389]:0.007311625087582027)[&theta=0.024416615772608414]:0.04154794338930221,11[&theta=2.9825560417346037E-5]:0.08275101753363732)[&theta=0.029767314031262804]:0.0;
tree STATE_1470500 = (((1[&theta=0.0056245179448935105]:0.03416405672983719,2[&theta=0.0031218771394765916]:0.03416405672983719)[&theta=0.06889210688058835]:0.007039017414497924,((((3[&theta=0.0010541857318991858]:0.0015318681591508828,(10[&theta=5.367384526961033E-4]:8.324130691465692E-4,13[&theta=5.501352062432655E-4]:8.324130691465692E-4)[&theta=0.03431771113548773]:6.994550900043137E-4)[&theta=0.35724509256952763]:0.008695413028843862,(6[&theta=8.521539173993514E-4]:0.0012595724934232491,7[&theta=8.408981333099081E-4]:0.0012595724934232491)[&theta=0.8779328617247063]:0.008967708694571495)[&theta=0.38055252816818524]:0.01859782077738189,12[&theta=0.004859555976357863]:0.02882510196537663)[&theta=0.03656053265958075]:0.005066347091376454,((4[&theta=8.070970814846333E-4]:0.0011563510287795752,8[&theta=6.734656148754545E-4]:0.0011563510287795752)[&theta=0.11868854410839616]:0.011359408418312053,(5[&theta=6.631930753392247E-4]:8.834602644473665E-4,9[&theta=5.950802122046652E-4]:8.834602644473665E-4)[&theta=0.06241050724086706]:0.011632299182644263)[&theta=0.17653099949334705]:0.021375689609661457)[&theta=0.39562642044247565]:0.007311625087582027)[&theta=0.024416615772608414]:0.04154794338930221,11[&theta=3.9291353118886223E-5]:0.08275101753363732)[&theta=0.03113221679892217]:0.0;
tree STATE_1471000 = (((1[&theta=0.005286187306697712]:0.03416405672983719,2[&theta=0.003405586772882189]:0.03416405672983719)[&theta=0.06461997316202547]:0.007039017414497924,((((3[&theta=0.001062647945657181]:0.0015318681591508828,(10[&theta=5.273044174113237E-4]:8.324130691465692E-4,13[&theta=5.501352062432655E-4]:8.324130691465692E-4)[&theta=0.02117218460626385]:6.994550900043137E-4)[&theta=0.4587210543264192]:0.008695413028843862,(6[&theta=8.521539173993514E-4]:0.0012595724934232491,7[&theta=8.606355843452762E-4]:0.0012595724934232491)[&theta=0.5334576918042577]:0.008967708694571495)[&theta=0.35782063995265156]:0.01859782077738189,12[&theta=0.004924056834021704]:0.02882510196537663)[&theta=0.03567336263912593]:0.005066347091376454,((4[&theta=8.070970814846333E-4]:0.0011563510287795752,8[&theta=6.657506541695589E-4]:0.0011563510287795752)[&theta=0.12101102058596483]:0.011359408418312053,(5[&theta=6.655835572901066E-4]:8.834602644473665E-4,9[&theta=5.842415948644221E-4]:8.834602644473665E-4)[&theta=0.06241050724086706]:0.011632299182644263)[&theta=0.18242397267352642]:0.021375689609661457)[&theta=0.23598895103648754]:0.007311625087582027)[&theta=0.024337000145007594]:0.04154794338930221,11[&theta=1.0375569538825418E-5]:0.08275101753363732)[&theta=0.029079669710638762]:0.0;
tree STATE_1471500 = (((1[&theta=0.005279053792116724]:0.03416405672983719,2[&theta=0.003001486203489253]:0.03416405672983719)[&theta=0.08031947621003228]:0.007039017414497924,((((3[&theta=0.001028582922803816]:0.0015318681591508828,(10[&theta=5.273044174113237E-4]:8.324130691465692E-4,13[&theta=5.416939351263011E-4]:8.324130691465692E-4)[&theta=0.023856458078403236]:6.994550900043137E-4)[&theta=0.4031343093733458]:0.008695413028843862,(6[&theta=8.521539173993514E-4]:0.00122908027384968,7[&theta=8.510464312613098E-4]:0.00122908027384968)[&theta=0.6841240826848777]:0.008998200914145065)[&theta=0.35782063995265156]:0.01859782077738189,12[&theta=0.004822032410113074]:0.02882510196537663)[&theta=0.03533568144916272]:0.005066347091376454,((4[&theta=7.952540879564057E-4]:0.0011563510287795752,8[&theta=6.657506541695589E-4]:0.0011563510287795752)[&theta=0.12101102058596483]:0.01110454182721252,(5[&theta=6.672413866037948E-4]:8.834602644473665E-4,9[&theta=5.567962312219923E-4]:8.834602644473665E-4)[&theta=0.059653991952421395]:0.01137743259154473)[&theta=0.19085806690948123]:0.02163055620076099)[&theta=0.19734498944121814]:0.007311625087582027)[&theta=0.024337000145007594]:0.04154794338930221,11[&theta=8.11635475425721E-6]:0.08275101753363732)[&theta=0.0264950094444232]:0.0;
tree STATE_1472000 = (((1[&theta=0.005426484006189492]:0.03416405672983719,2[&theta=0.0036118203376432722]:0.03416405672983719)[&theta=0.060451984818738064]:0.007039017414497924,((((3[&theta=0.0010712159762539344]:0.0015318681591508828,(10[&theta=5.273044174113237E-4]:8.324130691465692E-4,13[&theta=5.395437756491153E-4]:8.324130691465692E-4)[&theta=0.03616956628426805]:6.994550900043137E-4)[&theta=0.3685483153526437]:0.008695413028843862,(6[&theta=8.521539173993514E-4]:0.00122908027384968,7[&theta=8.266200354124387E-4]:0.00122908027384968)[&theta=0.7868894595794974]:0.008998200914145065)[&theta=0.3801586326958086]:0.01859782077738189,12[&theta=0.0046817465532523455]:0.02882510196537663)[&theta=0.036356322023272825]:0.005066347091376454,((4[&theta=7.952540879564057E-4]:0.0011563510287795752,8[&theta=6.657506541695589E-4]:0.0011563510287795752)[&theta=0.12101102058596483]:0.01110454182721252,(5[&theta=7.003121609376684E-4]:8.834602644473665E-4,9[&theta=5.775656813658685E-4]:8.834602644473665E-4)[&theta=0.06122143636374179]:0.01137743259154473)[&theta=0.19085806690948123]:0.02163055620076099)[&theta=0.2060393024901503]:0.007311625087582027)[&theta=0.024337000145007594]:0.04154794338930221,11[&theta=1.391731405397566E-5]:0.08275101753363732)[&theta=0.030158574979155063]:0.0;
tree STATE_1472500 = (((1[&theta=0.0050651629990220905]:0.03416405672983719,2[&theta=0.0033120989192510905]:0.03416405672983719)[&theta=0.07218680104748226]:0.007039017414497924,((((3[&theta=0.001053682283296324]:0.0015318681591508828,(10[&theta=5.321050618622117E-4]:8.324130691465692E-4,13[&theta=5.395437756491153E-4]:8.324130691465692E-4)[&theta=0.01918636524089104]:6.994550900043137E-4)[&theta=0.43012333232411054]:0.008695413028843862,(6[&theta=8.521539173993514E-4]:0.00122908027384968,7[&theta=8.186289627131485E-4]:0.00122908027384968)[&theta=0.5351305676356733]:0.008998200914145065)[&theta=0.387594857692348]:0.01859782077738189,12[&theta=0.005476235551165313]:0.02882510196537663)[&theta=0.03528373245321743]:0.005066347091376454,((4[&theta=8.000956749084897E-4]:0.0011563510287795752,8[&theta=6.805724227683843E-4]:0.0011563510287795752)[&theta=0.12796424480390176]:0.01110454182721252,(5[&theta=6.734952271071536E-4]:8.834602644473665E-4,9[&theta=5.912401517514546E-4]:8.834602644473665E-4)[&theta=0.06122143636374179]:0.01137743259154473)[&theta=0.17658331903559796]:0.02163055620076099)[&theta=0.26079306508840144]:0.007311625087582027)[&theta=0.024337000145007594]:0.04154794338930221,11[&theta=5.265311958728884E-5]:0.08275101753363732)[&theta=0.030158574979155063]:0.0;
tree STATE_1473000 = (((1[&theta=0.005495389308554403]:0.03416405672983719,2[&theta=0.0035622343321653556]:0.03416405672983719)[&theta=0.05536316021529093]:0.007039017414497924,((((3[&theta=0.0010592402060272965]:0.0015318681591508828,(10[&theta=5.321050618622117E-4]:8.324130691465692E-4,13[&theta=5.395437756491153E-4]:8.324130691465692E-4)[&theta=0.02454597864827023]:6.994550900043137E-4)[&theta=0.4003582049659816]:0.008695413028843862,(6[&theta=8.244933388292409E-4]:0.00122908027384968,7[&theta=8.186289627131485E-4]:0.00122908027384968)[&theta=0.7102860965619181]:0.008998200914145065)[&theta=0.387594857692348]:0.01859782077738189,12[&theta=0.004704078707360775]:0.02882510196537663)[&theta=0.03528373245321743]:0.005066347091376454,((4[&theta=8.000956749084897E-4]:0.0011563510287795752,8[&theta=6.671418893155014E-4]:0.0011563510287795752)[&theta=0.11968728244108293]:0.01110454182721252,(5[&theta=6.734952271071536E-4]:8.834602644473665E-4,9[&theta=5.830636400018386E-4]:8.834602644473665E-4)[&theta=0.06163812422588855]:0.01137743259154473)[&theta=0.18938198995550137]:0.02163055620076099)[&theta=0.3208628718750285]:0.007311625087582027)[&theta=0.024337000145007594]:0.04154794338930221,11[&theta=5.938452461832847E-5]:0.08275101753363732)[&theta=0.030158574979155063]:0.0;
tree STATE_1473500 = (((1[&theta=0.005171854258336969]:0.03422123439447868,2[&theta=0.0031933856240655106]:0.03422123439447868)[&theta=0.06678539741604658]:0.007050798058123316,((((3[&theta=0.0010592402060272965]:0.0015344319250575943,(10[&theta=5.321050618622117E-4]:8.338062126976186E-4,13[&theta=5.395437756491153E-4]:8.338062126976186E-4)[&theta=0.026905242100965548]:7.006257123599757E-4)[&theta=0.37719797811743644]:0.008709965850073909,(6[&theta=8.668694453263311E-4]:0.0012311372877538362,7[&theta=8.186289627131485E-4]:0.0012311372877538362)[&theta=0.49310271898082536]:0.009013260487377666)[&theta=0.38656851579053336]:0.01862894647091064,12[&theta=0.005254286625377653]:0.028873344246042144)[&theta=0.037331599687479705]:0.005074826233570803,((4[&theta=8.026762580791079E-4]:0.0011582863215304992,8[&theta=6.671418893155014E-4]:0.0011582863215304992)[&theta=0.12268389339168277]:0.011123126615711578,(5[&theta=6.734952271071536E-4]:8.849388416293481E-4,9[&theta=5.830636400018386E-4]:8.849388416293481E-4)[&theta=0.058927590345905376]:0.01139647409561273)[&theta=0.18938198995550137]:0.02166675754237087)[&theta=0.2862506289613891]:0.007323861972989051)[&theta=0.02553942969098544]:0.04161747887779654,11[&theta=3.7767142270718155E-5]:0.08288951133039854)[&theta=0.03175798771306417]:0.0;
tree STATE_1474000 = (((1[&theta=0.0056109045963595025]:0.03422123439447868,2[&theta=0.0033878230969016923]:0.03422123439447868)[&theta=0.06669027218840377]:0.007347497456652814,((((3[&theta=0.0010592402060272965]:0.0015344319250575943,(10[&theta=5.396857453479828E-4]:8.338062126976186E-4,13[&theta=5.395437756491153E-4]:8.338062126976186E-4)[&theta=0.02372498338655564]:7.006257123599757E-4)[&theta=0.40184772684965037]:0.008709965850073909,(6[&theta=8.472101733824384E-4]:0.0012311372877538362,7[&theta=8.355060855138213E-4]:0.0012311372877538362)[&theta=0.7223684836062972]:0.009013260487377666)[&theta=0.37218379220581344]:0.01862894647091064,12[&theta=0.005546743108201687]:0.028873344246042144)[&theta=0.03795645212246453]:0.005074826233570803,((4[&theta=8.026762580791079E-4]:0.0011582863215304992,8[&theta=6.671418893155014E-4]:0.0011582863215304992)[&theta=0.12268389339168277]:0.011123126615711578,(5[&theta=6.734952271071536E-4]:8.849388416293481E-4,9[&theta=5.830636400018386E-4]:8.849388416293481E-4)[&theta=0.06077696049265454]:0.01139647409561273)[&theta=0.18938198995550137]:0.02166675754237087)[&theta=0.2556640145525534]:0.00762056137151855)[&theta=0.025511626066459573]:0.041320779479267045,11[&theta=1.4645347403778872E-5]:0.08288951133039854)[&theta=0.03092792562348283]:0.0;
tree STATE_1474500 = (((1[&theta=0.005316537056337135]:0.03422123439447868,2[&theta=0.003514854739903659]:0.03422123439447868)[&theta=0.08196521475876963]:0.007347497456652814,((((3[&theta=0.0010807235993725173]:0.0015344319250575943,(10[&theta=5.346011724998472E-4]:8.338062126976186E-4,13[&theta=5.395437756491153E-4]:8.338062126976186E-4)[&theta=0.02365500994985402]:7.006257123599757E-4)[&theta=0.4907780389348487]:0.008709965850073909,(6[&theta=8.472101733824384E-4]:0.0012311372877538362,7[&theta=8.235298938402817E-4]:0.0012311372877538362)[&theta=0.7856828503187266]:0.009013260487377666)[&theta=0.34312015152861347]:0.01862894647091064,12[&theta=0.004721233844374306]:0.028873344246042144)[&theta=0.0358886041748631]:0.005074826233570803,((4[&theta=7.844537554091989E-4]:0.0011582863215304992,8[&theta=6.671418893155014E-4]:0.0011582863215304992)[&theta=0.12268389339168277]:0.011123126615711578,(5[&theta=6.782245581665652E-4]:8.849388416293481E-4,9[&theta=5.830636400018386E-4]:8.849388416293481E-4)[&theta=0.060736657762573636]:0.01139647409561273)[&theta=0.18097648557773893]:0.02166675754237087)[&theta=0.28861870093911474]:0.00762056137151855)[&theta=0.025156367771608193]:0.041320779479267045,11[&theta=2.1086134277667643E-5]:0.08288951133039854)[&theta=0.03092792562348283]:0.0;
tree STATE_1475000 = (((1[&theta=0.0053406091583596315]:0.03426457266122584,2[&theta=0.0034730905949288647]:0.03426457266122584)[&theta=0.0657137854135308]:0.007356802433820787,((((3[&theta=0.0010807235993725173]:0.0015363751518654568,(10[&theta=5.259936789914965E-4]:8.348621569585643E-4,13[&theta=5.395437756491153E-4]:8.348621569585643E-4)[&theta=0.027092895306118078]:7.015129949068925E-4)[&theta=0.37600793682066636]:0.008720996276943315,(6[&theta=8.320926762415029E-4]:0.0012326964178414304,7[&theta=8.235298938402817E-4]:0.0012326964178414304)[&theta=0.873270359117369]:0.009024675010967343)[&theta=0.42072759968988654]:0.018652538438461208,12[&theta=0.00472614920647156]:0.02890990986726998)[&theta=0.0358886041748631]:0.005081253066994484,((4[&theta=8.040355057659109E-4]:0.001159753192099615,8[&theta=6.590453178195621E-4]:0.001159753192099615)[&theta=0.12268389339168277]:0.011137213104316205,(5[&theta=6.853318545087198E-4]:8.860595409919532E-4,9[&theta=5.830636400018386E-4]:8.860595409919532E-4)[&theta=0.060736657762573636]:0.011410906755423868)[&theta=0.18377332137910854]:0.02169419663784864)[&theta=0.17385121845025175]:0.007630212160782163)[&theta=0.023851366677385997]:0.04137310871270819,11[&theta=1.5491987067715545E-5]:0.08299448380775482)[&theta=0.03140957913723743]:0.0;
tree STATE_1475500 = (((1[&theta=0.0057900836510792674]:0.03426457266122584,2[&theta=0.0032776306772872555]:0.03426457266122584)[&theta=0.056718597524520534]:0.007356802433820787,((((3[&theta=0.0010807235993725173]:0.0015363751518654568,(10[&theta=5.259936789914965E-4]:8.375790093504143E-4,13[&theta=5.395437756491153E-4]:8.375790093504143E-4)[&theta=0.023458341100034988]:6.987961425150425E-4)[&theta=0.41175306154805413]:0.008720996276943315,(6[&theta=8.726696670272167E-4]:0.0012326964178414304,7[&theta=8.148624280073047E-4]:0.0012326964178414304)[&theta=0.5369610209155847]:0.009024675010967343)[&theta=0.36996675456268374]:0.018652538438461208,12[&theta=0.005363396370982255]:0.02890990986726998)[&theta=0.038147369187643325]:0.005081253066994484,((4[&theta=7.823492797363863E-4]:0.001159753192099615,8[&theta=7.001823675026465E-4]:0.001159753192099615)[&theta=0.12098421487245273]:0.011137213104316205,(5[&theta=6.853318545087198E-4]:8.860595409919532E-4,9[&theta=5.830636400018386E-4]:8.860595409919532E-4)[&theta=0.06326262028288503]:0.011410906755423868)[&theta=0.18471654876852048]:0.02169419663784864)[&theta=0.21796505262638172]:0.007630212160782163)[&theta=0.025142074384589756]:0.04137310871270819,11[&theta=7.160205192339534E-5]:0.08299448380775482)[&theta=0.03512605611238397]:0.0;
tree STATE_1476000 = (((1[&theta=0.005505934552719177]:0.03426457266122584,2[&theta=0.00342686548954705]:0.03426457266122584)[&theta=0.058340235878834384]:0.007356802433820787,((((3[&theta=0.0010636108276129569]:0.0015363751518654568,(10[&theta=5.240311960139615E-4]:8.27185770451146E-4,13[&theta=5.395437756491153E-4]:8.27185770451146E-4)[&theta=0.025334122304068854]:7.091893814143108E-4)[&theta=0.4092534274180321]:0.008720996276943315,(6[&theta=8.30060993444478E-4]:0.0012326964178414304,7[&theta=8.148624280073047E-4]:0.0012326964178414304)[&theta=0.7369953713934875]:0.009024675010967343)[&theta=0.3774669840883475]:0.018652538438461208,12[&theta=0.005133423875383535]:0.02890990986726998)[&theta=0.03886855515125215]:0.005081253066994484,((4[&theta=7.823492797363863E-4]:0.001159753192099615,8[&theta=6.797500150544676E-4]:0.001159753192099615)[&theta=0.12276724550610381]:0.011134461542565342,(5[&theta=6.853318545087198E-4]:8.860595409919532E-4,9[&theta=5.830636400018386E-4]:8.860595409919532E-4)[&theta=0.06194986156803672]:0.011408155193673004)[&theta=0.1716041666105429]:0.021696948199599504)[&theta=0.34237928618069274]:0.007630212160782163)[&theta=0.025529955081381187]:0.04137310871270819,11[&theta=4.041457566231125E-5]:0.08299448380775482)[&theta=0.03051288936388917]:0.0;
tree STATE_1476500 = (((1[&theta=0.005505934552719177]:0.03426457266122584,2[&theta=0.0032721492929224235]:0.03426457266122584)[&theta=0.07081151027027548]:0.007356802433820787,((((3[&theta=0.0010636108276129569]:0.0015363751518654568,(10[&theta=5.291853586930963E-4]:8.27185770451146E-4,13[&theta=5.395437756491153E-4]:8.27185770451146E-4)[&theta=0.02653572535885892]:7.091893814143108E-4)[&theta=0.3793447871761997]:0.008720996276943315,(6[&theta=8.426338920139468E-4]:0.0012326964178414304,7[&theta=8.110850894748069E-4]:0.0012326964178414304)[&theta=0.5334892138640333]:0.009024675010967343)[&theta=0.4297731777835069]:0.018652538438461208,12[&theta=0.005342308986679836]:0.02890990986726998)[&theta=0.036076024088085426]:0.005081253066994484,((4[&theta=7.823492797363863E-4]:0.001159753192099615,8[&theta=6.8106605475596E-4]:0.001159753192099615)[&theta=0.13561280192139583]:0.011799723849883755,(5[&theta=6.853318545087198E-4]:8.860595409919532E-4,9[&theta=5.919795145980201E-4]:8.860595409919532E-4)[&theta=0.06573613352257218]:0.012073417500991418)[&theta=0.17736915633754674]:0.02103168589228109)[&theta=0.2603490491280215]:0.007630212160782163)[&theta=0.025529955081381187]:0.04137310871270819,11[&theta=5.6012505560596416E-5]:0.08299448380775482)[&theta=0.02958197456673143]:0.0;
tree STATE_1477000 = (((1[&theta=0.0051358992688701225]:0.034687862639675375,2[&theta=0.003627406574435699]:0.034687862639675375)[&theta=0.08754411517094624]:0.007447685246644929,((((3[&theta=0.0011110515234279894]:0.001555354877991137,(10[&theta=5.291853586930963E-4]:8.374044721524589E-4,13[&theta=5.626007095856969E-4]:8.374044721524589E-4)[&theta=0.020401136121331955]:7.179504058386781E-4)[&theta=0.4887413581445754]:0.00882873176113055,(6[&theta=8.693437779249731E-4]:0.0012479246258597192,7[&theta=8.494382542110395E-4]:0.0012479246258597192)[&theta=0.7454176215168924]:0.009136162013261968)[&theta=0.35401819939259493]:0.018882963976573342,12[&theta=0.005342308986679836]:0.02926705061569503)[&theta=0.03893274125014785]:0.005144024709369543,((4[&theta=7.963238989794425E-4]:0.0011740802904861693,8[&theta=6.683158300356564E-4]:0.0011740802904861693)[&theta=0.1404517491421977]:0.01194549262696761,(5[&theta=6.853318545087198E-4]:8.970055442507625E-4,9[&theta=5.919795145980201E-4]:8.970055442507625E-4)[&theta=0.06538425257988108]:0.012222567373203017)[&theta=0.1735247221598061]:0.021291502407610793)[&theta=0.16646929983248274]:0.0077244725612557325)[&theta=0.023700791637389484]:0.0418842145265335,11[&theta=3.9294949709503565E-5]:0.0840197624128538)[&theta=0.030054333367563628]:0.0;
tree STATE_1477500 = (((1[&theta=0.005154468839916589]:0.034687862639675375,2[&theta=0.0034084940240696106]:0.034687862639675375)[&theta=0.06383664208299158]:0.007447685246644929,((((3[&theta=0.0011085933257335514]:0.001555354877991137,(10[&theta=5.291853586930963E-4]:8.374044721524589E-4,13[&theta=5.554572327732437E-4]:8.374044721524589E-4)[&theta=0.025006078172250302]:7.179504058386781E-4)[&theta=0.3187739334922348]:0.00882873176113055,(6[&theta=8.693437779249731E-4]:0.0012479246258597192,7[&theta=8.338490943992676E-4]:0.0012479246258597192)[&theta=0.6167049132252025]:0.009136162013261968)[&theta=0.3491099042002582]:0.018882963976573342,12[&theta=0.005250910279798845]:0.02926705061569503)[&theta=0.03824123674269576]:0.005144024709369543,((4[&theta=8.053114254576321E-4]:0.0011740802904861693,8[&theta=6.683158300356564E-4]:0.0011740802904861693)[&theta=0.1298819253364127]:0.01194549262696761,(5[&theta=6.853318545087198E-4]:8.970055442507625E-4,9[&theta=5.776221232743413E-4]:8.970055442507625E-4)[&theta=0.06538425257988108]:0.012222567373203017)[&theta=0.1735247221598061]:0.021291502407610793)[&theta=0.2697437228095106]:0.0077244725612557325)[&theta=0.023676975472724012]:0.0418842145265335,11[&theta=8.865253319524695E-5]:0.0840197624128538)[&theta=0.029567684090697113]:0.0;
tree STATE_1478000 = (((1[&theta=0.00565751110455138]:0.034687862639675375,2[&theta=0.0036490807318699807]:0.034687862639675375)[&theta=0.06886038336570537]:0.007447685246644929,((((3[&theta=0.0010864817805102812]:0.001555354877991137,(10[&theta=5.291853586930963E-4]:8.374044721524589E-4,13[&theta=5.554572327732437E-4]:8.374044721524589E-4)[&theta=0.024814521334633497]:7.179504058386781E-4)[&theta=0.5190372861605477]:0.00882873176113055,(6[&theta=8.693437779249731E-4]:0.0012479246258597192,7[&theta=8.330856523246338E-4]:0.0012479246258597192)[&theta=0.7799616052491121]:0.009136162013261968)[&theta=0.3866057178134508]:0.018882963976573342,12[&theta=0.005135089803594626]:0.02926705061569503)[&theta=0.037124485171482265]:0.005144024709369543,((4[&theta=8.068105673035828E-4]:0.0011740802904861693,8[&theta=6.625484354727378E-4]:0.0011740802904861693)[&theta=0.13154489995376048]:0.01194549262696761,(5[&theta=6.853318545087198E-4]:8.970055442507625E-4,9[&theta=5.776221232743413E-4]:8.970055442507625E-4)[&theta=0.06538425257988108]:0.012222567373203017)[&theta=0.18447656991114453]:0.021291502407610793)[&theta=0.2771519670996579]:0.0077244725612557325)[&theta=0.023676975472724012]:0.0418842145265335,11[&theta=7.152846029512033E-5]:0.0840197624128538)[&theta=0.028328062072089367]:0.0;
tree STATE_1478500 = (((1[&theta=0.005909116038286164]:0.03436572302045042,2[&theta=0.0033022887521380237]:0.03436572302045042)[&theta=0.06329682993945739]:0.007378520002467637,((((3[&theta=0.0010548030152904343]:0.0015409105914301468,(10[&theta=5.291853586930963E-4]:8.296276552122327E-4,13[&theta=5.271390562556228E-4]:8.296276552122327E-4)[&theta=0.02632049358308532]:7.112829362179141E-4)[&theta=0.3884921142104787]:0.008746740999194216,(6[&theta=8.35302983428885E-4]:0.0012363353859007231,7[&theta=8.330856523246338E-4]:0.0012363353859007231)[&theta=0.7731470173071959]:0.009051316204723641)[&theta=0.3710274104608941]:0.018707601461781374,12[&theta=0.004959082750294569]:0.028995253052405738)[&theta=0.03958602362834037]:0.0053811229879660374,((4[&theta=8.068105673035828E-4]:0.0011631768289023432,8[&theta=6.625484354727378E-4]:0.0011631768289023432)[&theta=0.126956941440139]:0.011834557096396626,(5[&theta=6.860660541077684E-4]:8.886752234273311E-4,9[&theta=5.864256919516555E-4]:8.886752234273311E-4)[&theta=0.06538425257988108]:0.012109058701871638)[&theta=0.1821242533504503]:0.02137864211507281)[&theta=0.3043922084106429]:0.007367866982546281)[&theta=0.02547605177658486]:0.04149524374850461,11[&theta=4.541785598643161E-5]:0.08323948677142266)[&theta=0.03104343360157125]:0.0;
tree STATE_1479000 = (((1[&theta=0.0055788073276730465]:0.03436572302045042,2[&theta=0.0031896760096195367]:0.03436572302045042)[&theta=0.05030905260684892]:0.007378520002467637,((((3[&theta=0.0010548030152904343]:0.0015338834646340645,(10[&theta=5.291853586930963E-4]:8.296276552122327E-4,13[&theta=5.426190965880011E-4]:8.296276552122327E-4)[&theta=0.030090859811199386]:7.042558094218318E-4)[&theta=0.38779719737195184]:0.0087537681259903,(6[&theta=8.35302983428885E-4]:0.0012363353859007231,7[&theta=8.473892570954043E-4]:0.0012363353859007231)[&theta=0.7485905552129852]:0.009051316204723641)[&theta=0.3932151010186793]:0.018707601461781374,12[&theta=0.005428718155746674]:0.028995253052405738)[&theta=0.03958602362834037]:0.0053811229879660374,((4[&theta=8.051104939189535E-4]:0.0011631768289023432,8[&theta=6.942811823159719E-4]:0.0011631768289023432)[&theta=0.126956941440139]:0.011834557096396626,(5[&theta=6.860660541077684E-4]:8.886752234273311E-4,9[&theta=5.933542946167795E-4]:8.886752234273311E-4)[&theta=0.06765295514062666]:0.012109058701871638)[&theta=0.17264486857274325]:0.02137864211507281)[&theta=0.2916414447607355]:0.007367866982546281)[&theta=0.025913615309648436]:0.04149524374850461,11[&theta=1.1227989995283448E-4]:0.08323948677142266)[&theta=0.03760603871094152]:0.0;
tree STATE_1479500 = (((1[&theta=0.005660346687311069]:0.03399915791651323,2[&theta=0.003510661282206443]:0.03399915791651323)[&theta=0.07110826179772772]:0.007745085106404828,((((3[&theta=0.0010548030152904343]:0.0015338834646340645,(10[&theta=5.273392736344436E-4]:8.296276552122327E-4,13[&theta=5.426190965880011E-4]:8.296276552122327E-4)[&theta=0.03128918569010214]:7.042558094218318E-4)[&theta=0.4253607946446022]:0.0087537681259903,(6[&theta=8.484924339590648E-4]:0.0012363353859007231,7[&theta=8.473892570954043E-4]:0.0012363353859007231)[&theta=0.8144672699528034]:0.009051316204723641)[&theta=0.40315351560618595]:0.018707601461781374,12[&theta=0.005428718155746674]:0.028995253052405738)[&theta=0.03995273133450373]:0.0053811229879660374,((4[&theta=8.051104939189535E-4]:0.0011631768289023432,8[&theta=6.942811823159719E-4]:0.0011631768289023432)[&theta=0.12977847838394577]:0.012780159003040734,(5[&theta=6.860660541077684E-4]:8.886752234273311E-4,9[&theta=5.79664199511028E-4]:8.886752234273311E-4)[&theta=0.06955358229085216]:0.013054660608515746)[&theta=0.17605611177241856]:0.020433040208428697)[&theta=0.22546352536608283]:0.007367866982546281)[&theta=0.024942336314664592]:0.04149524374850461,11[&theta=5.431758744084494E-5]:0.08323948677142266)[&theta=0.03149032078423075]:0.0;
tree STATE_1480000 = (((1[&theta=0.005979489316472075]:0.034147730293484044,2[&theta=0.0033753513424333473]:0.034147730293484044)[&theta=0.0791532058746655]:0.00777893023006717,((((3[&theta=0.0010548030152904343]:0.0015405863574791318,(10[&theta=5.488461674284534E-4]:8.332530318476857E-4,13[&theta=5.548660421281199E-4]:8.332530318476857E-4)[&theta=0.020639325938612455]:7.073333256314462E-4)[&theta=0.46195234798636303]:0.008792021077464079,(6[&theta=8.740579874997812E-4]:0.0012417380281504943,7[&theta=8.906999753454778E-4]:0.0012417380281504943)[&theta=0.665266070890857]:0.009090869406792716)[&theta=0.37553645062881846]:0.018789351510515657,12[&theta=0.005428718155746674]:0.029121958945458867)[&theta=0.03796690611813891]:0.0054046378713363125,((4[&theta=8.051104939189535E-4]:0.0011682597767427502,8[&theta=6.77041183246912E-4]:0.0011682597767427502)[&theta=0.13870700919887077]:0.012836006815678013,(5[&theta=6.73193876146841E-4]:8.925586310877174E-4,9[&theta=5.862629404093158E-4]:8.925586310877174E-4)[&theta=0.06845088713192102]:0.013111707961333046)[&theta=0.16841149840112776]:0.020522330224374417)[&theta=0.1917293442103057]:0.007400063706756034)[&theta=0.025380654629546025]:0.04167657315118679,11[&theta=6.813999356812344E-5]:0.083603233674738)[&theta=0.03136185101647185]:0.0;
tree STATE_1480500 = (((1[&theta=0.0059028984264352345]:0.034600226382121436,2[&theta=0.0033195143942357187]:0.034600226382121436)[&theta=0.07770200513311046]:0.007882009862963307,((((3[&theta=0.0010883879357464514]:0.0015610008709761084,(10[&theta=5.488461674284534E-4]:8.497771516332637E-4,13[&theta=5.548660421281199E-4]:8.497771516332637E-4)[&theta=0.03004010744501356]:7.112237193428447E-4)[&theta=0.3719620900161071]:0.008908525311115273,(6[&theta=8.740579874997812E-4]:0.0012581924629261382,7[&theta=8.601383930524135E-4]:0.0012581924629261382)[&theta=0.6744767339290179]:0.009211333719165243)[&theta=0.3883825303389827]:0.01903833169143749,12[&theta=0.0052669002587784775]:0.02950785787352887)[&theta=0.03796690611813891]:0.005476255442292344,((4[&theta=8.291226867610105E-4]:0.0011837405414947598,8[&theta=6.77041183246912E-4]:0.0011837405414947598)[&theta=0.1326430003954658]:0.013006098438983519,(5[&theta=6.73193876146841E-4]:9.043860435094386E-4,9[&theta=5.880455140639766E-4]:9.043860435094386E-4)[&theta=0.06666048353495119]:0.013285452936968839)[&theta=0.18053121084683238]:0.020794274335342935)[&theta=0.2723300250019324]:0.00749812292926353)[&theta=0.025835882567790416]:0.04222883493188619,11[&theta=4.231546180778871E-5]:0.08471107117697094)[&theta=0.03355384194702804]:0.0;
tree STATE_1481000 = (((1[&theta=0.005988098699984323]:0.034600226382121436,2[&theta=0.003184994273797641]:0.034600226382121436)[&theta=0.07536092363542062]:0.007882009862963307,((((3[&theta=0.0010847804241042292]:0.0015610008709761084,(10[&theta=5.367377751177463E-4]:8.497771516332637E-4,13[&theta=5.548660421281199E-4]:8.497771516332637E-4)[&theta=0.027312687927119564]:7.112237193428447E-4)[&theta=0.42148179131270186]:0.008908525311115273,(6[&theta=8.740579874997812E-4]:0.0012581924629261382,7[&theta=8.601383930524135E-4]:0.0012581924629261382)[&theta=0.7420253110193217]:0.009211333719165243)[&theta=0.38713638367135583]:0.01903833169143749,12[&theta=0.0051956166732016265]:0.02950785787352887)[&theta=0.038077309463036044]:0.005476255442292344,((4[&theta=7.945629933771765E-4]:0.0011837405414947598,8[&theta=6.815414127105109E-4]:0.0011837405414947598)[&theta=0.1237644366699794]:0.013006098438983519,(5[&theta=6.73193876146841E-4]:9.043860435094386E-4,9[&theta=5.880455140639766E-4]:9.043860435094386E-4)[&theta=0.0688930514905884]:0.013285452936968839)[&theta=0.18053121084683238]:0.020794274335342935)[&theta=0.19394928189294508]:0.00749812292926353)[&theta=0.025513261901783477]:0.04222883493188619,11[&theta=3.839437417496664E-5]:0.08471107117697094)[&theta=0.03158059044505953]:0.0;
tree STATE_1481500 = (((1[&theta=0.005815642465266136]:0.034600226382121436,2[&theta=0.003492037802610807]:0.034600226382121436)[&theta=0.08052243752863217]:0.007882009862963307,((((3[&theta=0.0010847804241042292]:0.0015610008709761084,(10[&theta=5.552137719609697E-4]:8.497771516332637E-4,13[&theta=5.583203076426858E-4]:8.497771516332637E-4)[&theta=0.024956953409594796]:7.112237193428447E-4)[&theta=0.47027013677761303]:0.008908525311115273,(6[&theta=8.740579874997812E-4]:0.0012581924629261382,7[&theta=8.46316851881511E-4]:0.0012581924629261382)[&theta=0.7186974121871157]:0.009211333719165243)[&theta=0.381630745444101]:0.01903833169143749,12[&theta=0.005402817147065269]:0.02950785787352887)[&theta=0.038077309463036044]:0.005476255442292344,((4[&theta=8.130941206416577E-4]:0.0011837405414947598,8[&theta=6.897968796366427E-4]:0.0011837405414947598)[&theta=0.12489097112935836]:0.013006098438983519,(5[&theta=6.697853446798043E-4]:9.043860435094386E-4,9[&theta=5.938672522953529E-4]:9.043860435094386E-4)[&theta=0.06862365226036067]:0.013285452936968839)[&theta=0.18897821587983732]:0.020794274335342935)[&theta=0.3440811188825014]:0.00749812292926353)[&theta=0.026290051794343416]:0.04222883493188619,11[&theta=3.448756569601101E-5]:0.08471107117697094)[&theta=0.03416868721288705]:0.0;
tree STATE_1482000 = (((1[&theta=0.005326112290058315]:0.03464350392398086,2[&theta=0.003492037802610807]:0.03464350392398086)[&theta=0.06354703523858793]:0.007891868584926957,((((3[&theta=0.001112347219288062]:0.001562953351858464,(10[&theta=5.552137719609697E-4]:8.508400425474686E-4,13[&theta=5.560736045598989E-4]:8.508400425474686E-4)[&theta=0.024967496412940524]:7.121133093109953E-4)[&theta=0.40980241910279]:0.008919667986102418,(6[&theta=8.740579874997812E-4]:0.0012597661947387612,7[&theta=8.46316851881511E-4]:0.0012597661947387612)[&theta=0.7244097462797038]:0.00922285514322212)[&theta=0.37697505047084723]:0.01906214460490257,12[&theta=0.00518833600363606]:0.02954476594286345)[&theta=0.04038216193751761]:0.005483105075919575,((4[&theta=8.051329342360032E-4]:0.001185221149750598,8[&theta=7.028847893095564E-4]:0.001185221149750598)[&theta=0.14170686238136776]:0.013022366308546123,(5[&theta=7.070177469908217E-4]:9.055172385606735E-4,9[&theta=6.041116293902507E-4]:9.055172385606735E-4)[&theta=0.06952409359361968]:0.013302070219736048)[&theta=0.16397359318022928]:0.020820283560486305)[&theta=0.35145817941157886]:0.007507501490124795)[&theta=0.024948865429032612]:0.042281654244432185,11[&theta=5.7223895411902736E-5]:0.08481702675334)[&theta=0.032189531145761445]:0.0;
tree STATE_1482500 = (((1[&theta=0.005759146796806592]:0.03502046811503116,2[&theta=0.003171874807050674]:0.03502046811503116)[&theta=0.07961151198685429]:0.00797774188063978,((((3[&theta=0.001108262480225504]:0.0015799602183470712,(10[&theta=5.486903569795346E-4]:8.600982350517809E-4,13[&theta=5.560736045598989E-4]:8.600982350517809E-4)[&theta=0.028457963382631825]:7.198619832952903E-4)[&theta=0.35892778172100015]:0.009016725011113414,(6[&theta=8.740579874997812E-4]:0.0012734740097898678,7[&theta=8.448024390725587E-4]:0.0012734740097898678)[&theta=0.8188769553004006]:0.009323211219670616)[&theta=0.37697505047084723]:0.019269564325968852,12[&theta=0.00494492645271672]:0.02986624955542934)[&theta=0.04038216193751761]:0.005542768044016669,((4[&theta=8.255145047717173E-4]:0.0011981178224691495,8[&theta=6.722118495793858E-4]:0.0011981178224691495)[&theta=0.13540229047763463]:0.013164065768041723,(5[&theta=7.070177469908217E-4]:9.153703866159381E-4,9[&theta=5.661040454651567E-4]:9.153703866159381E-4)[&theta=0.06922202294186697]:0.013446813203894934)[&theta=0.1744406310873774]:0.021046834008935138)[&theta=0.20413637880146512]:0.007589192396224929)[&theta=0.02443856632973068]:0.04274173096252328,11[&theta=1.1785576504653143E-4]:0.08573994095819422)[&theta=0.026321632893354863]:0.0;
tree STATE_1483000 = (((1[&theta=0.005927454395104646]:0.03400245332257622,2[&theta=0.0036744555860225587]:0.03400245332257622)[&theta=0.08196373746856721]:0.00899575667309472,((((3[&theta=0.001108262480225504]:0.0015799602183470712,(10[&theta=5.272841337128727E-4]:8.600982350517809E-4,13[&theta=5.560736045598989E-4]:8.600982350517809E-4)[&theta=0.02372186293198015]:7.198619832952903E-4)[&theta=0.487567713131647]:0.009016725011113414,(6[&theta=8.950362484598745E-4]:0.0012734740097898678,7[&theta=8.448024390725587E-4]:0.0012734740097898678)[&theta=0.6895999247990128]:0.009323211219670616)[&theta=0.41769537860739236]:0.019269564325968852,12[&theta=0.00494492645271672]:0.02986624955542934)[&theta=0.040413859987717335]:0.005542768044016669,((4[&theta=8.255145047717173E-4]:0.0011981178224691495,8[&theta=6.944754995932057E-4]:0.0011981178224691495)[&theta=0.1271014511632717]:0.013164065768041723,(5[&theta=7.015771252746921E-4]:9.153703866159381E-4,9[&theta=5.762747613045581E-4]:9.153703866159381E-4)[&theta=0.06922202294186697]:0.013446813203894934)[&theta=0.17725663886362797]:0.021046834008935138)[&theta=0.33221288311630964]:0.007589192396224929)[&theta=0.02553346282484653]:0.04274173096252328,11[&theta=1.1847915891847315E-4]:0.08573994095819422)[&theta=0.03307520249166848]:0.0;
tree STATE_1483500 = (((1[&theta=0.005974491324978316]:0.03405194632780868,2[&theta=0.003110754499198131]:0.03405194632780868)[&theta=0.09782771583524973]:0.00900885064098779,((((3[&theta=0.001108262480225504]:0.0015822599635628618,(10[&theta=5.272841337128727E-4]:8.613501696120318E-4,13[&theta=5.560736045598989E-4]:8.613501696120318E-4)[&theta=0.026662081238021867]:7.2090979395083E-4)[&theta=0.43712138822797736]:0.009029849499923708,(6[&theta=8.950362484598745E-4]:0.0012753276423860809,7[&theta=8.381408393807384E-4]:0.0012753276423860809)[&theta=0.541030295652392]:0.009336781821100489)[&theta=0.3818896232585156]:0.019297612556458718,12[&theta=0.005144468067163527]:0.029909722019945288)[&theta=0.040413859987717335]:0.005550835939741788,((4[&theta=8.255145047717173E-4]:0.001199861768739556,8[&theta=6.944754995932057E-4]:0.001199861768739556)[&theta=0.13609680359598947]:0.013183227008254516,(5[&theta=7.015771252746921E-4]:9.167027737500261E-4,9[&theta=5.94153061451301E-4]:9.167027737500261E-4)[&theta=0.06922202294186697]:0.013466386003244046)[&theta=0.17262139036834656]:0.021077469182693005)[&theta=0.19978816935504587]:0.0076002390091093955)[&theta=0.024095701135559085]:0.042803944612053335,11[&theta=6.415334951274632E-5]:0.08586474158084981)[&theta=0.03307520249166848]:0.0;
tree STATE_1484000 = (((1[&theta=0.0054215557664616]:0.03405194632780868,2[&theta=0.0033855330019038937]:0.03405194632780868)[&theta=0.09208959056216855]:0.00900885064098779,((((3[&theta=0.0011213657483276735]:0.0015822599635628618,(10[&theta=5.549274461918672E-4]:8.613501696120318E-4,13[&theta=5.560736045598989E-4]:8.613501696120318E-4)[&theta=0.026684624929730828]:7.2090979395083E-4)[&theta=0.4148385428338485]:0.009029849499923708,(6[&theta=9.009296638560403E-4]:0.0012753276423860809,7[&theta=8.830770669495441E-4]:0.0012753276423860809)[&theta=0.7963097655196464]:0.009336781821100489)[&theta=0.3766180478017292]:0.019297612556458718,12[&theta=0.005094778741389953]:0.029909722019945288)[&theta=0.03868490751202571]:0.005550835939741788,((4[&theta=8.255145047717173E-4]:0.001199861768739556,8[&theta=7.264721465088404E-4]:0.001199861768739556)[&theta=0.13636082203972671]:0.013183227008254516,(5[&theta=6.926596257484062E-4]:9.167027737500261E-4,9[&theta=5.94153061451301E-4]:9.167027737500261E-4)[&theta=0.06979616722659308]:0.013466386003244046)[&theta=0.17262139036834656]:0.021077469182693005)[&theta=0.19103356629458842]:0.0076002390091093955)[&theta=0.025968670435500094]:0.042803944612053335,11[&theta=5.744747696051277E-5]:0.08586474158084981)[&theta=0.03425716868112446]:0.0;
tree STATE_1484500 = (((1[&theta=0.0054215557664616]:0.032819026426856336,2[&theta=0.0035334201378542916]:0.032819026426856336)[&theta=0.09636410857236909]:0.0101240298154818,((((3[&theta=0.0011213657483276735]:0.0015734343776446394,(10[&theta=5.545472410598372E-4]:8.565456999909532E-4,13[&theta=5.560736045598989E-4]:8.565456999909532E-4)[&theta=0.021142789574972995]:7.168886776536861E-4)[&theta=0.41337033556871705]:0.008979482484120095,(6[&theta=8.782472220355248E-4]:0.0012682140744889208,7[&theta=8.602469005842499E-4]:0.0012682140744889208)[&theta=0.5695454384356595]:0.009284702787275815)[&theta=0.3628936724977722]:0.019189973646573082,12[&theta=0.005392113286405223]:0.029742890508337817)[&theta=0.03934910589821781]:0.0055198742895501,((4[&theta=8.255145047717173E-4]:0.0011931691370773375,8[&theta=7.264721465088404E-4]:0.0011931691370773375)[&theta=0.1347703267579794]:0.013109693135616551,(5[&theta=6.926596257484062E-4]:9.115895564042583E-4,9[&theta=5.948107942437019E-4]:9.115895564042583E-4)[&theta=0.0734717760853537]:0.013391272716289631)[&theta=0.1736683844462748]:0.02095990252519403)[&theta=0.21817650920072917]:0.0076802914444502185)[&theta=0.025968670435500094]:0.04244274592803619,11[&theta=7.384620321968614E-5]:0.08538580217037432)[&theta=0.033787493242977265]:0.0;
tree STATE_1485000 = (((1[&theta=0.005500475996025465]:0.033049881900897214,2[&theta=0.003269322613489024]:0.033049881900897214)[&theta=0.12474549822211198]:0.01019524422848292,((((3[&theta=0.00111253782961013]:0.0015845022239115878,(10[&theta=5.462204097878465E-4]:8.625708105788551E-4,13[&theta=5.560736045598989E-4]:8.625708105788551E-4)[&theta=0.023808769025233347]:7.219314133327327E-4)[&theta=0.36159805348457746]:0.009042645926525473,(6[&theta=8.969231386806477E-4]:0.0012771349412307772,7[&theta=8.602469005842499E-4]:0.0012771349412307772)[&theta=0.6608005935481247]:0.009350013209206283)[&theta=0.4004787013265408]:0.01932495968806596,12[&theta=0.0055761952556982325]:0.029952107838503023)[&theta=0.040950275267206356]:0.005601932119280069,((4[&theta=8.385670880974052E-4]:0.0012015621229986239,8[&theta=7.088395436580931E-4]:0.0012015621229986239)[&theta=0.12296975568957488]:0.013201909290477154,(5[&theta=6.926596257484062E-4]:9.180018562829105E-4,9[&theta=5.948107942437019E-4]:9.180018562829105E-4)[&theta=0.06933047301400776]:0.013485469557192866)[&theta=0.17866927466011695]:0.021150568544307316)[&theta=0.2416992178181819]:0.007691086171597042)[&theta=0.024415293228423715]:0.04274129653411984,11[&theta=3.0015526691367267E-5]:0.08598642266349997)[&theta=0.032653415271941946]:0.0;
tree STATE_1485500 = (((1[&theta=0.005500475996025465]:0.032604137120308935,2[&theta=0.003462462714508845]:0.032604137120308935)[&theta=0.11569641210859681]:0.01005774065387724,((((3[&theta=0.0010847173896801363]:0.0015631319933535192,(10[&theta=5.512861029725465E-4]:8.509372913470394E-4,13[&theta=5.669407924451911E-4]:8.509372913470394E-4)[&theta=0.024137358802156186]:7.121947020064797E-4)[&theta=0.3155222567485818]:0.0068828562755504545,(6[&theta=8.726510768503671E-4]:0.0012599101827318645,7[&theta=8.602469005842499E-4]:0.0012599101827318645)[&theta=0.6868317655669386]:0.007186078086172109)[&theta=0.4090270544219053]:0.021102154563712974,12[&theta=0.0052659802445010106]:0.029548142832616947)[&theta=0.038113861650292666]:0.005526378687323294,((4[&theta=8.385670880974052E-4]:0.0011853566174393235,8[&theta=7.088395436580931E-4]:0.0011853566174393235)[&theta=0.1441705389263115]:0.013023854731078853,(5[&theta=7.029003748307266E-4]:9.056207368212597E-4,9[&theta=5.948107942437019E-4]:9.056207368212597E-4)[&theta=0.07231748983491718]:0.013303590611696918)[&theta=0.16995496423548354]:0.020865310171422062)[&theta=0.3245424007762433]:0.007587356254245933)[&theta=0.024790057345253608]:0.04216484334427825,11[&theta=4.310305815447543E-5]:0.08482672111846443)[&theta=0.03305193776979941]:0.0;
tree STATE_1486000 = (((1[&theta=0.005500475996025465]:0.03362565058105567,2[&theta=0.0033331644821002677]:0.03362565058105567)[&theta=0.08338975431683618]:0.009036227193130505,((((3[&theta=0.0010847173896801363]:0.0015631319933535192,(10[&theta=5.512861029725465E-4]:8.509372913470394E-4,13[&theta=5.669407924451911E-4]:8.509372913470394E-4)[&theta=0.02629130787757834]:7.121947020064797E-4)[&theta=0.31404336261343213]:0.0068828562755504545,(6[&theta=8.767922030847265E-4]:0.0012599101827318645,7[&theta=8.602469005842499E-4]:0.0012599101827318645)[&theta=0.6519837006380591]:0.007186078086172109)[&theta=0.449079437435534]:0.021102154563712974,12[&theta=0.005054891700038898]:0.029548142832616947)[&theta=0.04155086593641116]:0.005526378687323294,((4[&theta=8.179636724734455E-4]:0.0011853566174393235,8[&theta=6.99767950553289E-4]:0.0011853566174393235)[&theta=0.13812732287075452]:0.013023854731078853,(5[&theta=6.804578391213988E-4]:9.056207368212597E-4,9[&theta=5.948107942437019E-4]:9.056207368212597E-4)[&theta=0.0667059497915087]:0.013303590611696918)[&theta=0.16995496423548354]:0.020865310171422062)[&theta=0.31684128442312326]:0.007587356254245933)[&theta=0.024624953970989443]:0.04216484334427825,11[&theta=6.413852023955535E-5]:0.08482672111846443)[&theta=0.03425343025768254]:0.0;
tree STATE_1486500 = (((1[&theta=0.005500475996025465]:0.03362565058105567,2[&theta=0.003395406562729436]:0.03362565058105567)[&theta=0.09312829085648205]:0.009036227193130505,((((3[&theta=0.001098031999869367]:0.0015631319933535192,(10[&theta=5.291657844530819E-4]:8.509372913470394E-4,13[&theta=5.693796712357067E-4]:8.509372913470394E-4)[&theta=0.02981876109580707]:7.121947020064797E-4)[&theta=0.32146049099004476]:0.006818148696790959,(6[&theta=8.767922030847265E-4]:0.0012599101827318645,7[&theta=8.400456472617996E-4]:0.0012599101827318645)[&theta=0.610803110330984]:0.007121370507412613)[&theta=0.42237413315397254]:0.02116686214247247,12[&theta=0.005372287180549835]:0.029548142832616947)[&theta=0.0391344552983371]:0.005526378687323294,((4[&theta=7.924410932901699E-4]:0.0011853566174393235,8[&theta=6.786799469944434E-4]:0.0011853566174393235)[&theta=0.13541037258746866]:0.013023854731078853,(5[&theta=6.804578391213988E-4]:9.056207368212597E-4,9[&theta=5.892541216847939E-4]:9.056207368212597E-4)[&theta=0.07270890573244526]:0.013303590611696918)[&theta=0.17549243377451396]:0.020865310171422062)[&theta=0.25085738699555377]:0.007587356254245933)[&theta=0.025021291232793588]:0.04216484334427825,11[&theta=7.7999844455546E-5]:0.08482672111846443)[&theta=0.03364577030887507]:0.0;
tree STATE_1487000 = (((1[&theta=0.0055389512003728054]:0.03341242555625887,2[&theta=0.0033720473770261932]:0.03341242555625887)[&theta=0.0856403205963397]:0.008978927193456741,((((3[&theta=0.001098031999869367]:0.0015532199514365888,(10[&theta=5.291657844530819E-4]:8.455413771591303E-4,13[&theta=5.693796712357067E-4]:8.455413771591303E-4)[&theta=0.02199474177879565]:7.076785742774585E-4)[&theta=0.3277372592082226]:0.0067749138478045545,(6[&theta=8.767922030847265E-4]:0.0012519209133701559,7[&theta=8.400456472617996E-4]:0.0012519209133701559)[&theta=0.6509402707958546]:0.007076212885870988)[&theta=0.4835825400780509]:0.02103264006417187,12[&theta=0.0049349542930638155]:0.029360773863413014)[&theta=0.03991348476964257]:0.0054913351353836695,((4[&theta=7.88024310088479E-4]:0.0011778401028208986,8[&theta=6.786799469944434E-4]:0.0011778401028208986)[&theta=0.1586469888316981]:0.012941268618988913,(5[&theta=6.804578391213988E-4]:8.998780671411673E-4,9[&theta=5.873493472715467E-4]:8.998780671411673E-4)[&theta=0.07029994509431105]:0.013219230654668644)[&theta=0.16206630740687]:0.020733000276986872)[&theta=0.1904140185918974]:0.007539243750918925)[&theta=0.02623780204586971]:0.041897470085701,11[&theta=8.112242476920772E-5]:0.08428882283541661)[&theta=0.030957193289819548]:0.0;
tree STATE_1487500 = (((1[&theta=0.005371997862976481]:0.03341242555625887,2[&theta=0.003323086704875642]:0.03341242555625887)[&theta=0.0856403205963397]:0.008978927193456741,((((3[&theta=0.0010825574758717537]:0.0015532199514365888,(10[&theta=5.527145511705253E-4]:8.455413771591303E-4,13[&theta=5.577522754263808E-4]:8.455413771591303E-4)[&theta=0.02332433987725246]:7.076785742774585E-4)[&theta=0.40190163920042604]:0.0067749138478045545,(6[&theta=8.562145172940149E-4]:0.0012519209133701559,7[&theta=8.400456472617996E-4]:0.0012519209133701559)[&theta=0.5262422053135613]:0.007076212885870988)[&theta=0.5043083693062583]:0.02103264006417187,12[&theta=0.005261006566024815]:0.029360773863413014)[&theta=0.03834160057449896]:0.00568832363444511,((4[&theta=7.88024310088479E-4]:0.0011778401028208986,8[&theta=6.735292891595015E-4]:0.0011778401028208986)[&theta=0.14470874479565915]:0.012941268618988913,(5[&theta=6.670432656403532E-4]:8.998780671411673E-4,9[&theta=5.873493472715467E-4]:8.998780671411673E-4)[&theta=0.07029994509431105]:0.013219230654668644)[&theta=0.175057996820538]:0.020929988776048312)[&theta=0.24252961250229177]:0.007342255251857485)[&theta=0.02623780204586971]:0.041897470085701,11[&theta=4.121282711542289E-5]:0.08428882283541661)[&theta=0.03294328652657855]:0.0;
tree STATE_1488000 = (((1[&theta=0.005599492535559416]:0.03341242555625887,2[&theta=0.0033886742616083165]:0.03341242555625887)[&theta=0.07926112051345253]:0.008978927193456741,((((3[&theta=0.0010825574758717537]:0.0015532199514365888,(10[&theta=5.216448276102067E-4]:8.455413771591303E-4,13[&theta=5.586646044548479E-4]:8.455413771591303E-4)[&theta=0.024568565827049985]:7.076785742774585E-4)[&theta=0.3173028538100043]:0.0067749138478045545,(6[&theta=8.648475820985499E-4]:0.0012468582994995543,7[&theta=8.400456472617996E-4]:0.0012468582994995543)[&theta=0.6083524314685371]:0.007081275499741589)[&theta=0.4283684302849595]:0.02103264006417187,12[&theta=0.005261006566024815]:0.029360773863413014)[&theta=0.04123622400788624]:0.00568832363444511,((4[&theta=8.239720962817667E-4]:0.0011778401028208986,8[&theta=7.000875256757566E-4]:0.0011778401028208986)[&theta=0.12675845872563093]:0.012941268618988913,(5[&theta=6.796402470198509E-4]:8.998780671411673E-4,9[&theta=5.886095120602629E-4]:8.998780671411673E-4)[&theta=0.0654099874040789]:0.013219230654668644)[&theta=0.16486897393895145]:0.020929988776048312)[&theta=0.2530600350756914]:0.007342255251857485)[&theta=0.026511481452325052]:0.041897470085701,11[&theta=5.672803046093848E-5]:0.08428882283541661)[&theta=0.032161880947506244]:0.0;
tree STATE_1488500 = (((1[&theta=0.0058145050538798695]:0.03341242555625887,2[&theta=0.003353353356357541]:0.03341242555625887)[&theta=0.09399033818786186]:0.008978927193456741,((((3[&theta=0.001077091721565582]:0.0015532199514365888,(10[&theta=5.370397496361504E-4]:8.455413771591303E-4,13[&theta=5.365775610729664E-4]:8.455413771591303E-4)[&theta=0.023899477345800342]:7.076785742774585E-4)[&theta=0.4455144219867677]:0.0067749138478045545,(6[&theta=8.47915401506918E-4]:0.0012468582994995543,7[&theta=8.400456472617996E-4]:0.0012468582994995543)[&theta=0.577455566621791]:0.007081275499741589)[&theta=0.41553966592234803]:0.02103264006417187,12[&theta=0.00507353975563085]:0.029360773863413014)[&theta=0.04130500562794797]:0.00568832363444511,((4[&theta=7.926532220518333E-4]:0.0011778401028208986,8[&theta=6.829326511742817E-4]:0.0011778401028208986)[&theta=0.1370532293380328]:0.012941268618988913,(5[&theta=6.796402470198509E-4]:8.998780671411673E-4,9[&theta=5.854229356771573E-4]:8.998780671411673E-4)[&theta=0.06931113482703079]:0.013219230654668644)[&theta=0.17881972405389604]:0.020929988776048312)[&theta=0.2530600350756914]:0.007342255251857485)[&theta=0.024168268580065523]:0.041897470085701,11[&theta=5.2552557776046665E-5]:0.08428882283541661)[&theta=0.02708353045749991]:0.0;
tree STATE_1489000 = (((1[&theta=0.005431600938452711]:0.03308073501879319,2[&theta=0.0031408726078533612]:0.03308073501879319)[&theta=0.08212600063789151]:0.008889791935028764,((((3[&theta=0.001077091721565582]:0.0015378008864654763,(10[&theta=5.40786339636676E-4]:8.371475515337757E-4,13[&theta=5.365775610729664E-4]:8.371475515337757E-4)[&theta=0.02202291964346812]:7.006533349317006E-4)[&theta=0.3104817919505403]:0.006707658185336165,(6[&theta=8.42717326707965E-4]:0.0012344805360591782,7[&theta=8.400456472617996E-4]:0.0012344805360591782)[&theta=0.4161490775613387]:0.007010978535742463)[&theta=0.4726444776342486]:0.020823845653976755,12[&theta=0.005268400194862486]:0.029069304725778396)[&theta=0.04130500562794797]:0.005631854728276927,((4[&theta=7.669357641237353E-4]:0.0011661474941506457,8[&theta=6.862917104096901E-4]:0.0011661474941506457)[&theta=0.1269643405134655]:0.012812798558158024,(5[&theta=6.993373847974417E-4]:8.909448324305937E-4,9[&theta=5.854229356771573E-4]:8.909448324305937E-4)[&theta=0.06931113482703079]:0.013088001219878074)[&theta=0.16558916495037188]:0.020722213401746653)[&theta=0.1958835701889273]:0.00726936749976663)[&theta=0.024168268580065523]:0.04148154714266956,11[&theta=5.407853274924126E-5]:0.08345207409649151)[&theta=0.030673404332269706]:0.0;
tree STATE_1489500 = (((1[&theta=0.005829605568822303]:0.03308073501879319,2[&theta=0.0033894207572491824]:0.03308073501879319)[&theta=0.09623514113362654]:0.008889791935028764,((((3[&theta=0.0010559686701738405]:0.0015378008864654763,(10[&theta=5.370580322386359E-4]:8.371475515337757E-4,13[&theta=5.365775610729664E-4]:8.371475515337757E-4)[&theta=0.02028050682664211]:7.006533349317006E-4)[&theta=0.3937395527341802]:0.006707658185336165,(6[&theta=8.42717326707965E-4]:0.0012344805360591782,7[&theta=8.400456472617996E-4]:0.0012344805360591782)[&theta=0.8044705909401465]:0.007010978535742463)[&theta=0.44417314821570597]:0.020823845653976755,12[&theta=0.0053400564653268015]:0.029069304725778396)[&theta=0.039784943220661784]:0.005631854728276927,((4[&theta=7.669357641237353E-4]:0.0011661474941506457,8[&theta=6.730978809833097E-4]:0.0011661474941506457)[&theta=0.1349448210812796]:0.012812798558158024,(5[&theta=6.993373847974417E-4]:8.909448324305937E-4,9[&theta=5.973839688981003E-4]:8.909448324305937E-4)[&theta=0.06931113482703079]:0.013088001219878074)[&theta=0.16200178380444646]:0.020722213401746653)[&theta=0.1958835701889273]:0.00726936749976663)[&theta=0.024820024488122674]:0.04148154714266956,11[&theta=5.721405108562373E-5]:0.08345207409649151)[&theta=0.03198860569305063]:0.0;
tree STATE_1490000 = (((1[&theta=0.0055616684972823495]:0.03285750747916813,2[&theta=0.0033553005353462507]:0.03285750747916813)[&theta=0.077335823310637]:0.008829803957726937,((((3[&theta=0.001027266961106252]:0.00152742386466944,(10[&theta=5.236936225278369E-4]:8.314985117489625E-4,13[&theta=5.442421354028604E-4]:8.314985117489625E-4)[&theta=0.02142534144813914]:6.959253529204775E-4)[&theta=0.44632477675113347]:0.0089248501321197,(6[&theta=8.552513828071247E-4]:0.0012261503084320423,7[&theta=8.161768817181594E-4]:0.0012261503084320423)[&theta=0.6854732321110224]:0.009226123688357098)[&theta=0.3809800329406185]:0.018420872168157396,12[&theta=0.005167828146992147]:0.028873146164946534)[&theta=0.03895374738001543]:0.005516076733315851,((4[&theta=8.150934724982534E-4]:0.0011582783752870144,8[&theta=6.730978809833097E-4]:0.0011582783752870144)[&theta=0.13456616666604188]:0.012726338281618696,(5[&theta=6.701202609922053E-4]:8.849327706438118E-4,9[&theta=5.973839688981003E-4]:8.849327706438118E-4)[&theta=0.06931113482703079]:0.012999683886261897)[&theta=0.16200178380444646]:0.020504606241356676)[&theta=0.3472504406607124]:0.007298088538632681)[&theta=0.0243516370569867]:0.041201631242879594,11[&theta=3.6573431136136636E-5]:0.08288894267977466)[&theta=0.03199063439930668]:0.0;
tree STATE_1490500 = (((1[&theta=0.005483267741421361]:0.03285750747916813,2[&theta=0.0033103153287766312]:0.03285750747916813)[&theta=0.0812998686445045]:0.008829803957726937,((((3[&theta=0.0010506495816002175]:0.00152742386466944,(10[&theta=5.372824610427802E-4]:8.314985117489625E-4,13[&theta=5.479152487705252E-4]:8.314985117489625E-4)[&theta=0.020830099565256444]:6.959253529204775E-4)[&theta=0.44163866046782707]:0.0089248501321197,(6[&theta=8.552513828071247E-4]:0.0012261503084320423,7[&theta=8.161768817181594E-4]:0.0012261503084320423)[&theta=0.5774145526906534]:0.009226123688357098)[&theta=0.3809800329406185]:0.018420872168157396,12[&theta=0.005167828146992147]:0.028873146164946534)[&theta=0.03895374738001543]:0.005516076733315851,((4[&theta=7.808734045210631E-4]:0.0011582783752870144,8[&theta=6.805670537612086E-4]:0.0011582783752870144)[&theta=0.14318245396930426]:0.012726338281618696,(5[&theta=6.84819423482547E-4]:8.849327706438118E-4,9[&theta=5.909589449726012E-4]:8.849327706438118E-4)[&theta=0.0681166861559069]:0.012999683886261897)[&theta=0.17296584361678677]:0.020504606241356676)[&theta=0.3520852262626466]:0.007298088538632681)[&theta=0.02585981130315065]:0.041201631242879594,11[&theta=6.999069662887817E-5]:0.08288894267977466)[&theta=0.0330173646725352]:0.0;
tree STATE_1491000 = (((1[&theta=0.00539975328883584]:0.0327280070011203,2[&theta=0.003334501984671989]:0.0327280070011203)[&theta=0.10048405175883447]:0.008795003270720497,((((3[&theta=0.0010506495816002175]:0.0015214038669327961,(10[&theta=5.36651789690358E-4]:8.282213473190125E-4,13[&theta=5.479152487705252E-4]:8.282213473190125E-4)[&theta=0.018751085621349868]:6.931825196137836E-4)[&theta=0.5244636839797682]:0.008889674841987074,(6[&theta=8.552513828071247E-4]:0.001221317712678968,7[&theta=8.161768817181594E-4]:0.001221317712678968)[&theta=0.562247820476408]:0.009189760996240902)[&theta=0.40514391404321376]:0.018348270442255128,12[&theta=0.005167828146992147]:0.028759349151174996)[&theta=0.03895374738001543]:0.005494336357106066,((4[&theta=7.897532835466633E-4]:0.001153713281498107,8[&theta=6.685758070974996E-4]:0.001153713281498107)[&theta=0.1455630507666643]:0.012676180280671336,(5[&theta=6.84819423482547E-4]:8.814450070965855E-4,9[&theta=5.909589449726012E-4]:8.814450070965855E-4)[&theta=0.06798180498522449]:0.012948448555072857)[&theta=0.15578658275766896]:0.02042379194611162)[&theta=0.2098198342191676]:0.007269324763559737)[&theta=0.02585981130315065]:0.04103924427710971,11[&theta=8.917749942136378E-5]:0.08256225454895051)[&theta=0.033186787721346346]:0.0;
tree STATE_1491500 = (((1[&theta=0.005676421528847457]:0.032589550629258134,2[&theta=0.003419884473536618]:0.032589550629258134)[&theta=0.10048405175883447]:0.008757795864741326,((((3[&theta=0.0010294266276317022]:0.0015149675428527696,(10[&theta=5.36651789690358E-4]:8.247175432882733E-4,13[&theta=5.479152487705252E-4]:8.247175432882733E-4)[&theta=0.018659527934463266]:6.902499995644963E-4)[&theta=0.48199173143080287]:0.008852066926368692,(6[&theta=8.479712292820996E-4]:0.001216150908009721,7[&theta=8.161768817181594E-4]:0.001216150908009721)[&theta=0.6666657850491835]:0.00915088356121174)[&theta=0.33681580573462544]:0.018270647782394,12[&theta=0.0053128221268211335]:0.028637682251615462)[&theta=0.04213704500989567]:0.00547109247678762,((4[&theta=7.897532835466633E-4]:0.0011488324784867914,8[&theta=6.685758070974996E-4]:0.0011488324784867914)[&theta=0.12090999195161002]:0.012622553491521834,(5[&theta=6.619228297010953E-4]:8.777160394978423E-4,9[&theta=5.536683203554736E-4]:8.777160394978423E-4)[&theta=0.06713896149086081]:0.012893669930510781)[&theta=0.17020550414359847]:0.020337388758394456)[&theta=0.17971826201949465]:0.007238571765596377)[&theta=0.025436760756778372]:0.04086562707926508,11[&theta=4.1638283439472905E-5]:0.08221297357326454)[&theta=0.033186787721346346]:0.0;
tree STATE_1492000 = (((1[&theta=0.005676421528847457]:0.032913876352602074,2[&theta=0.003419884473536618]:0.032913876352602074)[&theta=0.08912953813655743]:0.00884495197533159,((((3[&theta=0.0010811066239852646]:0.001530044244884285,(10[&theta=5.36651789690358E-4]:8.329249934867817E-4,13[&theta=5.479152487705252E-4]:8.329249934867817E-4)[&theta=0.02465976691674134]:6.971192513975034E-4)[&theta=0.40806339384423645]:0.008940161206699333,(6[&theta=8.479712292820996E-4]:0.0012282538371793407,7[&theta=8.433924098609106E-4]:0.0012282538371793407)[&theta=0.5034399323287749]:0.009241951614404277)[&theta=0.3950442971303257]:0.018452474194344197,12[&theta=0.005029092025129825]:0.028922679645927814)[&theta=0.0415987997780118]:0.005525539868382601,((4[&theta=7.897532835466633E-4]:0.0011602654659748648,8[&theta=6.685758070974996E-4]:0.0011602654659748648)[&theta=0.13960421562149547]:0.012748171019611038,(5[&theta=6.619228297010953E-4]:8.864509218114743E-4,9[&theta=5.558798484897532E-4]:8.864509218114743E-4)[&theta=0.06982280551853537]:0.013021985563774428)[&theta=0.17020550414359847]:0.020539783028724515)[&theta=0.24857443633963522]:0.007310608813623248)[&theta=0.025328317646170564]:0.041272314922652764,11[&theta=7.239284542148521E-5]:0.08303114325058643)[&theta=0.033246725410436384]:0.0;
tree STATE_1492500 = (((1[&theta=0.005676421528847457]:0.032913876352602074,2[&theta=0.003527257251441475]:0.032913876352602074)[&theta=0.09532465668087332]:0.00884495197533159,((((3[&theta=0.0011033180313954748]:0.001530044244884285,(10[&theta=5.36651789690358E-4]:8.329249934867817E-4,13[&theta=5.479152487705252E-4]:8.329249934867817E-4)[&theta=0.02278018161692858]:6.971192513975034E-4)[&theta=0.48151928849795983]:0.008940161206699333,(6[&theta=8.477530058883781E-4]:0.0012282538371793407,7[&theta=8.433924098609106E-4]:0.0012282538371793407)[&theta=0.825216456656217]:0.009241951614404277)[&theta=0.3682087073052729]:0.018452474194344197,12[&theta=0.004989334706985807]:0.028922679645927814)[&theta=0.04022110760217983]:0.005525539868382601,((4[&theta=7.897532835466633E-4]:0.0011602654659748648,8[&theta=6.685758070974996E-4]:0.0011602654659748648)[&theta=0.12280773438821693]:0.012748171019611038,(5[&theta=6.619228297010953E-4]:8.864509218114743E-4,9[&theta=5.877133912992264E-4]:8.864509218114743E-4)[&theta=0.0695274206540509]:0.013021985563774428)[&theta=0.16795368143331296]:0.020539783028724515)[&theta=0.29007898983435393]:0.007310608813623248)[&theta=0.025328317646170564]:0.041272314922652764,11[&theta=3.5688742265795264E-5]:0.08303114325058643)[&theta=0.02934021333906324]:0.0;
tree STATE_1493000 = (((1[&theta=0.005475311090627345]:0.032913876352602074,2[&theta=0.0035888209621149055]:0.032913876352602074)[&theta=0.08881612976917204]:0.00884495197533159,((((3[&theta=0.0010411180047570068]:0.001530044244884285,(10[&theta=5.407882047879649E-4]:8.329249934867817E-4,13[&theta=5.479152487705252E-4]:8.329249934867817E-4)[&theta=0.03351983389883539]:6.971192513975034E-4)[&theta=0.47491536260506745]:0.008940161206699333,(6[&theta=8.477530058883781E-4]:0.0012282538371793407,7[&theta=8.433924098609106E-4]:0.0012282538371793407)[&theta=0.7569812338203454]:0.009241951614404277)[&theta=0.33612858500633375]:0.018452474194344197,12[&theta=0.004969651627975231]:0.028922679645927814)[&theta=0.04022110760217983]:0.005525539868382601,((4[&theta=7.828479372490596E-4]:0.0011602654659748648,8[&theta=6.685758070974996E-4]:0.0011602654659748648)[&theta=0.13744407595420088]:0.012748171019611038,(5[&theta=6.87377944684013E-4]:8.864509218114743E-4,9[&theta=5.877133912992264E-4]:8.864509218114743E-4)[&theta=0.06552906379125481]:0.013021985563774428)[&theta=0.16428476845140844]:0.020539783028724515)[&theta=0.3680935642051704]:0.007310608813623248)[&theta=0.025328317646170564]:0.03787599714724331,11[&theta=3.125166584614523E-5]:0.07963482547517697)[&theta=0.037020182540412165]:0.0;
tree STATE_1493500 = (((1[&theta=0.005734855886409144]:0.03322578806637807,2[&theta=0.0032849456202574522]:0.03322578806637807)[&theta=0.10646041388252968]:0.008928772066874043,((((3[&theta=0.001065385694644632]:0.0015445438655750344,(10[&theta=5.466900306171041E-4]:8.408182923307747E-4,13[&theta=5.649803360393874E-4]:8.408182923307747E-4)[&theta=0.029804935720957958]:7.037255732442597E-4)[&theta=0.3748261547563086]:0.009024883558255314,(6[&theta=8.477530058883781E-4]:0.0012398935102218708,7[&theta=8.433924098609106E-4]:0.0012398935102218708)[&theta=0.5605388947937593]:0.009329533913608478)[&theta=0.37323658930542347]:0.01862734095229476,12[&theta=0.0051445770381462405]:0.029196768376125108)[&theta=0.03895928568933549]:0.005577903211776779,((4[&theta=7.828479372490596E-4]:0.001171260840267772,8[&theta=6.710459422095539E-4]:0.001171260840267772)[&theta=0.1367522274969028]:0.012868980365421258,(5[&theta=6.874425160187287E-4]:9.10821182699091E-4,9[&theta=5.877133912992264E-4]:9.10821182699091E-4)[&theta=0.06802491271340193]:0.013129420022989939)[&theta=0.18902720280521376]:0.020734430382212857)[&theta=0.20316190237719223]:0.007379888545350224)[&theta=0.025328317646170564]:0.03823493290596737,11[&theta=3.3759248321337044E-5]:0.08038949303921948)[&theta=0.04270050871930628]:0.0;
tree STATE_1494000 = (((1[&theta=0.00580073297047003]:0.03296041700164214,2[&theta=0.003023088532253115]:0.03296041700164214)[&theta=0.08950022977066578]:0.00885745885240831,((((3[&theta=0.001065385694644632]:0.0015322077473369916,(10[&theta=5.466900306171041E-4]:8.341027602555234E-4,13[&theta=5.719819817374114E-4]:8.341027602555234E-4)[&theta=0.025748800934248313]:6.981049870814682E-4)[&theta=0.3326024950306699]:0.008952802710866913,(6[&theta=8.477530058883781E-4]:0.0012299906040723037,7[&theta=8.033448765290524E-4]:0.0012299906040723037)[&theta=0.6783466803588059]:0.009255019854131602)[&theta=0.3874564171204813]:0.018478566232735538,12[&theta=0.004999717656144747]:0.028963576690939442)[&theta=0.04116700950894359]:0.005533353053588021,((4[&theta=7.986572979958622E-4]:0.0011619060964271019,8[&theta=6.665208371423295E-4]:0.0011619060964271019)[&theta=0.1395873856435966]:0.012766197099157866,(5[&theta=6.874425160187287E-4]:9.03546544500773E-4,9[&theta=5.893460842063719E-4]:9.03546544500773E-4)[&theta=0.06520389200020386]:0.013024556651084195)[&theta=0.17318465346348588]:0.020568826548942494)[&theta=0.35517792926536645]:0.007320946109522983)[&theta=0.025159487617936276]:0.03792955429959413,11[&theta=8.082211355987364E-5]:0.07974743015364458)[&theta=0.04248746153533083]:0.0;
tree STATE_1494500 = (((1[&theta=0.00580073297047003]:0.03283275353350447,2[&theta=0.003139813098522105]:0.03283275353350447)[&theta=0.0737761283766759]:0.008823151825408965,((((3[&theta=0.001058011465700752]:0.0015262731453893675,(10[&theta=5.466900306171041E-4]:8.308720835577099E-4,13[&theta=5.719819817374114E-4]:8.308720835577099E-4)[&theta=0.022242517079941668]:6.954010618316576E-4)[&theta=0.381149641781601]:0.00891812639461871,(6[&theta=8.283624375244531E-4]:0.001225226560392735,7[&theta=8.416199083625365E-4]:0.001225226560392735)[&theta=0.6872001682842561]:0.009219172979615341)[&theta=0.4092843898848856]:0.018406994387896163,12[&theta=0.004956469781026947]:0.02885139392790424)[&theta=0.04067076823832648]:0.005511921072274922,((4[&theta=7.986572979958622E-4]:0.0011574057601020852,8[&theta=6.665208371423295E-4]:0.0011574057601020852)[&theta=0.1395873856435966]:0.012716750607126943,(5[&theta=6.487260717164954E-4]:9.000468956495759E-4,9[&theta=6.05056947940429E-4]:9.000468956495759E-4)[&theta=0.06946626506648602]:0.012974109471579454)[&theta=0.16215890936707117]:0.02048915863295013)[&theta=0.3470643252386618]:0.007292590358734273)[&theta=0.025159487617936276]:0.03778264419082454,11[&theta=9.816415500493363E-5]:0.07943854954973797)[&theta=0.044363988766926675]:0.0;
tree STATE_1495000 = (((1[&theta=0.005689309927961581]:0.03283275353350447,2[&theta=0.0030407540019163288]:0.03283275353350447)[&theta=0.07100866144642616]:0.008823151825408965,((((3[&theta=0.0010401559310311257]:0.0015262731453893675,(10[&theta=5.466900306171041E-4]:8.308720835577099E-4,13[&theta=5.214683432549176E-4]:8.308720835577099E-4)[&theta=0.024715350933909287]:6.954010618316576E-4)[&theta=0.39123598296777756]:0.00891812639461871,(6[&theta=8.77205078501874E-4]:0.001225226560392735,7[&theta=8.101996616992308E-4]:0.001225226560392735)[&theta=0.9082196470151086]:0.009219172979615341)[&theta=0.3718635332609834]:0.018429482767300342,12[&theta=0.005466621621487651]:0.02887388230730842)[&theta=0.04144581284147647]:0.005489432692870742,((4[&theta=7.844093153577752E-4]:0.0011574057601020852,8[&theta=6.665208371423295E-4]:0.0011574057601020852)[&theta=0.14422527944454924]:0.012716750607126943,(5[&theta=7.039323411242335E-4]:9.000468956495759E-4,9[&theta=6.05056947940429E-4]:9.000468956495759E-4)[&theta=0.06790681007513086]:0.012974109471579454)[&theta=0.16215890936707117]:0.02048915863295013)[&theta=0.3252654001598874]:0.007292590358734273)[&theta=0.025159487617936276]:0.03778264419082454,11[&theta=1.2523627816822915E-4]:0.07943854954973797)[&theta=0.04035263880380215]:0.0;
tree STATE_1495500 = (((1[&theta=0.005375260975431627]:0.03298462033905327,2[&theta=0.003061465585530518]:0.03298462033905327)[&theta=0.08966112368911187]:0.008863963019670504,((((3[&theta=0.0010401559310311257]:0.0015333328708780833,(10[&theta=5.466900306171041E-4]:8.347152546466295E-4,13[&theta=5.653871657858968E-4]:8.347152546466295E-4)[&theta=0.024842702255264807]:6.986176162314538E-4)[&theta=0.4405857551024984]:0.00895937689057998,(6[&theta=8.425421365295271E-4]:0.0012308938049511457,7[&theta=8.101996616992308E-4]:0.0012308938049511457)[&theta=0.917074432420947]:0.009261815956506917)[&theta=0.3361578980924222]:0.018514727724685064,12[&theta=0.005361485961618332]:0.029007437486143126)[&theta=0.044138051867160716]:0.005514823880560519,((4[&theta=7.844093153577752E-4]:0.0011627593018125337,8[&theta=6.665208371423295E-4]:0.0011627593018125337)[&theta=0.1378044309496941]:0.012775571512589363,(5[&theta=7.039323411242335E-4]:9.04210032522849E-4,9[&theta=6.05056947940429E-4]:9.04210032522849E-4)[&theta=0.06790681007513086]:0.013034120781879047)[&theta=0.17549954063454348]:0.020583930552301746)[&theta=0.28862912427473064]:0.0073263219920201295)[&theta=0.024755992853814225]:0.03795740655038699,11[&theta=5.548987310092289E-5]:0.07980598990911077)[&theta=0.03895291598090867]:0.0;
tree STATE_1496000 = (((1[&theta=0.00558233516164654]:0.03283792808342611,2[&theta=0.003048552131118524]:0.03283792808342611)[&theta=0.10488274817287362]:0.008824542383150044,((((3[&theta=0.0010981096511481936]:0.0015265136910559628,(10[&theta=5.378639336389171E-4]:8.31003031730256E-4,13[&theta=5.53257403187108E-4]:8.31003031730256E-4)[&theta=0.025094887215779342]:6.955106593257069E-4)[&theta=0.45531542812506326]:0.008919531920664199,(6[&theta=8.425421365295271E-4]:0.001225419660127596,7[&theta=8.101996616992308E-4]:0.001225419660127596)[&theta=0.6344079843637764]:0.009220625951592565)[&theta=0.3469307608189695]:0.018432387314386598,12[&theta=0.005378426464189344]:0.02887843292610676)[&theta=0.041942561536049604]:0.005490297845514174,((4[&theta=7.877085866103359E-4]:0.0011575881710558036,8[&theta=6.819654379547408E-4]:0.0011575881710558036)[&theta=0.1391301562196048]:0.012718754808839435,(5[&theta=7.018579556874435E-4]:9.001887459999771E-4,9[&theta=6.05056947940429E-4]:9.001887459999771E-4)[&theta=0.06783792030141102]:0.012976154233895263)[&theta=0.15615900371827082]:0.020492387791725693)[&theta=0.20495399183610433]:0.007293739694955219)[&theta=0.02467568208232089]:0.03778859885979063,11[&theta=1.0107553758098242E-4]:0.07945106932636678)[&theta=0.03626999126098929]:0.0;
tree STATE_1496500 = (((1[&theta=0.005548100889348972]:0.033088419718219665,2[&theta=0.0032590263853591148]:0.033088419718219665)[&theta=0.07313532618705976]:0.008668107843086581,((((3[&theta=0.0010477894503179298]:0.0015299599447523593,(10[&theta=5.378639336389171E-4]:8.328791022081014E-4,13[&theta=5.436572050328853E-4]:8.328791022081014E-4)[&theta=0.030024406061539655]:6.970808425442579E-4)[&theta=0.4149832874599539]:0.008939668634820002,(6[&theta=8.425421365295271E-4]:0.0012281861646523148,7[&theta=8.316207308345792E-4]:0.0012281861646523148)[&theta=0.5945239191507343]:0.009241442414920045)[&theta=0.32814772003806564]:0.018474000228366868,12[&theta=0.005378426464189344]:0.02894362880793923)[&theta=0.041942561536049604]:0.005502692728937282,((4[&theta=7.877085866103359E-4]:0.0011602015393713187,8[&theta=6.484736641964309E-4]:0.0011602015393713187)[&theta=0.13989410588040482]:0.01274746863959663,(5[&theta=7.018579556874435E-4]:9.022210099826281E-4,9[&theta=6.05056947940429E-4]:9.022210099826281E-4)[&theta=0.06696553181150447]:0.013005449168985321)[&theta=0.1698966510151113]:0.020538651357908562)[&theta=0.2124761962660323]:0.007310206024429736)[&theta=0.023639139743550423]:0.03787391031114886,11[&theta=3.606214126933563E-5]:0.0796304378724551)[&theta=0.03905185229755031]:0.0;
tree STATE_1497000 = (((1[&theta=0.005548100889348972]:0.03263563501466321,2[&theta=0.0036838597890346734]:0.03263563501466321)[&theta=0.08763599259203096]:0.008549492730199636,((((3[&theta=0.001053073376890811]:0.0015090238448739932,(10[&theta=5.196381321422363E-4]:8.214819148959491E-4,13[&theta=5.436572050328853E-4]:8.214819148959491E-4)[&theta=0.027673208606691934]:6.875419299780441E-4)[&theta=0.30953403734030827]:0.007358194379370976,(6[&theta=8.425421365295271E-4]:0.001211379562426823,7[&theta=8.109182444107396E-4]:0.001211379562426823)[&theta=0.6596064788292105]:0.007655838661818146)[&theta=0.44670401430182943]:0.01968034354570167,12[&theta=0.004983004734748245]:0.02854756176994664)[&theta=0.03891012294755899]:0.005427393421286696,((4[&theta=7.660934005948503E-4]:0.0011443252444456736,8[&theta=6.484736641964309E-4]:0.0011443252444456736)[&theta=0.1284755471920743]:0.012573031212296446,(5[&theta=7.018579556874435E-4]:8.898749422034393E-4,9[&theta=5.865746998096086E-4]:8.898749422034393E-4)[&theta=0.06696553181150447]:0.01282748151453868)[&theta=0.1698966510151113]:0.020257598734491216)[&theta=0.20075847055237633]:0.007210172553629511)[&theta=0.025056339982128674]:0.03735564055397111,11[&theta=2.1774990912395905E-5]:0.07854076829883395)[&theta=0.03852484071090201]:0.0;
tree STATE_1497500 = (((1[&theta=0.006005291337738054]:0.03317093146064717,2[&theta=0.0030757514145607467]:0.03317093146064717)[&theta=0.0812871512071934]:0.00801419628421568,((((3[&theta=0.001053073376890811]:0.0015090238448739932,(10[&theta=5.227177577645588E-4]:8.214819148959491E-4,13[&theta=5.46959646298023E-4]:8.214819148959491E-4)[&theta=0.030758610050097196]:6.875419299780441E-4)[&theta=0.3967384799927768]:0.007358194379370976,(6[&theta=8.425421365295271E-4]:0.001211379562426823,7[&theta=8.109182444107396E-4]:0.001211379562426823)[&theta=0.6600274675627781]:0.007655838661818146)[&theta=0.41054893141719473]:0.01968034354570167,12[&theta=0.004983004734748245]:0.02854756176994664)[&theta=0.03695957396950372]:0.005427393421286696,((4[&theta=8.025901207565679E-4]:0.0011443252444456736,8[&theta=6.608968136575527E-4]:0.0011443252444456736)[&theta=0.141101847623964]:0.012573031212296446,(5[&theta=6.958719397215253E-4]:8.898749422034393E-4,9[&theta=5.865746998096086E-4]:8.898749422034393E-4)[&theta=0.06661770415942983]:0.01282748151453868)[&theta=0.16799287270358645]:0.020257598734491216)[&theta=0.2420588651803275]:0.007210172553629511)[&theta=0.02542466953957323]:0.03735564055397111,11[&theta=7.260817687552166E-5]:0.07854076829883395)[&theta=0.04068595292211625]:0.0;
tree STATE_1498000 = (((1[&theta=0.005515151686142956]:0.03333218284480903,2[&theta=0.0031491092885533446]:0.03333218284480903)[&theta=0.0775673658585358]:0.008053155101073378,((((3[&theta=0.001053073376890811]:0.0015163595503547955,(10[&theta=5.318801484107101E-4]:8.254753238841188E-4,13[&theta=5.46959646298023E-4]:8.254753238841188E-4)[&theta=0.024064081297463]:6.908842264706766E-4)[&theta=0.33903380962123136]:0.0073939642229164685,(6[&theta=8.425421365295271E-4]:0.001217268351875454,7[&theta=8.059587517934723E-4]:0.001217268351875454)[&theta=0.7520999691845366]:0.0076930554213958105)[&theta=0.41054893141719473]:0.01977601413732465,12[&theta=0.005299296478382471]:0.028686337910595914)[&theta=0.03946379270754746]:0.005453777205613398,((4[&theta=8.025901207565679E-4]:0.0011498880677211411,8[&theta=6.619481886047267E-4]:0.0011498880677211411)[&theta=0.141101847623964]:0.012503938862817685,(5[&theta=6.714246816346284E-4]:8.942008251329403E-4,9[&theta=5.880878875812019E-4]:8.942008251329403E-4)[&theta=0.06739447069614696]:0.012759626105405885)[&theta=0.16799287270358645]:0.020486288185670484)[&theta=0.28329165057269007]:0.007245222829673097)[&theta=0.025041747350257538]:0.037537234753480614,11[&theta=2.584270490515628E-5]:0.07892257269936302)[&theta=0.03862216564265032]:0.0;
tree STATE_1498500 = (((1[&theta=0.006023943626170116]:0.03333218284480903,2[&theta=0.0032105992310456247]:0.03333218284480903)[&theta=0.07286293982090976]:0.008053155101073378,((((3[&theta=0.001053073376890811]:0.0015163595503547955,(10[&theta=5.30823269424331E-4]:8.254753238841188E-4,13[&theta=5.32475776684826E-4]:8.254753238841188E-4)[&theta=0.029921613897144105]:6.908842264706766E-4)[&theta=0.34547975771895256]:0.0073939642229164685,(6[&theta=8.425421365295271E-4]:0.001217268351875454,7[&theta=8.059587517934723E-4]:0.001217268351875454)[&theta=0.6233767825194244]:0.0076930554213958105)[&theta=0.40600037783978676]:0.01977601413732465,12[&theta=0.005299296478382471]:0.028686337910595914)[&theta=0.03978633009213258]:0.005453777205613398,((4[&theta=8.025901207565679E-4]:0.0011498880677211411,8[&theta=6.526784635078071E-4]:0.0011498880677211411)[&theta=0.12438198907366463]:0.012503938862817685,(5[&theta=6.714246816346284E-4]:8.942008251329403E-4,9[&theta=5.820102994073587E-4]:8.942008251329403E-4)[&theta=0.06871512128839331]:0.012759626105405885)[&theta=0.17284588781456856]:0.020486288185670484)[&theta=0.30073980061944977]:0.007245222829673097)[&theta=0.02511592142682197]:0.03995377531362229,11[&theta=8.085689310102766E-5]:0.0813391132595047)[&theta=0.03165304128685715]:0.0;
tree STATE_1499000 = (((1[&theta=0.006023943626170116]:0.03333218284480903,2[&theta=0.0032983411538063364]:0.03333218284480903)[&theta=0.0830580570470647]:0.008109262640843287,((((3[&theta=0.0010471506273662245]:0.0015163595503547955,(10[&theta=5.30823269424331E-4]:8.254753238841188E-4,13[&theta=5.32475776684826E-4]:8.254753238841188E-4)[&theta=0.024411471214470928]:6.908842264706766E-4)[&theta=0.35712319002568643]:0.0073939642229164685,(6[&theta=8.501965864399093E-4]:0.001217268351875454,7[&theta=8.306132144360219E-4]:0.001217268351875454)[&theta=0.7524492638378151]:0.0076930554213958105)[&theta=0.43192305731764613]:0.01977601413732465,12[&theta=0.00512206333122489]:0.028686337910595914)[&theta=0.03955725352159828]:0.005453777205613398,((4[&theta=8.093924731421288E-4]:0.0011498880677211411,8[&theta=6.395438872167124E-4]:0.0011498880677211411)[&theta=0.14007349048840553]:0.012503938862817685,(5[&theta=6.821445226186535E-4]:8.942008251329403E-4,9[&theta=5.883977972750981E-4]:8.942008251329403E-4)[&theta=0.06871512128839331]:0.012759626105405885)[&theta=0.16285936086928385]:0.020486288185670484)[&theta=0.32085599565236134]:0.007301330369443006)[&theta=0.02511592142682197]:0.03989766777385238,11[&theta=3.539615236110752E-5]:0.0813391132595047)[&theta=0.03669198287344828]:0.0;
tree STATE_1499500 = (((1[&theta=0.005174154510758164]:0.033247333160164094,2[&theta=0.00345247826258852]:0.033247333160164094)[&theta=0.07938627989087187]:0.008088619877032042,((((3[&theta=0.0010471506273662245]:0.001512499538238128,(10[&theta=5.30823269424331E-4]:8.23374011730641E-4,13[&theta=5.416127156643194E-4]:8.23374011730641E-4)[&theta=0.022120686763205992]:6.89125526507487E-4)[&theta=0.3914993271803607]:0.007375142307306818,(6[&theta=8.654343509383743E-4]:0.0012141696998529993,7[&theta=7.951372234714471E-4]:0.0012141696998529993)[&theta=0.6794891318110593]:0.007673472145691947)[&theta=0.404953612666437]:0.01972567274291618,12[&theta=0.005116794340342008]:0.028613314588461124)[&theta=0.039582889578024666]:0.005439894188165231,((4[&theta=7.881222017694298E-4]:0.0011469609374945558,8[&theta=6.395438872167124E-4]:0.0011469609374945558)[&theta=0.13301444708418772]:0.012472109106144703,(5[&theta=7.004910723227229E-4]:8.919245668280154E-4,9[&theta=5.942878181709016E-4]:8.919245668280154E-4)[&theta=0.06713936910118444]:0.012727145476811242)[&theta=0.16683797997053443]:0.0204341387329871)[&theta=0.24849012535591763]:0.007282744260569782)[&theta=0.02511592142682197]:0.03979610513259239,11[&theta=2.0945139552387838E-5]:0.08113205816978852)[&theta=0.03428750570405391]:0.0;
tree STATE_1500000 = (((1[&theta=0.005607918722919355]:0.033247333160164094,2[&theta=0.003591678290839108]:0.033247333160164094)[&theta=0.06689726449214399]:0.008088619877032042,((((3[&theta=0.0010736414276599434]:0.001512499538238128,(10[&theta=5.239376639481648E-4]:8.23374011730641E-4,13[&theta=5.38092746916464E-4]:8.23374011730641E-4)[&theta=0.02416742531889409]:6.89125526507487E-4)[&theta=0.41665101137397326]:0.007375142307306818,(6[&theta=8.654343509383743E-4]:0.0012141696998529993,7[&theta=8.098744418471367E-4]:0.0012141696998529993)[&theta=0.6029323858310965]:0.007673472145691947)[&theta=0.404953612666437]:0.01972567274291618,12[&theta=0.005151765012012951]:0.028613314588461124)[&theta=0.03737596406483635]:0.005439894188165231,((4[&theta=7.881222017694298E-4]:0.0011469609374945558,8[&theta=6.395438872167124E-4]:0.0011469609374945558)[&theta=0.12512251572888938]:0.012472109106144703,(5[&theta=6.587450526289411E-4]:8.919245668280154E-4,9[&theta=5.942878181709016E-4]:8.919245668280154E-4)[&theta=0.06949043595168772]:0.012727145476811242)[&theta=0.1762936904409321]:0.0204341387329871)[&theta=0.2303865109674798]:0.007282744260569782)[&theta=0.02391005113056606]:0.03979610513259239,11[&theta=1.959470777707524E-5]:0.08113205816978852)[&theta=0.028559036704772042]:0.0;
tree STATE_1500500 = (((1[&theta=0.005607918722919355]:0.033247333160164094,2[&theta=0.0030171971024259264]:0.033247333160164094)[&theta=0.06438551187076631]:0.008088619877032042,((((3[&theta=0.0010248578089740873]:0.001512499538238128,(10[&theta=5.357542936401885E-4]:8.23374011730641E-4,13[&theta=5.38092746916464E-4]:8.23374011730641E-4)[&theta=0.02376677640496286]:6.89125526507487E-4)[&theta=0.4074884679053449]:0.007375142307306818,(6[&theta=8.654343509383743E-4]:0.0012141696998529993,7[&theta=8.098744418471367E-4]:0.0012141696998529993)[&theta=0.5476632735931878]:0.007673472145691947)[&theta=0.4368468241866029]:0.01972567274291618,12[&theta=0.00497560876331443]:0.028613314588461124)[&theta=0.04025386066985434]:0.005439894188165231,((4[&theta=7.881222017694298E-4]:0.0011469609374945558,8[&theta=6.697531938322098E-4]:0.0011469609374945558)[&theta=0.12393199578336953]:0.012472109106144703,(5[&theta=6.857766468725175E-4]:8.919245668280154E-4,9[&theta=5.942878181709016E-4]:8.919245668280154E-4)[&theta=0.06438414134152662]:0.012727145476811242)[&theta=0.17706501089859908]:0.0204341387329871)[&theta=0.34169647614931303]:0.007282744260569782)[&theta=0.025339762774838105]:0.04016787845681779,11[&theta=1.2345509016986706E-5]:0.08150383149401393)[&theta=0.03697985681196489]:0.0;
tree STATE_1501000 = (((1[&theta=0.005449471455102185]:0.033247333160164094,2[&theta=0.0033701821680881473]:0.033247333160164094)[&theta=0.084424030815782]:0.008088619877032042,((((3[&theta=0.0010690664840476254]:0.001512499538238128,(10[&theta=5.401176507874914E-4]:8.23374011730641E-4,13[&theta=5.38092746916464E-4]:8.23374011730641E-4)[&theta=0.022113473655749446]:6.89125526507487E-4)[&theta=0.43141966846845264]:0.007375142307306818,(6[&theta=8.495419553189648E-4]:0.0012141696998529993,7[&theta=8.077702356327494E-4]:0.0012141696998529993)[&theta=0.5821507631446322]:0.007673472145691947)[&theta=0.38477251846709104]:0.01972567274291618,12[&theta=0.005081397649455617]:0.028613314588461124)[&theta=0.041267713600306635]:0.005918838671737318,((4[&theta=7.881222017694298E-4]:0.0011469609374945558,8[&theta=6.697531938322098E-4]:0.0011469609374945558)[&theta=0.12393199578336953]:0.012472109106144703,(5[&theta=6.857766468725175E-4]:8.919245668280154E-4,9[&theta=5.734067231219375E-4]:8.919245668280154E-4)[&theta=0.06438414134152662]:0.012727145476811242)[&theta=0.18081437765612102]:0.020913083216559186)[&theta=0.215665530287028]:0.006803799776997695)[&theta=0.025339762774838105]:0.04016787845681779,11[&theta=2.4064184125321244E-5]:0.08150383149401393)[&theta=0.035177117130482584]:0.0;
tree STATE_1501500 = (((1[&theta=0.005470658135457706]:0.033450988692555736,2[&theta=0.0031617541520516]:0.033450988692555736)[&theta=0.07963419903691406]:0.00813816647312849,((((3[&theta=0.0010690664840476254]:0.0015217643083542186,(10[&theta=5.401176507874914E-4]:8.284175643039752E-4,13[&theta=5.407451594428893E-4]:8.284175643039752E-4)[&theta=0.021030817997904343]:6.933467440502434E-4)[&theta=0.4596367844070368]:0.006449714997294813,(6[&theta=8.437013510485567E-4]:0.0012216070595788505,7[&theta=8.155758090991587E-4]:0.0012216070595788505)[&theta=1.0823179746905356]:0.006749872246070182)[&theta=0.40260984394183835]:0.02081710527478199,12[&theta=0.005263224493887254]:0.028788584580431025)[&theta=0.04115728833752997]:0.005955094338771606,((4[&theta=7.881222017694298E-4]:0.0011539866119819682,8[&theta=6.460193742536438E-4]:0.0011539866119819682)[&theta=0.1286476488652516]:0.012548506632762023,(5[&theta=6.857766468725175E-4]:8.97388023750575E-4,9[&theta=5.726061155997311E-4]:8.97388023750575E-4)[&theta=0.0677667761028976]:0.012805105220993415)[&theta=0.18081437765612102]:0.02104118567445864)[&theta=0.192156529113289]:0.006845476246481595)[&theta=0.025242268749501435]:0.040413925579838396,11[&theta=4.8877906884083745E-5]:0.08200308074552262)[&theta=0.03396510883734898]:0.0;
tree STATE_1502000 = (((1[&theta=0.005501483636752765]:0.033450988692555736,2[&theta=0.0031820374345018243]:0.033450988692555736)[&theta=0.07668908850594598]:0.00813816647312849,((((3[&theta=0.0010579512643186329]:0.0015217643083542186,(10[&theta=5.401176507874914E-4]:8.284175643039752E-4,13[&theta=5.387189660998423E-4]:8.284175643039752E-4)[&theta=0.027455311957048003]:6.933467440502434E-4)[&theta=0.2937878448300396]:0.006449714997294813,(6[&theta=8.437013510485567E-4]:0.0012216070595788505,7[&theta=8.155758090991587E-4]:0.0012216070595788505)[&theta=0.5312188176387702]:0.006749872246070182)[&theta=0.47544120843960747]:0.02081710527478199,12[&theta=0.005263817399860952]:0.028788584580431025)[&theta=0.04115728833752997]:0.005955094338771606,((4[&theta=8.07155977734128E-4]:0.0011539866119819682,8[&theta=6.826203771380688E-4]:0.0011539866119819682)[&theta=0.13958849348893204]:0.012548506632762023,(5[&theta=6.669298705925038E-4]:8.97388023750575E-4,9[&theta=5.726061155997311E-4]:8.97388023750575E-4)[&theta=0.0677667761028976]:0.012805105220993415)[&theta=0.16022303213461153]:0.02104118567445864)[&theta=0.2140092190040603]:0.006845476246481595)[&theta=0.024500450094700834]:0.040413925579838396,11[&theta=2.8148678067621534E-5]:0.08200308074552262)[&theta=0.03396510883734898]:0.0;
tree STATE_1502500 = (((1[&theta=0.005501483636752765]:0.033450988692555736,2[&theta=0.0032989196358880176]:0.033450988692555736)[&theta=0.0894713977319795]:0.00813816647312849,((((3[&theta=0.0010624348918609789]:0.0015217643083542186,(10[&theta=5.401176507874914E-4]:8.284175643039752E-4,13[&theta=5.46399324654003E-4]:8.284175643039752E-4)[&theta=0.01844448204514019]:6.933467440502434E-4)[&theta=0.3453523488106176]:0.006449714997294813,(6[&theta=8.381438785446547E-4]:0.0012216070595788505,7[&theta=8.155758090991587E-4]:0.0012216070595788505)[&theta=0.827951641395057]:0.006749872246070182)[&theta=0.5137033213819309]:0.02081710527478199,12[&theta=0.005481400444632027]:0.028788584580431025)[&theta=0.04115728833752997]:0.005955094338771606,((4[&theta=8.146722030165587E-4]:0.0011539866119819682,8[&theta=6.722012869804851E-4]:0.0011539866119819682)[&theta=0.13990301790795123]:0.012548506632762023,(5[&theta=6.669298705925038E-4]:8.97388023750575E-4,9[&theta=5.822524970559646E-4]:8.97388023750575E-4)[&theta=0.0677667761028976]:0.012805105220993415)[&theta=0.16022303213461153]:0.02104118567445864)[&theta=0.31864378128042325]:0.006845476246481595)[&theta=0.025647991474706578]:0.040413925579838396,11[&theta=5.576979995103165E-5]:0.08200308074552262)[&theta=0.03643519354825521]:0.0;
tree STATE_1503000 = (((1[&theta=0.005482532200555362]:0.033426900804479256,2[&theta=0.0033409871709508174]:0.033426900804479256)[&theta=0.0845818508632927]:0.008132306220537629,((((3[&theta=0.001092695228361461]:0.0015206684935585688,(10[&theta=5.405741902147456E-4]:8.27821024998278E-4,13[&theta=5.46399324654003E-4]:8.27821024998278E-4)[&theta=0.01895264741824124]:6.928474685602907E-4)[&theta=0.3058249645611934]:0.006445070590087365,(6[&theta=8.541107683375214E-4]:0.0012207273865026667,7[&theta=8.450037021861134E-4]:0.0012207273865026667)[&theta=0.42790294847694405]:0.006745011697143267)[&theta=0.49268226753148214]:0.02080211498237109,12[&theta=0.004782660488642164]:0.028767854066017024)[&theta=0.04115728833752997]:0.005950806105403213,((4[&theta=8.130477736831145E-4]:0.0011531556320487097,8[&theta=6.667712297315258E-4]:0.0011531556320487097)[&theta=0.13331054514753382]:0.0125394705164883,(5[&theta=6.669298705925038E-4]:8.967418191652354E-4,9[&theta=5.884188738364247E-4]:8.967418191652354E-4)[&theta=0.06439234408124869]:0.012795884329371775)[&theta=0.16877511939161718]:0.02102603402288323)[&theta=0.15282246131980684]:0.006840546853596648)[&theta=0.025647991474706578]:0.04038482371606255,11[&theta=4.458229615021024E-5]:0.08194403074107943)[&theta=0.03324169828574632]:0.0;
tree STATE_1503500 = (((1[&theta=0.005610711405734417]:0.03400111894552253,2[&theta=0.003386629595470262]:0.03400111894552253)[&theta=0.0753891336108939]:0.00827200561377979,((((3[&theta=0.0010957980894436175]:0.0015467910300336603,(10[&theta=5.405741902147456E-4]:8.420416029953668E-4,13[&theta=5.446493328425813E-4]:8.420416029953668E-4)[&theta=0.023370057393234302]:7.047494270382935E-4)[&theta=0.34468211722363884]:0.006555786102565768,(6[&theta=8.541107683375214E-4]:0.0012416974373816955,7[&theta=8.354715198461605E-4]:0.0012416974373816955)[&theta=0.5708966309677954]:0.006860879695217733)[&theta=0.47119328268897226]:0.02115946045884269,12[&theta=0.0049800719309901695]:0.02926203759144212)[&theta=0.03936489328888552]:0.006053030982293258,((4[&theta=8.130477736831145E-4]:0.0011729649134188766,8[&theta=6.667712297315258E-4]:0.0011729649134188766)[&theta=0.13331054514753382]:0.012754877607075651,(5[&theta=6.983860564406586E-4]:9.121463409128162E-4,9[&theta=5.884188738364247E-4]:9.121463409128162E-4)[&theta=0.06995776797799043]:0.013015696179581713)[&theta=0.16877511939161718]:0.021387226053240848)[&theta=0.31645236904010177]:0.006958055985566945)[&theta=0.025132883405808784]:0.04107856731306064,11[&theta=2.3002805924709605E-5]:0.08335169187236297)[&theta=0.03944539962220283]:0.0;
tree STATE_1504000 = (((1[&theta=0.005649394085655377]:0.03257640836460784,2[&theta=0.0034962519800939298]:0.03257640836460784)[&theta=0.10137809881314763]:0.009696716194694484,((((3[&theta=0.0010319138869076452]:0.0015098621508095444,(10[&theta=5.415262862234273E-4]:8.420416029953668E-4,13[&theta=5.647848447325482E-4]:8.420416029953668E-4)[&theta=0.017132906334478122]:6.678205478141776E-4)[&theta=0.3966056390656633]:0.006592714981789883,(6[&theta=8.680076216957092E-4]:0.0012416974373816955,7[&theta=8.354715198461605E-4]:0.0012416974373816955)[&theta=0.6677841462912893]:0.006860879695217733)[&theta=0.4887421274525531]:0.02115946045884269,12[&theta=0.0053138488383092375]:0.02926203759144212)[&theta=0.04164648464652829]:0.006053030982293258,((4[&theta=7.950637000168573E-4]:0.0011729649134188766,8[&theta=6.667712297315258E-4]:0.0011729649134188766)[&theta=0.13277625703311013]:0.012754877607075651,(5[&theta=6.796488360085278E-4]:9.121463409128162E-4,9[&theta=5.884188738364247E-4]:9.121463409128162E-4)[&theta=0.06995776797799043]:0.013015696179581713)[&theta=0.16877511939161718]:0.021387226053240848)[&theta=0.27098494396460354]:0.006958055985566945)[&theta=0.024917184330393482]:0.04107856731306064,11[&theta=7.948800407953635E-5]:0.08335169187236297)[&theta=0.031503915908306236]:0.0;
tree STATE_1504500 = (((1[&theta=0.005727605079442099]:0.03226005317378192,2[&theta=0.0032599335644510723]:0.03226005317378192)[&theta=0.10030266557000701]:0.009602549690277434,((((3[&theta=0.0010419569168164792]:0.0014951996157782385,(10[&theta=5.247039134418388E-4]:8.338643899331568E-4,13[&theta=5.598168536408561E-4]:8.338643899331568E-4)[&theta=0.017594617874732665]:6.613352258450818E-4)[&theta=0.30830147262379665]:0.0065286919752392,(6[&theta=8.660751246410966E-4]:0.0012296390967152114,7[&theta=8.354715198461605E-4]:0.0012296390967152114)[&theta=0.5120870529876975]:0.0067942524943022265)[&theta=0.4471075010853835]:0.020953977243004105,12[&theta=0.0053138488383092375]:0.028977868834021543)[&theta=0.04432322229651682]:0.00599424894131298,((4[&theta=7.958703508349901E-4]:0.001161574046296156,8[&theta=6.667712297315258E-4]:0.001161574046296156)[&theta=0.13087404341525896]:0.012631012763100663,(5[&theta=6.841774541620802E-4]:9.032883284974837E-4,9[&theta=5.884188738364247E-4]:9.032883284974837E-4)[&theta=0.06943737211846593]:0.012889298480899336)[&theta=0.17146891399986064]:0.021179530965937703)[&theta=0.25097331489390234]:0.006890485088724835)[&theta=0.02514754810349345]:0.04026255990622927,11[&theta=4.659196580427448E-5]:0.08212516277028863)[&theta=0.03585171972353845]:0.0;
tree STATE_1505000 = (((1[&theta=0.005999651121440663]:0.03226005317378192,2[&theta=0.0031027932540523143]:0.03226005317378192)[&theta=0.1097633424606926]:0.009602549690277434,((((3[&theta=0.0010419569168164792]:0.0014951996157782385,(10[&theta=5.247039134418388E-4]:8.338643899331568E-4,13[&theta=5.598168536408561E-4]:8.338643899331568E-4)[&theta=0.0239943258555259]:6.613352258450818E-4)[&theta=0.40995785635464094]:0.0065286919752392,(6[&theta=8.667672279770466E-4]:0.0012296390967152114,7[&theta=8.354715198461605E-4]:0.0012296390967152114)[&theta=0.406890634532266]:0.0067942524943022265)[&theta=0.5043010252062073]:0.020953977243004105,12[&theta=0.005115313563808279]:0.028977868834021543)[&theta=0.04211362241982369]:0.00599424894131298,((4[&theta=8.097805554469137E-4]:0.001161574046296156,8[&theta=6.833543328384362E-4]:0.001161574046296156)[&theta=0.12955664261034958]:0.012631012763100663,(5[&theta=6.74024300695602E-4]:9.032883284974837E-4,9[&theta=5.891005126154355E-4]:9.032883284974837E-4)[&theta=0.06943737211846593]:0.012889298480899336)[&theta=0.16565631898219338]:0.021179530965937703)[&theta=0.15482584502045527]:0.006890485088724835)[&theta=0.025275517162980963]:0.04026255990622927,11[&theta=2.1114330186738924E-5]:0.08212516277028863)[&theta=0.03158914726873956]:0.0;
tree STATE_1505500 = (((1[&theta=0.005999651121440663]:0.03226005317378192,2[&theta=0.0032987016790797467]:0.03226005317378192)[&theta=0.10598081041557407]:0.009596791244197336,((((3[&theta=0.0010419569168164792]:0.0014951996157782385,(10[&theta=5.247039134418388E-4]:8.338643899331568E-4,13[&theta=5.598168536408561E-4]:8.338643899331568E-4)[&theta=0.02138260219810646]:6.613352258450818E-4)[&theta=0.36158194662641063]:0.007095524625320161,(6[&theta=8.427226055841539E-4]:0.0012296390967152114,7[&theta=8.354715198461605E-4]:0.0012296390967152114)[&theta=0.6316675788180611]:0.0073610851443831875)[&theta=0.41702946938196706]:0.020387144592923144,12[&theta=0.005306107296590814]:0.028977868834021543)[&theta=0.04211362241982369]:0.00599424894131298,((4[&theta=8.014732788767445E-4]:0.001161574046296156,8[&theta=6.809151610374504E-4]:0.001161574046296156)[&theta=0.133463535431644]:0.012631012763100663,(5[&theta=6.74024300695602E-4]:9.032883284974837E-4,9[&theta=5.891005126154355E-4]:9.032883284974837E-4)[&theta=0.06943737211846593]:0.012889298480899336)[&theta=0.15997424734107324]:0.021179530965937703)[&theta=0.1873545907884807]:0.006884726642644737)[&theta=0.025275517162980963]:0.04026831835230937,11[&theta=4.6137270401133724E-5]:0.08212516277028863)[&theta=0.032772852511684214]:0.0;
tree STATE_1506000 = (((1[&theta=0.005246396055032732]:0.032047413872990906,2[&theta=0.003959271782704356]:0.032047413872990906)[&theta=0.08857291385527097]:0.009533534839472557,((((3[&theta=0.0010714505604990654]:0.001485344139126375,(10[&theta=5.247039134418388E-4]:8.283680462081557E-4,13[&theta=5.512734390457349E-4]:8.283680462081557E-4)[&theta=0.021638144879835303]:6.569760929182192E-4)[&theta=0.36769605011542517]:0.0070487550993387285,(6[&theta=8.560891081357512E-4]:0.0012215340388486817,7[&theta=8.218279122654049E-4]:0.0012215340388486817)[&theta=0.7326691289440731]:0.0073125651996164215)[&theta=0.4547485195326475]:0.020252764523925375,12[&theta=0.005109765002438504]:0.028786863762390476)[&theta=0.04211362241982369]:0.005954738377062455,((4[&theta=8.014732788767445E-4]:0.0011539176332180105,8[&theta=6.61513446882876E-4]:0.0011539176332180105)[&theta=0.133463535431644]:0.01254775655432259,(5[&theta=7.010108027926536E-4]:8.973343829925055E-4,9[&theta=5.891005126154355E-4]:8.973343829925055E-4)[&theta=0.06802547281134788]:0.012804339804548094)[&theta=0.16518479316244247]:0.021039927951912334)[&theta=0.2853168216714997]:0.006839346573010531)[&theta=0.02598325459065832]:0.040002893276524794,11[&theta=3.763989978731017E-5]:0.08158384198898826)[&theta=0.034713240135953644]:0.0;
tree STATE_1506500 = (((1[&theta=0.005850708171183893]:0.03182690719315862,2[&theta=0.0034469127929411397]:0.03182690719315862)[&theta=0.09868475325118606]:0.00946793802960675,((((3[&theta=0.001028989529447304]:0.0014751240225882622,(10[&theta=5.247039134418388E-4]:8.2266834487586E-4,13[&theta=5.512734390457349E-4]:8.2266834487586E-4)[&theta=0.019074851973919282]:6.524556777124022E-4)[&theta=0.3776523050420994]:0.007000255161400959,(6[&theta=8.560891081357512E-4]:0.001213129104326472,7[&theta=8.010307573320732E-4]:0.001213129104326472)[&theta=0.6226208009076949]:0.007262250079662749)[&theta=0.4851908692661023]:0.02011341256621999,12[&theta=0.004951031433368573]:0.028588791750209213)[&theta=0.04211362241982369]:0.005913765973048834,((4[&theta=8.136637925620605E-4]:0.0011459779427609507,8[&theta=6.61513446882876E-4]:0.0011459779427609507)[&theta=0.14929416355323552]:0.012461419973526929,(5[&theta=6.627896370257878E-4]:8.911601492063656E-4,9[&theta=5.647632472440045E-4]:8.911601492063656E-4)[&theta=0.06966305327617181]:0.012716237767081513)[&theta=0.15298844111156265]:0.020895159806970168)[&theta=0.22149675494365584]:0.006792287499507325)[&theta=0.02501034466032275]:0.0397276478163123,11[&theta=3.6606824348386124E-5]:0.08102249303907767)[&theta=0.036083050234105095]:0.0;
tree STATE_1507000 = (((1[&theta=0.00549676945280821]:0.03182690719315862,2[&theta=0.0034049145533316372]:0.03182690719315862)[&theta=0.09765280525604697]:0.00946793802960675,((((3[&theta=0.001028989529447304]:0.0014751240225882622,(10[&theta=5.309004944436263E-4]:8.2266834487586E-4,13[&theta=5.512734390457349E-4]:8.2266834487586E-4)[&theta=0.0279290414286068]:6.524556777124022E-4)[&theta=0.3254497483680776]:0.007000255161400959,(6[&theta=8.35476063618904E-4]:0.001213129104326472,7[&theta=8.100006492030053E-4]:0.001213129104326472)[&theta=0.5734819081574426]:0.007262250079662749)[&theta=0.4425691169337695]:0.02011341256621999,12[&theta=0.005225791548713008]:0.028588791750209213)[&theta=0.041098582300368815]:0.005913765973048834,((4[&theta=7.567363745039432E-4]:0.0011459779427609507,8[&theta=6.61513446882876E-4]:0.0011459779427609507)[&theta=0.1273766949142076]:0.012461419973526929,(5[&theta=6.918770944944453E-4]:8.911601492063656E-4,9[&theta=5.886083609334344E-4]:8.911601492063656E-4)[&theta=0.06781622859913063]:0.012716237767081513)[&theta=0.17309267864195882]:0.020895159806970168)[&theta=0.23405229230949537]:0.006792287499507325)[&theta=0.024025153748203666]:0.0397276478163123,11[&theta=3.5448133601449474E-5]:0.08102249303907767)[&theta=0.036215635097703015]:0.0;
tree STATE_1507500 = (((1[&theta=0.00549676945280821]:0.03182690719315862,2[&theta=0.0031599882270691064]:0.03182690719315862)[&theta=0.11398586468561411]:0.00946793802960675,((((3[&theta=0.0010249877567750614]:0.0014751240225882622,(10[&theta=5.309004944436263E-4]:8.2266834487586E-4,13[&theta=5.512734390457349E-4]:8.2266834487586E-4)[&theta=0.019136791196158794]:6.524556777124022E-4)[&theta=0.3657778278313506]:0.007000255161400959,(6[&theta=8.201614082934411E-4]:0.001213129104326472,7[&theta=8.100006492030053E-4]:0.001213129104326472)[&theta=0.6543255207552311]:0.007262250079662749)[&theta=0.43048833929862007]:0.02011341256621999,12[&theta=0.00517623167867367]:0.028588791750209213)[&theta=0.04133603524195384]:0.005913765973048834,((4[&theta=7.567363745039432E-4]:0.0011459779427609507,8[&theta=6.587406808242003E-4]:0.0011459779427609507)[&theta=0.13273685020833242]:0.012461419973526929,(5[&theta=6.918770944944453E-4]:8.911601492063656E-4,9[&theta=5.677858194671684E-4]:8.911601492063656E-4)[&theta=0.06781622859913063]:0.012716237767081513)[&theta=0.17782517440559]:0.020895159806970168)[&theta=0.175195854199962]:0.006792287499507325)[&theta=0.024762070108817865]:0.0397276478163123,11[&theta=1.6598346436391905E-5]:0.08102249303907767)[&theta=0.03732380458879874]:0.0;
tree STATE_1508000 = (((1[&theta=0.005467561598109952]:0.031710359249900046,2[&theta=0.0034324510594909894]:0.031710359249900046)[&theta=0.09322656320901966]:0.009433267092290934,((((3[&theta=0.0010324917680425113]:0.0014697222199613032,(10[&theta=5.294480733847952E-4]:8.245366598053515E-4,13[&theta=5.512734390457349E-4]:8.245366598053515E-4)[&theta=0.02169375950122459]:6.451855601559517E-4)[&theta=0.392641973768398]:0.0075062696310419655,(6[&theta=8.201614082934411E-4]:0.0012086867090551287,7[&theta=8.100006492030053E-4]:0.0012086867090551287)[&theta=0.6761722245006822]:0.00776730514194814)[&theta=0.4313776288491065]:0.019508109711795875,12[&theta=0.004835074710731701]:0.028484101562799142)[&theta=0.0430570355680638]:0.005892110169144035,((4[&theta=7.886959322179121E-4]:0.0011417814504207464,8[&theta=6.908393112976735E-4]:0.0011417814504207464)[&theta=0.13699834096204935]:0.012415787111396105,(5[&theta=6.554251909731674E-4]:8.878967820851539E-4,9[&theta=5.677858194671684E-4]:8.878967820851539E-4)[&theta=0.06781622859913063]:0.012669671779731696)[&theta=0.15992708175038362]:0.020818643170126327)[&theta=0.29378321808834906]:0.006767414610247803)[&theta=0.024762070108817865]:0.039582167904758485,11[&theta=2.02363600015257E-5]:0.08072579424694946)[&theta=0.032828778441896425]:0.0;
tree STATE_1508500 = (((1[&theta=0.005574862326414406]:0.031710359249900046,2[&theta=0.0034190103886917508]:0.031710359249900046)[&theta=0.09961820961090731]:0.009433267092290934,((((3[&theta=0.0010324917680425113]:0.0014697222199613032,(10[&theta=5.276341591243148E-4]:8.245366598053515E-4,13[&theta=5.512734390457349E-4]:8.245366598053515E-4)[&theta=0.024805849876336144]:6.451855601559517E-4)[&theta=0.3365140990940076]:0.0075062696310419655,(6[&theta=8.201614082934411E-4]:0.0012086867090551287,7[&theta=8.135614484747111E-4]:0.0012086867090551287)[&theta=0.8096879298674368]:0.00776730514194814)[&theta=0.45097263792834197]:0.019508109711795875,12[&theta=0.005240984968197174]:0.028484101562799142)[&theta=0.0430570355680638]:0.006402095547776484,((4[&theta=7.911776033806324E-4]:0.0011417814504207464,8[&theta=6.908393112976735E-4]:0.0011417814504207464)[&theta=0.1497348514045912]:0.01346129841027098,(5[&theta=6.889296423467714E-4]:8.878967820851539E-4,9[&theta=5.636302249242003E-4]:8.878967820851539E-4)[&theta=0.07192434091402701]:0.013715183078606573)[&theta=0.1677260506892204]:0.020283117249883898)[&theta=0.2532652465975844]:0.006257429231615354)[&theta=0.02485607512291703]:0.039582167904758485,11[&theta=4.488224469624545E-5]:0.08072579424694946)[&theta=0.036307248829429824]:0.0;
tree STATE_1509000 = (((1[&theta=0.005574862326414406]:0.03191570879596507,2[&theta=0.003126143896540446]:0.03191570879596507)[&theta=0.08407305558851409]:0.009494354924820557,((((3[&theta=0.0010324917680425113]:0.0014792398286497537,(10[&theta=5.276341591243148E-4]:8.298761839485709E-4,13[&theta=5.46642242338276E-4]:8.298761839485709E-4)[&theta=0.020523956161246602]:6.493636447011828E-4)[&theta=0.3918280594332049]:0.0075548786376201885,(6[&theta=8.201614082934411E-4]:0.0012165139072613453,7[&theta=7.933959189776706E-4]:0.0012165139072613453)[&theta=0.7935897404596252]:0.007817604559008597)[&theta=0.4267619048808148]:0.019634440083594377,12[&theta=0.005240984968197174]:0.028668558549864318)[&theta=0.04505044204937815]:0.006443554157697623,((4[&theta=7.911776033806324E-4]:0.0011491753843936045,8[&theta=6.908393112976735E-4]:0.0011491753843936045)[&theta=0.14347973200186287]:0.013548470917406918,(5[&theta=6.889296423467714E-4]:8.936466129122632E-4,9[&theta=5.983253975240715E-4]:8.936466129122632E-4)[&theta=0.06816298058886017]:0.01380399968888826)[&theta=0.17069616036934035]:0.020414466405761417)[&theta=0.180502549877874]:0.006297951013223689)[&theta=0.024973613724695663]:0.03983849361042003,11[&theta=7.126645223519836E-5]:0.08124855733120566)[&theta=0.034094530787804236]:0.0;
tree STATE_1509500 = (((1[&theta=0.005440722763439235]:0.031996098303518315,2[&theta=0.003126143896540446]:0.031996098303518315)[&theta=0.08738968271317477]:0.009518269371522066,((((3[&theta=0.0010137957103093607]:0.0014829657481378186,(10[&theta=5.276341591243148E-4]:8.319664818073551E-4,13[&theta=5.46642242338276E-4]:8.319664818073551E-4)[&theta=0.022706157180708616]:6.509992663304634E-4)[&theta=0.38188266134555454]:0.007573907918065921,(6[&theta=8.321380740597535E-4]:0.0012195780708856472,7[&theta=8.151360506068156E-4]:0.0012195780708856472)[&theta=0.7178241459216329]:0.007837295595318093)[&theta=0.37767289231975254]:0.01968389544676661,12[&theta=0.004843240051546046]:0.02874076911297035)[&theta=0.04746359414350298]:0.00648560019282628,((4[&theta=8.046691509565479E-4]:0.00115206993528183,8[&theta=6.744646527869387E-4]:0.00115206993528183)[&theta=0.13956419443194149]:0.01358259689944644,(5[&theta=6.889296423467714E-4]:8.958975361675763E-4,9[&theta=5.841416650009437E-4]:8.958975361675763E-4)[&theta=0.0671447519177691]:0.013838769298560693)[&theta=0.16718643950844436]:0.020491702471068362)[&theta=0.19607964581244297]:0.00628799836924375)[&theta=0.024973613724695663]:0.039938839083035985,11[&theta=4.5494071787381915E-5]:0.08145320675807637)[&theta=0.03673365254920919]:0.0;
tree STATE_1510000 = (((1[&theta=0.005880921327952223]:0.031996098303518315,2[&theta=0.003448391910984117]:0.031996098303518315)[&theta=0.11102703619382576]:0.009518269371522066,((((3[&theta=0.0010504424017621049]:0.0014829657481378186,(10[&theta=5.276341591243148E-4]:8.319664818073551E-4,13[&theta=5.676654668824874E-4]:8.319664818073551E-4)[&theta=0.020992887590913563]:6.509992663304634E-4)[&theta=0.4110405142991338]:0.007573907918065921,(6[&theta=8.321380740597535E-4]:0.0012195780708856472,7[&theta=8.151360506068156E-4]:0.0012195780708856472)[&theta=0.7002441886174067]:0.007837295595318093)[&theta=0.37767289231975254]:0.01968389544676661,12[&theta=0.005145554849365566]:0.02874076911297035)[&theta=0.048140830438818734]:0.006913349313410793,((4[&theta=7.844169581164463E-4]:0.00115206993528183,8[&theta=6.744646527869387E-4]:0.00115206993528183)[&theta=0.1419252033074657]:0.01358259689944644,(5[&theta=6.889296423467714E-4]:8.958975361675763E-4,9[&theta=5.841416650009437E-4]:8.958975361675763E-4)[&theta=0.07292463024637715]:0.013838769298560693)[&theta=0.1473623096021409]:0.020919451591652875)[&theta=0.15071203504579644]:0.005860249248659237)[&theta=0.024973613724695663]:0.039938839083035985,11[&theta=3.9322294959874024E-5]:0.08145320675807637)[&theta=0.03339862979408896]:0.0;
tree STATE_1510500 = (((1[&theta=0.006058391664682793]:0.031996098303518315,2[&theta=0.0031196077564327766]:0.031996098303518315)[&theta=0.09350166966261729]:0.009518269371522066,((((3[&theta=0.0010614154181258935]:0.0014829657481378186,(10[&theta=5.238586740293973E-4]:8.319664818073551E-4,13[&theta=5.676654668824874E-4]:8.319664818073551E-4)[&theta=0.022944968686987838]:6.509992663304634E-4)[&theta=0.39786540918634195]:0.007573907918065921,(6[&theta=8.399126361502195E-4]:0.0012195780708856472,7[&theta=8.445150489238794E-4]:0.0012195780708856472)[&theta=0.6074474446526454]:0.007837295595318093)[&theta=0.42089335001102884]:0.01968389544676661,12[&theta=0.005348934067963796]:0.02874076911297035)[&theta=0.04822076628749901]:0.006913349313410793,((4[&theta=7.844169581164463E-4]:0.00115206993528183,8[&theta=6.597488159121954E-4]:0.00115206993528183)[&theta=0.1404722098204293]:0.01358259689944644,(5[&theta=6.889296423467714E-4]:8.958975361675763E-4,9[&theta=5.876406327169248E-4]:8.958975361675763E-4)[&theta=0.07232843257318858]:0.013838769298560693)[&theta=0.16448089897829687]:0.020919451591652875)[&theta=0.19007605858401513]:0.005860249248659237)[&theta=0.024973613724695663]:0.039938839083035985,11[&theta=1.351413435677671E-5]:0.08145320675807637)[&theta=0.03260361095659287]:0.0;
tree STATE_1511000 = (((1[&theta=0.005152820059966481]:0.03179186385407524,2[&theta=0.0032320729324982725]:0.03179186385407524)[&theta=0.09940109332937115]:0.009457513260376797,((((3[&theta=0.0010614154181258935]:0.0014734998223164643,(10[&theta=5.238586740293973E-4]:8.266559525435938E-4,13[&theta=5.676654668824874E-4]:8.266559525435938E-4)[&theta=0.02616362612218436]:6.468438697728705E-4)[&theta=0.3517334463106501]:0.007525562869894574,(6[&theta=8.399126361502195E-4]:0.001211793376217648,7[&theta=8.154662811003875E-4]:0.001211793376217648)[&theta=0.7300870432549085]:0.007787269315993391)[&theta=0.3888055525017047]:0.019558251078777428,12[&theta=0.005303783148122052]:0.028557313770988465)[&theta=0.04882885164446797]:0.006869220680055615,((4[&theta=8.090215693829487E-4]:0.0011447161521198897,8[&theta=6.597488159121954E-4]:0.0011447161521198897)[&theta=0.13364330702714497]:0.01349589775964974,(5[&theta=6.820516374375266E-4]:8.901789282822995E-4,9[&theta=5.764833765405824E-4]:8.901789282822995E-4)[&theta=0.0695152886587352]:0.01375043498348733)[&theta=0.16508128226025157]:0.02078592053927445)[&theta=0.18443287622538784]:0.005822842663407955)[&theta=0.024973613724695663]:0.03968390528660423,11[&theta=2.0308336416096917E-5]:0.08093328240105627)[&theta=0.03260361095659287]:0.0;
tree STATE_1511500 = (((1[&theta=0.005507810084105372]:0.032006951760420774,2[&theta=0.0030949961725849173]:0.032006951760420774)[&theta=0.11814217374656871]:0.009242425354031261,((((3[&theta=0.0010614154181258935]:0.0014734998223164643,(10[&theta=5.238586740293973E-4]:8.266559525435938E-4,13[&theta=5.676654668824874E-4]:8.266559525435938E-4)[&theta=0.024755736765126005]:6.468438697728705E-4)[&theta=0.32326193936186604]:0.007525562869894574,(6[&theta=8.366702610666424E-4]:0.001211793376217648,7[&theta=8.154662811003875E-4]:0.001211793376217648)[&theta=0.7090268815704467]:0.007787269315993391)[&theta=0.44453009317392916]:0.019558251078777428,12[&theta=0.004977698710005837]:0.028557313770988465)[&theta=0.045313483784144605]:0.006869220680055615,((4[&theta=8.090215693829487E-4]:0.0011447161521198897,8[&theta=6.558631216907014E-4]:0.0011447161521198897)[&theta=0.13553755929543584]:0.01349589775964974,(5[&theta=6.820516374375266E-4]:8.901789282822995E-4,9[&theta=5.831196476309119E-4]:8.901789282822995E-4)[&theta=0.0695152886587352]:0.01375043498348733)[&theta=0.16916587065897906]:0.02078592053927445)[&theta=0.1818947630011555]:0.005822842663407955)[&theta=0.02561067661412887]:0.041236584217555355,11[&theta=1.5056570822057798E-5]:0.08248596133200739)[&theta=0.03217235619098856]:0.0;
tree STATE_1512000 = (((1[&theta=0.0058766702092746615]:0.032006951760420774,2[&theta=0.0034000984767535284]:0.032006951760420774)[&theta=0.07924829051099491]:0.009242425354031261,((((3[&theta=0.0010529247744847684]:0.0014734998223164643,(10[&theta=5.238586740293973E-4]:8.266559525435938E-4,13[&theta=5.676654668824874E-4]:8.266559525435938E-4)[&theta=0.0282697269811802]:6.468438697728705E-4)[&theta=0.3754491129175261]:0.007525562869894574,(6[&theta=8.366702610666424E-4]:0.001211793376217648,7[&theta=8.255345799806421E-4]:0.001211793376217648)[&theta=0.6965610379036357]:0.007787269315993391)[&theta=0.3621210627888433]:0.019558251078777428,12[&theta=0.004864444137988502]:0.028557313770988465)[&theta=0.04772943265093387]:0.006869220680055615,((4[&theta=7.593960933328204E-4]:0.0011447161521198897,8[&theta=6.794083100139364E-4]:0.0011447161521198897)[&theta=0.14636756980769336]:0.01328017773277814,(5[&theta=6.799881828008898E-4]:8.901789282822995E-4,9[&theta=5.831196476309119E-4]:8.901789282822995E-4)[&theta=0.0695152886587352]:0.013534714956615729)[&theta=0.16555977661287374]:0.02100164056614605)[&theta=0.2800390741131981]:0.005822842663407955)[&theta=0.025688201984551413]:0.041236584217555355,11[&theta=2.5821653155259884E-5]:0.08248596133200739)[&theta=0.03381463280540014]:0.0;
tree STATE_1512500 = (((1[&theta=0.005519250668508803]:0.032006951760420774,2[&theta=0.0034351036441623182]:0.032006951760420774)[&theta=0.09008686710779616]:0.009242425354031261,((((3[&theta=0.0010025163191042792]:0.0014734998223164643,(10[&theta=5.238586740293973E-4]:8.266559525435938E-4,13[&theta=5.566975973017083E-4]:8.266559525435938E-4)[&theta=0.022623204542396882]:6.468438697728705E-4)[&theta=0.39532675211078155]:0.009987579941364342,(6[&theta=8.366702610666424E-4]:0.001211793376217648,7[&theta=8.255345799806421E-4]:0.001211793376217648)[&theta=0.647363226762991]:0.010249286387463159)[&theta=0.3485372546788132]:0.017096234007307656,12[&theta=0.005236871929313395]:0.028557313770988465)[&theta=0.0513119221470852]:0.006869220680055615,((4[&theta=7.985936967481827E-4]:0.0011447161521198897,8[&theta=6.58207648788481E-4]:0.0011447161521198897)[&theta=0.12947810323853481]:0.01328017773277814,(5[&theta=6.799881828008898E-4]:8.901789282822995E-4,9[&theta=5.803469213745352E-4]:8.901789282822995E-4)[&theta=0.07009567311639449]:0.013534714956615729)[&theta=0.17149510685605737]:0.02100164056614605)[&theta=0.29096165236189514]:0.005822842663407955)[&theta=0.025843308709521038]:0.041236584217555355,11[&theta=5.8022232993595576E-5]:0.08248596133200739)[&theta=0.033436860097673785]:0.0;
tree STATE_1513000 = (((1[&theta=0.005519250668508803]:0.03182919343909823,2[&theta=0.0032904093385110814]:0.03182919343909823)[&theta=0.10449523243587429]:0.009191095317101189,((((3[&theta=0.0010025163191042792]:0.0014653163858916332,(10[&theta=5.194246566132455E-4]:8.220649194600515E-4,13[&theta=5.566975973017083E-4]:8.220649194600515E-4)[&theta=0.022392486997113634]:6.432514664315818E-4)[&theta=0.41801591717473313]:0.009932111508826915,(6[&theta=8.084868855891619E-4]:0.0012050633896210302,7[&theta=8.255345799806421E-4]:0.0012050633896210302)[&theta=0.863423751392335]:0.010192364505097517)[&theta=0.3059840032982628]:0.017001285950997144,12[&theta=0.0051115816245147225]:0.02839871384571569)[&theta=0.05042042968630709]:0.006831070807302324,((4[&theta=7.812770476021753E-4]:0.001138358695055101,8[&theta=6.58207648788481E-4]:0.001138358695055101)[&theta=0.1509788712286659]:0.013206423064782457,(5[&theta=6.799881828008898E-4]:8.852351050418798E-4,9[&theta=5.590470357798844E-4]:8.852351050418798E-4)[&theta=0.06995076828268483]:0.013459546654795679)[&theta=0.16485087354298525]:0.020885002893180456)[&theta=0.2838649758618612]:0.005790504103181403)[&theta=0.024882952547340416]:0.041007566907739164,11[&theta=5.6592422818847605E-5]:0.08202785566393858)[&theta=0.03125048341201433]:0.0;
tree STATE_1513500 = (((1[&theta=0.005431491267526631]:0.03182919343909823,2[&theta=0.0033162699254110045]:0.03182919343909823)[&theta=0.08502955389071633]:0.009191095317101189,((((3[&theta=0.001017781144827764]:0.0014653163858916332,(10[&theta=5.194246566132455E-4]:8.220649194600515E-4,13[&theta=5.531821936309766E-4]:8.220649194600515E-4)[&theta=0.022512851448091085]:6.432514664315818E-4)[&theta=0.43798513189835486]:0.009932111508826915,(6[&theta=8.440091062616558E-4]:0.0012050633896210302,7[&theta=7.948592314778689E-4]:0.0012050633896210302)[&theta=0.8034364588299007]:0.010192364505097517)[&theta=0.3221065113829933]:0.017001285950997144,12[&theta=0.004907915157149787]:0.02839871384571569)[&theta=0.04804135121251402]:0.006831070807302324,((4[&theta=7.812770476021753E-4]:0.001138358695055101,8[&theta=6.83897212652133E-4]:0.001138358695055101)[&theta=0.1391856577681417]:0.013206423064782457,(5[&theta=6.799881828008898E-4]:8.852351050418798E-4,9[&theta=5.590470357798844E-4]:8.852351050418798E-4)[&theta=0.06995076828268483]:0.013459546654795679)[&theta=0.18075051496275482]:0.020885002893180456)[&theta=0.30291940814439466]:0.005790504103181403)[&theta=0.025971516398929532]:0.04227044387488938,11[&theta=3.291633570006641E-5]:0.0832907326310888)[&theta=0.03194978416033725]:0.0;
tree STATE_1514000 = (((1[&theta=0.0055220793296287575]:0.03182919343909823,2[&theta=0.0033853028865817075]:0.03182919343909823)[&theta=0.10623371535797863]:0.009191095317101189,((((3[&theta=9.938086039622707E-4]:0.0014653163858916332,(10[&theta=5.263580793308877E-4]:8.220649194600515E-4,13[&theta=5.556046164055311E-4]:8.220649194600515E-4)[&theta=0.02056547304557775]:6.432514664315818E-4)[&theta=0.4304875094660755]:0.009932111508826915,(6[&theta=8.207899527660816E-4]:0.0012050633896210302,7[&theta=8.172663064597422E-4]:0.0012050633896210302)[&theta=0.6580170108923771]:0.010192364505097517)[&theta=0.33360022162087827]:0.017001285950997144,12[&theta=0.005259826117712815]:0.02839871384571569)[&theta=0.049702058301286135]:0.0060689918905372925,((4[&theta=7.838216976366257E-4]:0.001138358695055101,8[&theta=6.71038053607199E-4]:0.001138358695055101)[&theta=0.1391856577681417]:0.013206423064782457,(5[&theta=6.799881828008898E-4]:8.852351050418798E-4,9[&theta=5.590470357798844E-4]:8.852351050418798E-4)[&theta=0.07307154109056978]:0.013459546654795679)[&theta=0.1652807730464591]:0.020122923976415425)[&theta=0.25429984728839394]:0.006552583019946434)[&theta=0.025971516398929532]:0.04227044387488938,11[&theta=2.3638154209398414E-5]:0.0832907326310888)[&theta=0.03114322873831372]:0.0;
tree STATE_1514500 = (((1[&theta=0.0055220793296287575]:0.03182919343909823,2[&theta=0.003369439810176635]:0.03182919343909823)[&theta=0.0923686900064376]:0.009191095317101189,((((3[&theta=9.938086039622707E-4]:0.0014653163858916332,(10[&theta=5.263580793308877E-4]:8.220649194600515E-4,13[&theta=5.556046164055311E-4]:8.220649194600515E-4)[&theta=0.021408548450934674]:6.432514664315818E-4)[&theta=0.4251792733876799]:0.009932111508826915,(6[&theta=8.275166196773733E-4]:0.0012050633896210302,7[&theta=8.172663064597422E-4]:0.0012050633896210302)[&theta=0.5740342544084679]:0.010192364505097517)[&theta=0.33360022162087827]:0.017001285950997144,12[&theta=0.005062311595628692]:0.02839871384571569)[&theta=0.049702058301286135]:0.0060689918905372925,((4[&theta=7.838216976366257E-4]:0.001138358695055101,8[&theta=6.78908113516664E-4]:0.001138358695055101)[&theta=0.13257589214442128]:0.013206423064782457,(5[&theta=6.799881828008898E-4]:8.852351050418798E-4,9[&theta=5.684142386388363E-4]:8.852351050418798E-4)[&theta=0.07307154109056978]:0.013459546654795679)[&theta=0.17154302372162633]:0.020122923976415425)[&theta=0.22079025636648406]:0.006552583019946434)[&theta=0.02527650130427477]:0.04227044387488938,11[&theta=5.05968875368496E-5]:0.0832907326310888)[&theta=0.029947914658341138]:0.0;
tree STATE_1515000 = (((1[&theta=0.005171422684907113]:0.03179071213506248,2[&theta=0.0031085566462727477]:0.03179071213506248)[&theta=0.10243520871132539]:0.00917998333796808,((((3[&theta=9.926639619240436E-4]:0.0014635448271664035,(10[&theta=5.263580793308877E-4]:8.210710479011194E-4,13[&theta=5.556046164055311E-4]:8.210710479011194E-4)[&theta=0.02427798881085194]:6.424737792652841E-4)[&theta=0.46717693123585363]:0.009920103645560778,(6[&theta=8.205701070629623E-4]:0.0012036064752079434,7[&theta=8.460111118997803E-4]:0.0012036064752079434)[&theta=0.8964650753072291]:0.010180041997519238)[&theta=0.3312963945370513]:0.0169807314982137,12[&theta=0.005051520560675403]:0.028364379970940882)[&theta=0.04404461492278535]:0.00606165451572831,((4[&theta=7.838216976366257E-4]:0.001136982426217816,8[&theta=6.78908113516664E-4]:0.001136982426217816)[&theta=0.13017289278344057]:0.013190456578476326,(5[&theta=6.544519314897201E-4]:8.841648611073166E-4,9[&theta=5.75272773720626E-4]:8.841648611073166E-4)[&theta=0.07290882331326057]:0.013443274143586825)[&theta=0.15549826577131354]:0.02009859548197505)[&theta=0.2202087492729368]:0.006544660986361368)[&theta=0.02527650130427477]:0.04221933916167735,11[&theta=5.862132030606014E-5]:0.08319003463470791)[&theta=0.03022320282547998]:0.0;
tree STATE_1515500 = (((1[&theta=0.005278349984928264]:0.03179071213506248,2[&theta=0.002996861616932779]:0.03179071213506248)[&theta=0.09910954789801729]:0.00917998333796808,((((3[&theta=9.800753288961852E-4]:0.0014635448271664035,(10[&theta=5.237515360331021E-4]:8.388564406885611E-4,13[&theta=5.556046164055311E-4]:8.388564406885611E-4)[&theta=0.02323396080037349]:6.246883864778424E-4)[&theta=0.5035012805534949]:0.009920103645560778,(6[&theta=8.208531019180778E-4]:0.0012036064752079434,7[&theta=8.258092853451592E-4]:0.0012036064752079434)[&theta=0.6249871292561019]:0.010180041997519238)[&theta=0.3417797268265447]:0.0169807314982137,12[&theta=0.0052883778765576315]:0.028364379970940882)[&theta=0.04744942373887196]:0.00606165451572831,((4[&theta=8.052784102392645E-4]:0.001136982426217816,8[&theta=6.78908113516664E-4]:0.001136982426217816)[&theta=0.13836234402213074]:0.013190456578476326,(5[&theta=6.693725893600137E-4]:8.841648611073166E-4,9[&theta=5.872433228187763E-4]:8.841648611073166E-4)[&theta=0.06992298300352234]:0.013443274143586825)[&theta=0.15320270531014332]:0.02009859548197505)[&theta=0.22695484390259008]:0.006544660986361368)[&theta=0.02527650130427477]:0.04221933916167735,11[&theta=1.4055419186739763E-5]:0.08319003463470791)[&theta=0.02849395916829127]:0.0;
tree STATE_1516000 = (((1[&theta=0.00573082338494967]:0.03158633089951364,2[&theta=0.003326787036308249]:0.03158633089951364)[&theta=0.08652613242627706]:0.009120965586841251,((((3[&theta=9.800753288961852E-4]:0.001454135755146042,(10[&theta=5.237515360331021E-4]:8.334634656879495E-4,13[&theta=5.556046164055311E-4]:8.334634656879495E-4)[&theta=0.031038671529754255]:6.206722894580924E-4)[&theta=0.5271684202816419]:0.009856327690142148,(6[&theta=8.326739843206248E-4]:0.0011958685366090067,7[&theta=8.258092853451592E-4]:0.0011958685366090067)[&theta=0.9570575691592788]:0.010114594908679183)[&theta=0.3332389436988665]:0.016871563044566502,12[&theta=0.005134907234527932]:0.02818202648985469)[&theta=0.04368523224160363]:0.006022684377716574,((4[&theta=7.637018342195416E-4]:0.001129672811004402,8[&theta=6.71170890712364E-4]:0.001129672811004402)[&theta=0.14626195763539054]:0.013105655652925841,(5[&theta=6.693725893600137E-4]:8.784806000572889E-4,9[&theta=5.872433228187763E-4]:8.784806000572889E-4)[&theta=0.06891312019717179]:0.013356847863872954)[&theta=0.16113068627065855]:0.01996938240364102)[&theta=0.24738766300210133]:0.006502585618783627)[&theta=0.026468302675248287]:0.04194791269393232,11[&theta=4.732851122161524E-5]:0.08265520918028721)[&theta=0.03243205805214393]:0.0;
tree STATE_1516500 = (((1[&theta=0.005163128063410893]:0.03158633089951364,2[&theta=0.0031914728161763217]:0.03158633089951364)[&theta=0.08089896633556486]:0.009120965586841251,((((3[&theta=0.0010273254090751138]:0.001454135755146042,(10[&theta=5.237515360331021E-4]:8.334634656879495E-4,13[&theta=5.413839504700956E-4]:8.334634656879495E-4)[&theta=0.0305664539474056]:6.206722894580924E-4)[&theta=0.43601671404622555]:0.009856327690142148,(6[&theta=7.930203850568545E-4]:0.0011958685366090067,7[&theta=8.04090872919809E-4]:0.0011958685366090067)[&theta=1.0182437348311368]:0.010114594908679183)[&theta=0.3356690720703663]:0.016871563044566502,12[&theta=0.0055115792074322805]:0.02818202648985469)[&theta=0.04368523224160363]:0.006022684377716574,((4[&theta=7.78231177201699E-4]:0.001129672811004402,8[&theta=6.763047383217433E-4]:0.001129672811004402)[&theta=0.13001365893538175]:0.013105655652925841,(5[&theta=6.693725893600137E-4]:8.784806000572889E-4,9[&theta=5.752510937963826E-4]:8.784806000572889E-4)[&theta=0.07115875636936952]:0.013356847863872954)[&theta=0.15646302950229726]:0.01996938240364102)[&theta=0.32858452119926906]:0.006502585618783627)[&theta=0.02551920746422581]:0.04194791269393232,11[&theta=1.2599174349904878E-4]:0.08265520918028721)[&theta=0.028226342292407634]:0.0;
tree STATE_1517000 = (((1[&theta=0.0055994008225043485]:0.03158633089951364,2[&theta=0.0034094210661087553]:0.03158633089951364)[&theta=0.10518236125475774]:0.009120965586841251,((((3[&theta=0.001004807902518687]:0.001454135755146042,(10[&theta=5.613200308753686E-4]:8.334634656879495E-4,13[&theta=5.71202348297015E-4]:8.334634656879495E-4)[&theta=0.017212512631522067]:6.206722894580924E-4)[&theta=0.43224611591492884]:0.009856327690142148,(6[&theta=7.930203850568545E-4]:0.0011958685366090067,7[&theta=8.04090872919809E-4]:0.0011958685366090067)[&theta=0.8147579434631722]:0.010114594908679183)[&theta=0.33655800117740003]:0.016871563044566502,12[&theta=0.0052711924820683445]:0.02818202648985469)[&theta=0.042066864243237884]:0.0056509825151174475,((4[&theta=7.635946090914372E-4]:0.001129672811004402,8[&theta=6.763047383217433E-4]:0.001129672811004402)[&theta=0.13972786611329385]:0.013105655652925841,(5[&theta=6.634533111209529E-4]:8.784806000572889E-4,9[&theta=5.795882016059634E-4]:8.784806000572889E-4)[&theta=0.06644017321706411]:0.013356847863872954)[&theta=0.15330668057113286]:0.019597680541041895)[&theta=0.23460669283177848]:0.006874287481382753)[&theta=0.02590103046715745]:0.04194791269393232,11[&theta=5.2128745253421894E-5]:0.08265520918028721)[&theta=0.028226342292407634]:0.0;
tree STATE_1517500 = (((1[&theta=0.00579648596995915]:0.032253069427847,2[&theta=0.0032305717134311946]:0.032253069427847)[&theta=0.080670277446402]:0.008454227058507888,((((3[&theta=0.001004807902518687]:0.001454135755146042,(10[&theta=5.139149559223163E-4]:8.334634656879495E-4,13[&theta=5.66525241049718E-4]:8.334634656879495E-4)[&theta=0.02376578868377231]:6.206722894580924E-4)[&theta=0.437864437474197]:0.010717362408242583,(6[&theta=8.091442669573968E-4]:0.0011958685366090067,7[&theta=8.293320423624577E-4]:0.0011958685366090067)[&theta=0.6958529792275678]:0.010975629626779618)[&theta=0.28693779604870373]:0.016010528326466066,12[&theta=0.0049723344280040915]:0.02818202648985469)[&theta=0.044050560835664276]:0.0056509825151174475,((4[&theta=7.713050771652031E-4]:0.001129672811004402,8[&theta=6.346662957202705E-4]:0.001129672811004402)[&theta=0.16149846752576666]:0.013105655652925841,(5[&theta=6.69622348975471E-4]:8.889009116726695E-4,9[&theta=5.795882016059634E-4]:8.889009116726695E-4)[&theta=0.06903278696170165]:0.013346427552257574)[&theta=0.16103601087673816]:0.019597680541041895)[&theta=0.25343074477067146]:0.006874287481382753)[&theta=0.02590103046715745]:0.04194791269393232,11[&theta=5.79543380879491E-5]:0.08265520918028721)[&theta=0.02999302082964343]:0.0;
tree STATE_1518000 = (((1[&theta=0.0053316227078355535]:0.03242612167606732,2[&theta=0.003352261967572064]:0.03242612167606732)[&theta=0.0793932262906693]:0.008281174810287568,((((3[&theta=0.0010261524099304093]:0.001454135755146042,(10[&theta=5.139149559223163E-4]:8.334634656879495E-4,13[&theta=5.66525241049718E-4]:8.334634656879495E-4)[&theta=0.021393958505205382]:6.206722894580924E-4)[&theta=0.40133384513315706]:0.010717362408242583,(6[&theta=8.467908901841902E-4]:0.0011958685366090067,7[&theta=8.13320942821801E-4]:0.0011958685366090067)[&theta=1.0046443483918799]:0.010975629626779618)[&theta=0.3237633949296466]:0.016010528326466066,12[&theta=0.004786204896431791]:0.02818202648985469)[&theta=0.044050560835664276]:0.0056509825151174475,((4[&theta=7.713050771652031E-4]:0.001129672811004402,8[&theta=6.346662957202705E-4]:0.001129672811004402)[&theta=0.14489538342626376]:0.013105655652925841,(5[&theta=6.69622348975471E-4]:8.889009116726695E-4,9[&theta=5.795882016059634E-4]:8.889009116726695E-4)[&theta=0.06903278696170165]:0.013346427552257574)[&theta=0.1633259214975927]:0.019597680541041895)[&theta=0.25242004229747733]:0.006874287481382753)[&theta=0.0251428695517666]:0.04194791269393232,11[&theta=5.9466001717981005E-5]:0.08265520918028721)[&theta=0.03022941622951265]:0.0;
tree STATE_1518500 = (((1[&theta=0.005488630271747257]:0.032302678422985814,2[&theta=0.003325696452798507]:0.032302678422985814)[&theta=0.10839589494426578]:0.008249649141935038,((((3[&theta=0.001004812877694113]:0.0014485999945074255,(10[&theta=5.140006195763837E-4]:8.027446332228641E-4,13[&theta=5.477770253347272E-4]:8.027446332228641E-4)[&theta=0.02433920685446862]:6.458553612845614E-4)[&theta=0.44138346379827625]:0.011739367166104102,(6[&theta=7.962878665235911E-4]:0.0011913159754396024,7[&theta=7.739074652256331E-4]:0.0011913159754396024)[&theta=0.734806092031518]:0.011996651185171925)[&theta=0.311067576312469]:0.014886772954909209,12[&theta=0.004786204896431791]:0.028074740115520736)[&theta=0.04200736579688091]:0.005629469746130104,((4[&theta=7.713050771652031E-4]:0.0011253722508541254,8[&theta=6.723471259547393E-4]:0.0011253722508541254)[&theta=0.12833030029960532]:0.013055763631187168,(5[&theta=6.788935161532646E-4]:8.855169479257814E-4,9[&theta=5.795882016059634E-4]:8.855169479257814E-4)[&theta=0.06903278696170165]:0.013295618934115513)[&theta=0.16391941265040463]:0.019523073979609548)[&theta=0.18688985929197077]:0.0068481177032700125)[&theta=0.02558925805171798]:0.04178822086107461,11[&theta=7.907821903083885E-5]:0.08234054842599546)[&theta=0.02883969948608493]:0.0;
tree STATE_1519000 = (((1[&theta=0.005488630271747257]:0.032302678422985814,2[&theta=0.003325696452798507]:0.032302678422985814)[&theta=0.06403675472641214]:0.008249649141935038,((((3[&theta=0.001004812877694113]:0.0014485999945074255,(10[&theta=5.140006195763837E-4]:8.027446332228641E-4,13[&theta=5.317557645854266E-4]:8.027446332228641E-4)[&theta=0.021920423323475744]:6.458553612845614E-4)[&theta=0.4643131398542858]:0.011739367166104102,(6[&theta=7.982078558784046E-4]:0.0011913159754396024,7[&theta=8.014027358450203E-4]:0.0011913159754396024)[&theta=0.8990262267673435]:0.011996651185171925)[&theta=0.3022997638228428]:0.014886772954909209,12[&theta=0.0050235981488115445]:0.028074740115520736)[&theta=0.044362441025179424]:0.005629469746130104,((4[&theta=7.713050771652031E-4]:0.0011253722508541254,8[&theta=6.300530028513839E-4]:0.0011253722508541254)[&theta=0.14122516134829277]:0.013055763631187168,(5[&theta=7.074289146913743E-4]:8.855169479257814E-4,9[&theta=5.795882016059634E-4]:8.855169479257814E-4)[&theta=0.06903278696170165]:0.013295618934115513)[&theta=0.1509735485677737]:0.019523073979609548)[&theta=0.3122571170567744]:0.0068481177032700125)[&theta=0.02558925805171798]:0.04178822086107461,11[&theta=7.963938373742126E-5]:0.08234054842599546)[&theta=0.03260545039720932]:0.0;
tree STATE_1519500 = (((1[&theta=0.005231187656062889]:0.03267857071736942,2[&theta=0.00310506180009566]:0.03267857071736942)[&theta=0.07109857536379717]:0.008345646740128478,((((3[&theta=0.0010232401333583631]:0.0014654567259663252,(10[&theta=5.140006195763837E-4]:8.12085825245243E-4,13[&theta=5.317557645854266E-4]:8.12085825245243E-4)[&theta=0.023047702637437523]:6.533709007210823E-4)[&theta=0.5303587033311274]:0.011875973103261881,(6[&theta=8.415549035574331E-4]:0.0012051788040719545,7[&theta=8.317319104514195E-4]:0.0012051788040719545)[&theta=0.6860768135061671]:0.012136251025156253)[&theta=0.3045370139702967]:0.015060003891635703,12[&theta=0.0050235981488115445]:0.02840143372086391)[&theta=0.040633181628148995]:0.005694977450207365,((4[&theta=7.713050771652031E-4]:0.0011384677208913154,8[&theta=6.313459103845058E-4]:0.0011384677208913154)[&theta=0.13631417724894396]:0.013207687904524354,(5[&theta=7.074289146913743E-4]:8.958213255663219E-4,9[&theta=5.995638257525619E-4]:8.958213255663219E-4)[&theta=0.06903278696170165]:0.013450334299849348)[&theta=0.15269254170261304]:0.019750255545655605)[&theta=0.2542812340441978]:0.00692780628642662)[&theta=0.02521310551083985]:0.042274492309280605,11[&theta=9.432885861049394E-5]:0.0832987097667785)[&theta=0.028087314271058185]:0.0;
tree STATE_1520000 = (((1[&theta=0.005865835054099755]:0.032573910638362354,2[&theta=0.0032907185161211005]:0.032573910638362354)[&theta=0.09627079325229095]:0.008318918029906072,((((3[&theta=9.993189260605751E-4]:0.001460763288849764,(10[&theta=5.167299293417849E-4]:8.094849475212515E-4,13[&theta=5.317557645854266E-4]:8.094849475212515E-4)[&theta=0.02484953236498024]:6.512783413285126E-4)[&theta=0.5000534555563552]:0.011837937771361258,(6[&theta=8.415549035574331E-4]:0.0012013189624056001,7[&theta=7.951961102020674E-4]:0.0012013189624056001)[&theta=0.8416862149588166]:0.012097382097805422)[&theta=0.2570063347484651]:0.015011771023350938,12[&theta=0.005021079616624705]:0.02831047208356196)[&theta=0.04123296175462114]:0.005676738072633691,((4[&theta=7.713050771652031E-4]:0.0011348215356696298,8[&theta=6.313459103845058E-4]:0.0011348215356696298)[&theta=0.13631417724894396]:0.013165387472490667,(5[&theta=6.565736209920972E-4]:8.929522670777832E-4,9[&theta=5.695210252257914E-4]:8.929522670777832E-4)[&theta=0.06903278696170165]:0.013407256741082514)[&theta=0.15926887079966856]:0.019687001148035354)[&theta=0.27455594391278354]:0.006905618512072775)[&theta=0.025145939637532505]:0.042139099248692406,11[&theta=3.658710990067903E-5]:0.08303192791696083)[&theta=0.029285840336536785]:0.0;
tree STATE_1520500 = (((1[&theta=0.005415287109262346]:0.032573910638362354,2[&theta=0.003219395480790411]:0.032573910638362354)[&theta=0.07283489374672464]:0.008318918029906072,((((3[&theta=9.993189260605751E-4]:0.001460763288849764,(10[&theta=5.108664694101417E-4]:8.094849475212515E-4,13[&theta=5.317557645854266E-4]:8.094849475212515E-4)[&theta=0.021329377118185437]:6.512783413285126E-4)[&theta=0.5470271119753414]:0.011837937771361258,(6[&theta=8.415549035574331E-4]:0.0012013189624056001,7[&theta=7.951961102020674E-4]:0.0012013189624056001)[&theta=0.980379963564466]:0.012097382097805422)[&theta=0.2762784670742524]:0.015011771023350938,12[&theta=0.005021079616624705]:0.02831047208356196)[&theta=0.04238356961585652]:0.005676738072633691,((4[&theta=7.82365573108128E-4]:0.0011348215356696298,8[&theta=6.53546641611527E-4]:0.0011348215356696298)[&theta=0.1445702179837821]:0.013165387472490667,(5[&theta=6.8897683299096E-4]:8.929522670777832E-4,9[&theta=5.671712259813324E-4]:8.929522670777832E-4)[&theta=0.06903278696170165]:0.013407256741082514)[&theta=0.16278951715047169]:0.019687001148035354)[&theta=0.27014163873409586]:0.006905618512072775)[&theta=0.025145939637532505]:0.042139099248692406,11[&theta=2.847145406152552E-5]:0.08303192791696083)[&theta=0.029839489424104672]:0.0;
tree STATE_1521000 = (((1[&theta=0.005632832923996213]:0.03196223828308426,2[&theta=0.003219395480790411]:0.03196223828308426)[&theta=0.09875293417461505]:0.008930590385184164,((((3[&theta=9.993189260605751E-4]:0.001460763288849764,(10[&theta=5.162207108737581E-4]:8.094849475212515E-4,13[&theta=5.317557645854266E-4]:8.094849475212515E-4)[&theta=0.02275929454159878]:6.512783413285126E-4)[&theta=0.578042981534889]:0.011837937771361258,(6[&theta=8.415549035574331E-4]:0.0012013189624056001,7[&theta=7.951961102020674E-4]:0.0012013189624056001)[&theta=0.8491055265343359]:0.012097382097805422)[&theta=0.253827352193574]:0.015011771023350938,12[&theta=0.005021079616624705]:0.02831047208356196)[&theta=0.043136125826190974]:0.005676738072633691,((4[&theta=7.86146094032002E-4]:0.0011348215356696298,8[&theta=6.53546641611527E-4]:0.0011348215356696298)[&theta=0.15028889532084044]:0.012634165474939427,(5[&theta=6.8897683299096E-4]:8.929522670777832E-4,9[&theta=5.962873982553347E-4]:8.929522670777832E-4)[&theta=0.06770716629512744]:0.012876034743531274)[&theta=0.16984258193523802]:0.020218223145586592)[&theta=0.32104849640002353]:0.006905618512072775)[&theta=0.026408232732833038]:0.043127899031103124,11[&theta=5.0945005805714736E-5]:0.08402072769937155)[&theta=0.028436978038541033]:0.0;
tree STATE_1521500 = (((1[&theta=0.005309288100618146]:0.031145625093713727,2[&theta=0.0034812174821318665]:0.031145625093713727)[&theta=0.09070982808430735]:0.00870241994753159,((((3[&theta=0.0010212303876316999]:0.0014234417922243442,(10[&theta=5.030316270119797E-4]:7.888031642591382E-4,13[&theta=5.239209828389025E-4]:7.888031642591382E-4)[&theta=0.017699740334421777]:6.34638627965206E-4)[&theta=0.47398414201502626]:0.011535486609042083,(6[&theta=7.992585878648383E-4]:0.0011706260897521687,7[&theta=7.748793968988309E-4]:0.0011706260897521687)[&theta=1.019553077852237]:0.01178830231151426)[&theta=0.2785823762658419]:0.01450111043339965,12[&theta=0.004892794488296088]:0.02746003883466608)[&theta=0.044596765067570765]:0.00565882149453556,((4[&theta=7.380220252072514E-4]:0.0011058276265008844,8[&theta=6.368489747372004E-4]:0.0011058276265008844)[&theta=0.14006302799455503]:0.012311371242816276,(5[&theta=6.713739491125513E-4]:8.701379512493464E-4,9[&theta=5.735606147958742E-4]:8.701379512493464E-4)[&theta=0.06685777822919566]:0.012547060918067813)[&theta=0.1655032208649445]:0.01970166145988448)[&theta=0.22608541543473978]:0.00672918471204368)[&theta=0.02573352056259647]:0.042026010894649336,11[&theta=1.009564697513546E-5]:0.08187405593589465)[&theta=0.025594601621250507]:0.0;
tree STATE_1522000 = (((1[&theta=0.005275869912296402]:0.031145625093713727,2[&theta=0.0030504079731497437]:0.031145625093713727)[&theta=0.086641138677383]:0.00870241994753159,((((3[&theta=0.0010117327093363303]:0.0014234417922243442,(10[&theta=5.030316270119797E-4]:7.888031642591382E-4,13[&theta=5.239209828389025E-4]:7.888031642591382E-4)[&theta=0.022917738743196588]:6.34638627965206E-4)[&theta=0.5595795686149093]:0.011912821475256784,(6[&theta=8.109535125449288E-4]:0.0011706260897521687,7[&theta=7.760548356273033E-4]:0.0011706260897521687)[&theta=0.8188095537817015]:0.01216563717772896)[&theta=0.2785823762658419]:0.01412377556718495,12[&theta=0.005352954764130299]:0.02746003883466608)[&theta=0.044596765067570765]:0.00565882149453556,((4[&theta=7.78516630292253E-4]:0.0011058276265008844,8[&theta=6.511917554737769E-4]:0.0011058276265008844)[&theta=0.11877473660559879]:0.012311371242816276,(5[&theta=6.628615786419196E-4]:8.701379512493464E-4,9[&theta=5.596039531979298E-4]:8.701379512493464E-4)[&theta=0.06595308379472699]:0.012547060918067813)[&theta=0.1655032208649445]:0.01970166145988448)[&theta=0.25921673840189474]:0.00672918471204368)[&theta=0.02573352056259647]:0.042026010894649336,11[&theta=2.460308331875271E-5]:0.08187405593589465)[&theta=0.025206727970527865]:0.0;
tree STATE_1522500 = (((1[&theta=0.005242718987374156]:0.031145625093713727,2[&theta=0.00306854107727401]:0.031145625093713727)[&theta=0.09572467086183863]:0.00870241994753159,((((3[&theta=9.745420961011722E-4]:0.0014234417922243442,(10[&theta=5.154067202200012E-4]:7.888031642591382E-4,13[&theta=5.084516529525203E-4]:7.888031642591382E-4)[&theta=0.036381202168217254]:6.34638627965206E-4)[&theta=0.4580082860633839]:0.011912821475256784,(6[&theta=8.109535125449288E-4]:0.0011706260897521687,7[&theta=8.027128201064298E-4]:0.0011706260897521687)[&theta=0.7175227191588599]:0.01216563717772896)[&theta=0.290291232246638]:0.01412377556718495,12[&theta=0.004738347166900995]:0.02746003883466608)[&theta=0.03735524879984216]:0.00565882149453556,((4[&theta=7.545564803368833E-4]:0.0011058276265008844,8[&theta=6.376606514102858E-4]:0.0011058276265008844)[&theta=0.13145811534982174]:0.012311371242816276,(5[&theta=6.628615786419196E-4]:8.701379512493464E-4,9[&theta=5.596039531979298E-4]:8.701379512493464E-4)[&theta=0.06585199547314219]:0.012547060918067813)[&theta=0.1655032208649445]:0.01970166145988448)[&theta=0.26060820371898985]:0.00672918471204368)[&theta=0.025633055517038674]:0.042026010894649336,11[&theta=3.8564294857466404E-5]:0.08187405593589465)[&theta=0.025384118988759585]:0.0;
tree STATE_1523000 = (((1[&theta=0.005242718987374156]:0.031145625093713727,2[&theta=0.003048724518597831]:0.031145625093713727)[&theta=0.09438359125355786]:0.00870241994753159,((((3[&theta=9.81640116652242E-4]:0.0014234417922243442,(10[&theta=5.005630050783108E-4]:7.888031642591382E-4,13[&theta=5.084516529525203E-4]:7.888031642591382E-4)[&theta=0.022902981937764855]:6.34638627965206E-4)[&theta=0.4413302731900712]:0.011912821475256784,(6[&theta=8.109535125449288E-4]:0.0011706260897521687,7[&theta=7.944092583246245E-4]:0.0011706260897521687)[&theta=0.8553055080453136]:0.01216563717772896)[&theta=0.290291232246638]:0.01412377556718495,12[&theta=0.005002121047009485]:0.02746003883466608)[&theta=0.042239026910945214]:0.00565882149453556,((4[&theta=7.663316339209324E-4]:0.0011058276265008844,8[&theta=6.376606514102858E-4]:0.0011058276265008844)[&theta=0.12530158421950713]:0.012311371242816276,(5[&theta=6.628615786419196E-4]:8.701379512493464E-4,9[&theta=5.596039531979298E-4]:8.701379512493464E-4)[&theta=0.0630425334191212]:0.012547060918067813)[&theta=0.15778909154777507]:0.01970166145988448)[&theta=0.26628686600725565]:0.00672918471204368)[&theta=0.025633055517038674]:0.042026010894649336,11[&theta=1.676699132986213E-5]:0.08187405593589465)[&theta=0.026566512601064306]:0.0;
tree STATE_1523500 = (((1[&theta=0.006111771831308792]:0.031145625093713727,2[&theta=0.0030739002624759885]:0.031145625093713727)[&theta=0.09691756261131412]:0.008958838298814636,((((3[&theta=9.81640116652242E-4]:0.0014234417922243442,(10[&theta=5.137177457239328E-4]:7.888031642591382E-4,13[&theta=5.219480125596677E-4]:7.888031642591382E-4)[&theta=0.02182716081723108]:6.34638627965206E-4)[&theta=0.515103116269201]:0.011912821475256784,(6[&theta=8.079025247744927E-4]:0.0011706260897521687,7[&theta=7.880844557846992E-4]:0.0011706260897521687)[&theta=0.7616229261836572]:0.01216563717772896)[&theta=0.25564248566144115]:0.01412377556718495,12[&theta=0.005025412398653583]:0.02746003883466608)[&theta=0.04308994546068473]:0.00565882149453556,((4[&theta=7.691683004754571E-4]:0.0011058276265008844,8[&theta=6.406127587793345E-4]:0.0011058276265008844)[&theta=0.12357853126750827]:0.012311371242816276,(5[&theta=6.768202560998081E-4]:8.701379512493464E-4,9[&theta=5.643909332968237E-4]:8.701379512493464E-4)[&theta=0.0630425334191212]:0.012547060918067813)[&theta=0.1664695860560288]:0.01970166145988448)[&theta=0.2499903143865879]:0.006985603063326726)[&theta=0.025633055517038674]:0.04176959254336629,11[&theta=1.3581599103459595E-5]:0.08187405593589465)[&theta=0.026938395195802795]:0.0;
tree STATE_1524000 = (((1[&theta=0.005647098475618137]:0.031145625093713727,2[&theta=0.0030739002624759885]:0.031145625093713727)[&theta=0.08588165423117397]:0.008958838298814636,((((3[&theta=0.0010023798082923424]:0.0014234417922243442,(10[&theta=5.137177457239328E-4]:7.888031642591382E-4,13[&theta=5.219480125596677E-4]:7.888031642591382E-4)[&theta=0.02276203457040366]:6.34638627965206E-4)[&theta=0.6335754167927817]:0.011912821475256784,(6[&theta=8.04503534365077E-4]:0.0011706260897521687,7[&theta=7.996789151791623E-4]:0.0011706260897521687)[&theta=0.8419880142012978]:0.01216563717772896)[&theta=0.25698702431610787]:0.01412377556718495,12[&theta=0.005025412398653583]:0.02746003883466608)[&theta=0.04586580765596228]:0.00565882149453556,((4[&theta=7.691683004754571E-4]:0.0011058276265008844,8[&theta=6.406127587793345E-4]:0.0011058276265008844)[&theta=0.12270628452371184]:0.012311371242816276,(5[&theta=6.768202560998081E-4]:8.701379512493464E-4,9[&theta=5.643909332968237E-4]:8.701379512493464E-4)[&theta=0.06899571532889964]:0.012547060918067813)[&theta=0.1664695860560288]:0.01970166145988448)[&theta=0.3065208434349379]:0.006985603063326726)[&theta=0.025372848165812097]:0.04176959254336629,11[&theta=1.8742130932769775E-5]:0.08187405593589465)[&theta=0.03143405126154358]:0.0;
tree STATE_1524500 = (((1[&theta=0.005646939241211188]:0.031144746863032563,2[&theta=0.0030738135859840828]:0.031144746863032563)[&theta=0.1026757196887258]:0.010230892073352281,((((3[&theta=0.0010023515436259833]:0.001423401654636769,(10[&theta=5.137032601361691E-4]:7.887809219333487E-4,13[&theta=5.175452645383995E-4]:7.887809219333487E-4)[&theta=0.019410617608618546]:6.346207327034203E-4)[&theta=0.5774149926425953]:0.011912485562739782,(6[&theta=8.063937807379893E-4]:0.0011705930809509295,7[&theta=7.906000140031275E-4]:0.0011705930809509295)[&theta=0.8130231935869583]:0.012165294136425623)[&theta=0.2957928597598783]:0.014123377311153817,12[&theta=0.004908743873882732]:0.02745926452853037)[&theta=0.04528901065621611]:0.005658661929568064,((4[&theta=7.641304291097032E-4]:0.0011057964448583021,8[&theta=6.346902478623314E-4]:0.0011057964448583021)[&theta=0.12966180494121382]:0.012311024092167666,(5[&theta=6.748816159303626E-4]:8.701134154808931E-4,9[&theta=5.643750188487335E-4]:8.701134154808931E-4)[&theta=0.06666388759991776]:0.012546707121545075)[&theta=0.16793456554843925]:0.019701105921072465)[&theta=0.40921007750466803]:0.00825771247828641)[&theta=0.024607120502279905]:0.04049610835077671,11[&theta=2.369850939382226E-5]:0.08187174728716155)[&theta=0.036220331372298756]:0.0;
tree STATE_1525000 = (((1[&theta=0.005646939241211188]:0.031434637057999225,2[&theta=0.003260220431087461]:0.031434637057999225)[&theta=0.11566276730793403]:0.010326119538544724,((((3[&theta=9.979082189415073E-4]:0.0014366504437501682,(10[&theta=5.137032601361691E-4]:7.961227653668764E-4,13[&theta=5.221960860919781E-4]:7.961227653668764E-4)[&theta=0.030721914193620213]:6.405276783832917E-4)[&theta=0.45396036876461887]:0.01202336502429094,(6[&theta=8.301467189279356E-4]:0.001181488769329963,7[&theta=7.752954680537485E-4]:0.001181488769329963)[&theta=1.0057088296723973]:0.012278526698711146)[&theta=0.2531846840567198]:0.014254835390435167,12[&theta=0.00485707029209229]:0.027714850858476275)[&theta=0.0448193688968326]:0.0057113318265887975,((4[&theta=7.485961533874936E-4]:0.001116089016777514,8[&theta=6.36118092859389E-4]:0.001116089016777514)[&theta=0.14478010504018227]:0.012425613084976394,(5[&theta=6.748816159303626E-4]:8.782122884229705E-4,9[&theta=5.708196261468505E-4]:8.782122884229705E-4)[&theta=0.06621351459628881]:0.012663489813330937)[&theta=0.16998193513114232]:0.019884480583311166)[&theta=0.2138423362666741]:0.008334573911478876)[&theta=0.024607120502279905]:0.04087303948451894,11[&theta=5.9099756114665214E-5]:0.08263379608106289)[&theta=0.03010586347988738]:0.0;
tree STATE_1525500 = (((1[&theta=0.00575240146522422]:0.0314892914180737,2[&theta=0.0036456496681106505]:0.0314892914180737)[&theta=0.09029964782494218]:0.010344073219841897,((((3[&theta=9.979082189415073E-4]:0.0014391483001914244,(10[&theta=4.8028598413937915E-4]:7.975069575941182E-4,13[&theta=5.100437392459767E-4]:7.975069575941182E-4)[&theta=0.023903123597766873]:6.416413425973062E-4)[&theta=0.46314909555171163]:0.01204426964997922,(6[&theta=8.301467189279356E-4]:0.0011835429846372295,7[&theta=7.752954680537485E-4]:0.0011835429846372295)[&theta=0.7155785133941257]:0.012299874965533416)[&theta=0.3055373139628792]:0.014279619799582116,12[&theta=0.00485707029209229]:0.02776303774975276)[&theta=0.041668664917481384]:0.005721261929665194,((4[&theta=7.637347920771619E-4]:0.0011180295237057656,8[&theta=6.36118092859389E-4]:0.0011180295237057656)[&theta=0.12894707580141984]:0.012447217086016373,(5[&theta=6.748816159303626E-4]:8.797392069792349E-4,9[&theta=5.711481626566731E-4]:8.797392069792349E-4)[&theta=0.0640390088001698]:0.012685507402742904)[&theta=0.16687121927319037]:0.019919053069695818)[&theta=0.22680079553257518]:0.008349064958497646)[&theta=0.02373149788071212]:0.04094410408161301,11[&theta=3.865061193391119E-5]:0.08277746871952861)[&theta=0.028580891399494886]:0.0;
tree STATE_1526000 = (((1[&theta=0.005839063754932894]:0.031102000969950135,2[&theta=0.003209906451835374]:0.031102000969950135)[&theta=0.1067129539908111]:0.010216850263327974,((((3[&theta=0.0010060043281353633]:0.0014214480482963466,(10[&theta=5.099923481758046E-4]:7.87698327006419E-4,13[&theta=5.100437392459767E-4]:7.87698327006419E-4)[&theta=0.024873081507750226]:6.337497212899276E-4)[&theta=0.4025255788836886]:0.011896135780336657,(6[&theta=8.301467189279356E-4]:0.0011689864521701137,7[&theta=7.752954680537485E-4]:0.0011689864521701137)[&theta=0.8112646971886424]:0.01214859737646289)[&theta=0.28528722992819927]:0.01410399309913372,12[&theta=0.004813352481247869]:0.027421576927766724)[&theta=0.043353011639582495]:0.005650895465486815,((4[&theta=7.324672660792882E-4]:0.0011042787488946544,8[&theta=6.569726147397535E-4]:0.0011042787488946544)[&theta=0.12894707580141984]:0.012294127319113337,(5[&theta=6.748816159303626E-4]:8.68919192416846E-4,9[&theta=5.666000769105979E-4]:8.68919192416846E-4)[&theta=0.0640390088001698]:0.012529486875591146)[&theta=0.16687121927319037]:0.01967406632524555)[&theta=0.25778599741865055]:0.00824637884002457)[&theta=0.024646032394690924]:0.04044052779571779,11[&theta=6.611863988040526E-5]:0.0817593790289959)[&theta=0.030327754616648474]:0.0;
tree STATE_1526500 = (((1[&theta=0.005556340708413433]:0.0312959120695016,2[&theta=0.003081614459808264]:0.0312959120695016)[&theta=0.10949317098392505]:0.0102805490803407,((((3[&theta=0.0010011913773085414]:0.0014303103254940978,(10[&theta=5.099599417380276E-4]:7.926093759402879E-4,13[&theta=5.281470206496748E-4]:7.926093759402879E-4)[&theta=0.02772956919170714]:6.377009495538099E-4)[&theta=0.46817118594756774]:0.011970304409287808,(6[&theta=8.301467189279356E-4]:0.0011762747114856505,7[&theta=7.881846125868074E-4]:0.0011762747114856505)[&theta=0.7107532036497258]:0.012224340023296254)[&theta=0.24867996577668924]:0.01419192701735852,12[&theta=0.004813352481247869]:0.027592541752140425)[&theta=0.043353011639582495]:0.005686127004262138,((4[&theta=7.686594628924109E-4]:0.0011111635762283158,8[&theta=6.569726147397535E-4]:0.0011111635762283158)[&theta=0.1269635181001288]:0.012370777298925835,(5[&theta=6.748816159303626E-4]:8.743366276547175E-4,9[&theta=5.77056029761716E-4]:8.743366276547175E-4)[&theta=0.06438865306434195]:0.012607604247499432)[&theta=0.16838270085330195]:0.019796727881248415)[&theta=0.2765707611517596]:0.008297792393439737)[&theta=0.024646032394690924]:0.04069266164456198,11[&theta=3.549137444962855E-5]:0.08226912279440428)[&theta=0.03453358726013482]:0.0;
tree STATE_1527000 = (((1[&theta=0.005046567708611157]:0.0312959120695016,2[&theta=0.0033230045528278396]:0.0312959120695016)[&theta=0.10290455980971679]:0.0102805490803407,((((3[&theta=9.597827562439949E-4]:0.0014303103254940978,(10[&theta=5.009232538333556E-4]:7.926093759402879E-4,13[&theta=5.281470206496748E-4]:7.926093759402879E-4)[&theta=0.023856065348103042]:6.377009495538099E-4)[&theta=0.5552366611062318]:0.011970304409287808,(6[&theta=8.167002664208023E-4]:0.0011762747114856505,7[&theta=8.038094637481449E-4]:0.0011762747114856505)[&theta=0.8267752028582969]:0.012224340023296254)[&theta=0.26949212562095265]:0.01419192701735852,12[&theta=0.004799929479389606]:0.027592541752140425)[&theta=0.04471424064671207]:0.005686127004262138,((4[&theta=7.729973062073847E-4]:0.0011111635762283158,8[&theta=6.441407721996078E-4]:0.0011111635762283158)[&theta=0.13313102823399584]:0.012370777298925835,(5[&theta=6.759605844713743E-4]:8.743366276547175E-4,9[&theta=5.534754579944569E-4]:8.743366276547175E-4)[&theta=0.06459984778118912]:0.012607604247499432)[&theta=0.16774061760724962]:0.019796727881248415)[&theta=0.26525511368483057]:0.008297792393439737)[&theta=0.024502036777901796]:0.04069266164456198,11[&theta=4.649178154595422E-5]:0.08226912279440428)[&theta=0.034333965850231546]:0.0;
tree STATE_1527500 = (((1[&theta=0.005757916403514455]:0.030878830977591535,2[&theta=0.0032608236411939707]:0.030878830977591535)[&theta=0.10253205357841653]:0.010143540047776279,((((3[&theta=9.597827562439949E-4]:0.0014112485582255007,(10[&theta=4.971516804627197E-4]:7.820462588392053E-4,13[&theta=5.235675406902265E-4]:7.820462588392053E-4)[&theta=0.023346206233868107]:6.292022993862954E-4)[&theta=0.4932668905466316]:0.011810775981982855,(6[&theta=8.055990231784303E-4]:0.0011605984806743195,7[&theta=8.038094637481449E-4]:0.0011605984806743195)[&theta=0.7938935112398454]:0.012061426059534038)[&theta=0.3021107954528183]:0.014002790992066697,12[&theta=0.0051801762479855695]:0.027224815532275053)[&theta=0.04506450163436416]:0.005610347903962708,((4[&theta=7.457857797313904E-4]:0.0010963550824980553,8[&theta=6.441407721996078E-4]:0.0010963550824980553)[&theta=0.12038322906361297]:0.012205911763383882,(5[&theta=6.716758646922659E-4]:8.626843302380663E-4,9[&theta=5.534754579944569E-4]:8.626843302380663E-4)[&theta=0.07059604058828875]:0.01243958251564387)[&theta=0.1572613584717177]:0.019532896590355824)[&theta=0.2854286365369299]:0.008187207589130052)[&theta=0.024502036777901796]:0.04015034992941691,11[&theta=9.857812845198693E-5]:0.08117272095478473)[&theta=0.031082200183042683]:0.0;
tree STATE_1528000 = (((1[&theta=0.005177250824385825]:0.03147406878565599,2[&theta=0.0034479085071475886]:0.03147406878565599)[&theta=0.10906776453509173]:0.009548302239711821,((((3[&theta=0.001018961756708495]:0.0014112485582255007,(10[&theta=4.971516804627197E-4]:7.820462588392053E-4,13[&theta=4.990002276365891E-4]:7.820462588392053E-4)[&theta=0.020273961816844058]:6.292022993862954E-4)[&theta=0.5264188520255833]:0.011810775981982855,(6[&theta=8.055990231784303E-4]:0.0011605984806743195,7[&theta=7.940813648033283E-4]:0.0011605984806743195)[&theta=0.8269675273313019]:0.012061426059534038)[&theta=0.26501132336573446]:0.014002790992066697,12[&theta=0.004965896187225095]:0.027224815532275053)[&theta=0.043820914588394516]:0.005610347903962708,((4[&theta=7.457857797313904E-4]:0.0010963550824980553,8[&theta=6.242686264449024E-4]:0.0010963550824980553)[&theta=0.14861922734598593]:0.012205911763383882,(5[&theta=6.315057155066786E-4]:8.626843302380663E-4,9[&theta=5.498965188989375E-4]:8.626843302380663E-4)[&theta=0.07059604058828875]:0.01243958251564387)[&theta=0.1572613584717177]:0.019532896590355824)[&theta=0.2639175072669447]:0.008187207589130052)[&theta=0.024502036777901796]:0.04015034992941691,11[&theta=4.332678294969779E-5]:0.08117272095478473)[&theta=0.027211941160200547]:0.0;
tree STATE_1528500 = (((1[&theta=0.005250545807616351]:0.03147406878565599,2[&theta=0.003510037269314533]:0.03147406878565599)[&theta=0.10479067912981808]:0.009548302239711821,((((3[&theta=9.688087893576635E-4]:0.0014112485582255007,(10[&theta=4.971516804627197E-4]:7.820462588392053E-4,13[&theta=5.10266096514242E-4]:7.820462588392053E-4)[&theta=0.021756088066816896]:6.292022993862954E-4)[&theta=0.5897941197563742]:0.011810775981982855,(6[&theta=8.032676292315855E-4]:0.0011605984806743195,7[&theta=7.691967634711243E-4]:0.0011605984806743195)[&theta=0.8282099160468205]:0.012061426059534038)[&theta=0.29129358232944413]:0.014002790992066697,12[&theta=0.004904193896299048]:0.027224815532275053)[&theta=0.043820914588394516]:0.005610347903962708,((4[&theta=7.513214739367536E-4]:0.0010963550824980553,8[&theta=6.242686264449024E-4]:0.0010963550824980553)[&theta=0.13038107012640462]:0.012205911763383882,(5[&theta=6.607611558738387E-4]:8.626843302380663E-4,9[&theta=5.365144766343196E-4]:8.626843302380663E-4)[&theta=0.07020431732785792]:0.01243958251564387)[&theta=0.15924437631905586]:0.019532896590355824)[&theta=0.3051469169679641]:0.008187207589130052)[&theta=0.02534207956033478]:0.04015034992941691,11[&theta=6.496779048096106E-5]:0.08117272095478473)[&theta=0.031409003987370385]:0.0;
tree STATE_1529000 = (((1[&theta=0.005443963323283064]:0.031016683088820288,2[&theta=0.0033784504040925574]:0.031016683088820288)[&theta=0.0978989049452869]:0.009409544937525993,((((3[&theta=9.494084674964541E-4]:0.0013907400910931375,(10[&theta=4.971516804627197E-4]:7.706814500662148E-4,13[&theta=5.10266096514242E-4]:7.706814500662148E-4)[&theta=0.022585381962974396]:6.200586410269227E-4)[&theta=0.44621286122661086]:0.011639140085795462,(6[&theta=8.032676292315855E-4]:0.0011437324965384642,7[&theta=7.691967634711243E-4]:0.0011437324965384642)[&theta=0.7606626450641545]:0.011886147680350135)[&theta=0.29129358232944413]:0.013799300418313168,12[&theta=0.005217068023443252]:0.026829180595201767)[&theta=0.04073796243543273]:0.005528817520871147,((4[&theta=7.513214739367536E-4]:0.0010804226926693758,8[&theta=6.242686264449024E-4]:0.0010804226926693758)[&theta=0.13204982579882601]:0.012028533697159574,(5[&theta=6.581962147823302E-4]:8.501476774073713E-4,9[&theta=5.486575601538716E-4]:8.501476774073713E-4)[&theta=0.06451164932662934]:0.01225880871242158)[&theta=0.17061111655065536]:0.019249041726243962)[&theta=0.35336654106436616]:0.008068229910273367)[&theta=0.025807528532426908]:0.039566879266449015,11[&theta=5.035241368811055E-5]:0.0799931072927953)[&theta=0.03478425505645149]:0.0;
tree STATE_1529500 = (((1[&theta=0.005533253485875223]:0.031059729556153607,2[&theta=0.003424203493326627]:0.031059729556153607)[&theta=0.11900299197919367]:0.00942260396345777,((((3[&theta=9.374282002470734E-4]:0.0013926702281013064,(10[&theta=4.971516804627197E-4]:7.717510394149428E-4,13[&theta=5.009504035834163E-4]:7.717510394149428E-4)[&theta=0.022035107030329775]:6.209191886863637E-4)[&theta=0.4099071291933512]:0.011655293452744995,(6[&theta=7.642166675359063E-4]:0.001145319824345545,7[&theta=7.691967634711243E-4]:0.001145319824345545)[&theta=0.9082112481421044]:0.011902643856500757)[&theta=0.2635367208303873]:0.01381845176125266,12[&theta=0.005217068023443252]:0.026866415442098963)[&theta=0.041261701418635666]:0.005536490683798422,((4[&theta=7.513214739367536E-4]:0.0010819221560392335,8[&theta=6.149756499147558E-4]:0.0010819221560392335)[&theta=0.1331560648783213]:0.012045227483577024,(5[&theta=6.497869659555204E-4]:8.513275538667341E-4,9[&theta=5.486575601538716E-4]:8.513275538667341E-4)[&theta=0.06451164932662934]:0.012275822085749524)[&theta=0.16240062866122212]:0.019275756486281125)[&theta=0.22279514474046175]:0.008079427393713992)[&theta=0.025807528532426908]:0.03962179211354318,11[&theta=9.615107541207774E-5]:0.08010412563315455)[&theta=0.03007822236045164]:0.0;
tree STATE_1530000 = (((1[&theta=0.005740782001107913]:0.031059729556153607,2[&theta=0.0029562203718365592]:0.031059729556153607)[&theta=0.09907601973600665]:0.00942260396345777,((((3[&theta=9.823285818212017E-4]:0.0013926702281013064,(10[&theta=5.007912917259041E-4]:7.717510394149428E-4,13[&theta=4.8827561883204175E-4]:7.717510394149428E-4)[&theta=0.022920748096340295]:6.209191886863637E-4)[&theta=0.5414946579168857]:0.011655293452744995,(6[&theta=8.044319360260349E-4]:0.001145319824345545,7[&theta=8.035998994779561E-4]:0.001145319824345545)[&theta=0.9123593663493397]:0.011902643856500757)[&theta=0.2524365301080451]:0.01381845176125266,12[&theta=0.005217068023443252]:0.026866415442098963)[&theta=0.04407525661675287]:0.005536490683798422,((4[&theta=7.526301916530112E-4]:0.0010819221560392335,8[&theta=6.563007819220972E-4]:0.0010819221560392335)[&theta=0.12199273621793398]:0.011728863479935174,(5[&theta=6.497869659555204E-4]:8.513275538667341E-4,9[&theta=5.436785880408693E-4]:8.513275538667341E-4)[&theta=0.06243336704479259]:0.011959458082107672)[&theta=0.1702731818244444]:0.019592120489922978)[&theta=0.24326027799762445]:0.008079427393713992)[&theta=0.024426498834119976]:0.03962179211354318,11[&theta=7.719253803942302E-5]:0.08010412563315455)[&theta=0.03204901202503909]:0.0;
tree STATE_1530500 = (((1[&theta=0.00525712035057349]:0.03185682066799725,2[&theta=0.003420602969642664]:0.03185682066799725)[&theta=0.08060934792260137]:0.009664417848415013,((((3[&theta=9.823285818212017E-4]:0.001428410560564339,(10[&theta=5.052100046444464E-4]:7.91556617340584E-4,13[&theta=5.173397204999618E-4]:7.91556617340584E-4)[&theta=0.025177741340731207]:6.36853943223755E-4)[&theta=0.5330256929246288]:0.011954405227054434,(6[&theta=8.044319360260349E-4]:0.0011747123614104173,7[&theta=8.050438194888364E-4]:0.0011747123614104173)[&theta=0.8377566271155404]:0.012208103426208356)[&theta=0.2485436581984427]:0.014173077034419354,12[&theta=0.004856805535201692]:0.027555892822038127)[&theta=0.04407525661675287]:0.005678574584010183,((4[&theta=7.792144099574996E-4]:0.0011096877079809027,8[&theta=6.563007819220972E-4]:0.0011096877079809027)[&theta=0.11484437906929544]:0.012029863294340562,(5[&theta=6.830168256287716E-4]:8.731753173904935E-4,9[&theta=6.052648287225814E-4]:8.731753173904935E-4)[&theta=0.06243336704479259]:0.012266375684930973)[&theta=0.1702731818244444]:0.020094916403726844)[&theta=0.2628569130813842]:0.008286771110363952)[&theta=0.024910189792459833]:0.04063861289016725,11[&theta=8.078650463612796E-5]:0.08215985140657951)[&theta=0.032159250377781876]:0.0;
tree STATE_1531000 = (((1[&theta=0.006088654161322712]:0.03185682066799725,2[&theta=0.0031991549802659214]:0.03185682066799725)[&theta=0.09173510926259977]:0.009664417848415013,((((3[&theta=9.569015248357264E-4]:0.001428410560564339,(10[&theta=5.052100046444464E-4]:7.91556617340584E-4,13[&theta=5.173397204999618E-4]:7.91556617340584E-4)[&theta=0.02438453397512013]:6.36853943223755E-4)[&theta=0.5546114731638201]:0.011954405227054434,(6[&theta=8.044319360260349E-4]:0.0011747123614104173,7[&theta=7.622086726550444E-4]:0.0011747123614104173)[&theta=0.7471426664839963]:0.012208103426208356)[&theta=0.2668156486720953]:0.014173077034419354,12[&theta=0.005047035399625538]:0.027555892822038127)[&theta=0.04430884994270797]:0.005678574584010183,((4[&theta=7.792144099574996E-4]:0.0011096877079809027,8[&theta=6.563007819220972E-4]:0.0011096877079809027)[&theta=0.13382700211781726]:0.012029863294340562,(5[&theta=6.830168256287716E-4]:8.731753173904935E-4,9[&theta=5.704326875174972E-4]:8.731753173904935E-4)[&theta=0.06243336704479259]:0.012266375684930973)[&theta=0.1629857388418539]:0.020094916403726844)[&theta=0.33427284274693947]:0.008286771110363952)[&theta=0.024910189792459833]:0.04063861289016725,11[&theta=3.268378174256897E-5]:0.08215985140657951)[&theta=0.032159250377781876]:0.0;
tree STATE_1531500 = (((1[&theta=0.005586910050533172]:0.03081756658544476,2[&theta=0.002945955779554411]:0.03081756658544476)[&theta=0.10356450206492858]:0.009349138875377118,((((3[&theta=9.569015248357264E-4]:0.0013818120150880524,(10[&theta=5.014345250367672E-4]:7.657339385894356E-4,13[&theta=5.173397204999618E-4]:7.657339385894356E-4)[&theta=0.03255145149187427]:6.160780764986168E-4)[&theta=0.45316761085878793]:0.011564420784910033,(6[&theta=8.044319360260349E-4]:0.0011363901248588248,7[&theta=7.622086726550444E-4]:0.0011363901248588248)[&theta=0.9189804774112578]:0.011809842675139261)[&theta=0.25135800124734003]:0.013710713626474249,12[&theta=0.005320210289721289]:0.026656946426472334)[&theta=0.04317005955789207]:0.0054933244022354576,((4[&theta=7.426642322406094E-4]:0.0010734867482901575,8[&theta=6.396264193799264E-4]:0.0010734867482901575)[&theta=0.13653509814895232]:0.011637417209670502,(5[&theta=6.565476650972916E-4]:8.446900199140336E-4,9[&theta=5.704326875174972E-4]:8.446900199140336E-4)[&theta=0.06337158199547319]:0.011866213938046625)[&theta=0.1629857388418539]:0.019439366870747134)[&theta=0.32994588664854957]:0.008016434632114086)[&theta=0.024045352926713216]:0.039312873426222444,11[&theta=4.432191006277894E-5]:0.07947957888704432)[&theta=0.032159250377781876]:0.0;
tree STATE_1532000 = (((1[&theta=0.005608530786884737]:0.03116562934711586,2[&theta=0.0032765690334435986]:0.03116562934711586)[&theta=0.08936956656580089]:0.009454730830121116,((((3[&theta=9.639144681969681E-4]:0.0013974186109154145,(10[&theta=5.014345250367672E-4]:7.743823654089823E-4,13[&theta=5.199717938160329E-4]:7.743823654089823E-4)[&theta=0.023584549207210766]:6.230362455064322E-4)[&theta=0.4706645339581774]:0.011827023870705168,(6[&theta=8.044319360260349E-4]:0.0011492248528733639,7[&theta=7.852902949252241E-4]:0.0011492248528733639)[&theta=0.9707000058728754]:0.01207521762874722)[&theta=0.2773935781858087]:0.013733575425145028,12[&theta=0.004884143994405167]:0.02695801790676561)[&theta=0.04418591363993248]:0.005555367641661781,((4[&theta=7.388417906441491E-4]:0.0010856110268632644,8[&theta=6.396264193799264E-4]:0.0010856110268632644)[&theta=0.13213437319861396]:0.01176885366041966,(5[&theta=6.565476650972916E-4]:8.542302001963455E-4,9[&theta=5.534650335343527E-4]:8.542302001963455E-4)[&theta=0.06512235979763026]:0.01200023448708658)[&theta=0.1629857388418539]:0.019658920861144468)[&theta=0.21662944886597685]:0.008106974628809584)[&theta=0.024045352926713216]:0.03975688470972268,11[&theta=9.844287054756998E-5]:0.08037724488695966)[&theta=0.030289956733476384]:0.0;
tree STATE_1532500 = (((1[&theta=0.005467137914550863]:0.03116562934711586,2[&theta=0.0034766632422603494]:0.03116562934711586)[&theta=0.09467793215474819]:0.009454730830121116,((((3[&theta=9.848813990335384E-4]:0.0013974186109154145,(10[&theta=5.014345250367672E-4]:7.743823654089823E-4,13[&theta=5.199717938160329E-4]:7.743823654089823E-4)[&theta=0.024392338387413358]:6.230362455064322E-4)[&theta=0.5537405949719626]:0.011827023870705168,(6[&theta=7.84809327001622E-4]:0.0011492248528733639,7[&theta=7.852902949252241E-4]:0.0011492248528733639)[&theta=0.8275388334265765]:0.01207521762874722)[&theta=0.26198213617232885]:0.01373927653354641,12[&theta=0.004916876024277837]:0.026963719015166993)[&theta=0.04261236196337008]:0.005549666533260399,((4[&theta=7.388417906441491E-4]:0.0010856110268632644,8[&theta=6.149999462660058E-4]:0.0010856110268632644)[&theta=0.1318314761449151]:0.01176885366041966,(5[&theta=6.630544252398366E-4]:8.542302001963455E-4,9[&theta=5.534650335343527E-4]:8.542302001963455E-4)[&theta=0.060340362729742004]:0.01200023448708658)[&theta=0.1666161232450265]:0.019658920861144468)[&theta=0.2580124682210602]:0.008106974628809584)[&theta=0.02453573403120028]:0.03975688470972268,11[&theta=3.2990053330944804E-5]:0.08037724488695966)[&theta=0.030624613251263876]:0.0;
tree STATE_1533000 = (((1[&theta=0.0056161656362777234]:0.03116562934711586,2[&theta=0.0031511100308888227]:0.03116562934711586)[&theta=0.0864356318631183]:0.009454730830121116,((((3[&theta=9.848813990335384E-4]:0.0013974186109154145,(10[&theta=5.07643454866384E-4]:7.743823654089823E-4,13[&theta=5.097017646874779E-4]:7.743823654089823E-4)[&theta=0.019738500744123835]:6.230362455064322E-4)[&theta=0.5409187044307818]:0.011827023870705168,(6[&theta=7.84809327001622E-4]:0.0011492248528733639,7[&theta=7.642107143268732E-4]:0.0011492248528733639)[&theta=0.6252938503867743]:0.01207521762874722)[&theta=0.2821537490590366]:0.01373927653354641,12[&theta=0.004916876024277837]:0.026963719015166993)[&theta=0.04326879322806657]:0.005549666533260399,((4[&theta=7.509985277331531E-4]:0.0010856110268632644,8[&theta=6.429803375425857E-4]:0.0010856110268632644)[&theta=0.1229238055987833]:0.01176885366041966,(5[&theta=6.630544252398366E-4]:8.542302001963455E-4,9[&theta=5.498718345125934E-4]:8.542302001963455E-4)[&theta=0.062460232123370575]:0.01200023448708658)[&theta=0.16467600412458164]:0.019658920861144468)[&theta=0.27603171942805904]:0.008106974628809584)[&theta=0.02453573403120028]:0.03975688470972268,11[&theta=3.05977969340195E-5]:0.08037724488695966)[&theta=0.033890642226487536]:0.0;
tree STATE_1533500 = (((1[&theta=0.005477032314921296]:0.03212868676941137,2[&theta=0.0031686817304669326]:0.03212868676941137)[&theta=0.11008294970731754]:0.008491673407825605,((((3[&theta=9.848813990335384E-4]:0.0013974186109154145,(10[&theta=4.827094555056357E-4]:7.743823654089823E-4,13[&theta=5.097017646874779E-4]:7.743823654089823E-4)[&theta=0.024387590554487]:6.230362455064322E-4)[&theta=0.43998769407486626]:0.010302674721537635,(6[&theta=7.84809327001622E-4]:0.0011492248528733639,7[&theta=7.642107143268732E-4]:0.0011492248528733639)[&theta=0.8682698592938273]:0.010550868479579686)[&theta=0.2821537490590366]:0.015263625682713944,12[&theta=0.004916876024277837]:0.026963719015166993)[&theta=0.044786204575356446]:0.005549666533260399,((4[&theta=7.437703339268315E-4]:0.0010856110268632644,8[&theta=6.429803375425857E-4]:0.0010856110268632644)[&theta=0.1253428253724332]:0.01176885366041966,(5[&theta=6.630544252398366E-4]:8.542302001963455E-4,9[&theta=5.498718345125934E-4]:8.542302001963455E-4)[&theta=0.06580717587407556]:0.01200023448708658)[&theta=0.16467600412458164]:0.019658920861144468)[&theta=0.25341352595145195]:0.008106974628809584)[&theta=0.02413490017733445]:0.03975688470972268,11[&theta=4.363191462940753E-5]:0.08037724488695966)[&theta=0.030137680948017203]:0.0;
tree STATE_1534000 = (((1[&theta=0.004991125383815785]:0.03212868676941137,2[&theta=0.003426423280133977]:0.03212868676941137)[&theta=0.06312879791366888]:0.008491673407825605,((((3[&theta=9.753795182898765E-4]:0.0013974186109154145,(10[&theta=4.758183127314823E-4]:7.743823654089823E-4,13[&theta=5.097017646874779E-4]:7.743823654089823E-4)[&theta=0.022731006567945685]:6.230362455064322E-4)[&theta=0.4460661394104653]:0.010302674721537635,(6[&theta=7.84809327001622E-4]:0.0011492248528733639,7[&theta=7.642107143268732E-4]:0.0011492248528733639)[&theta=0.6862961095936142]:0.010550868479579686)[&theta=0.32063350995897866]:0.015263625682713944,12[&theta=0.004840240769361727]:0.026963719015166993)[&theta=0.044786204575356446]:0.005549666533260399,((4[&theta=7.437703339268315E-4]:0.0010856110268632644,8[&theta=6.513161514712688E-4]:0.0010856110268632644)[&theta=0.1273461910335848]:0.01176885366041966,(5[&theta=6.630544252398366E-4]:8.542302001963455E-4,9[&theta=5.673852624492583E-4]:8.542302001963455E-4)[&theta=0.06198308274162026]:0.01200023448708658)[&theta=0.17074407220987095]:0.019658920861144468)[&theta=0.29022582216295595]:0.008106974628809584)[&theta=0.025280384500003507]:0.03975688470972268,11[&theta=3.8146597373290994E-5]:0.08037724488695966)[&theta=0.0340250125877731]:0.0;
tree STATE_1534500 = (((1[&theta=0.0056433592251332425]:0.03200900013588739,2[&theta=0.0033664941149437982]:0.03200900013588739)[&theta=0.08239937946322734]:0.008460040001503646,((((3[&theta=9.593548281433135E-4]:0.0013922129101544528,(10[&theta=5.152900242755593E-4]:7.714976157445677E-4,13[&theta=5.097017646874779E-4]:7.714976157445677E-4)[&theta=0.021376718269610823]:6.20715294409885E-4)[&theta=0.4687970103453882]:0.010048178771297944,(6[&theta=7.929692147116888E-4]:0.001144943730062784,7[&theta=7.642107143268732E-4]:0.001144943730062784)[&theta=0.9741658518352669]:0.010295447951389612)[&theta=0.31495943809426524]:0.015422881374644634,12[&theta=0.005079748409276749]:0.02686327305609703)[&theta=0.044786204575356446]:0.005528992768742302,((4[&theta=7.543785306804141E-4]:0.0010815668799594612,8[&theta=6.169660116879205E-4]:0.0010815668799594612)[&theta=0.12366225779126173]:0.011725012015563106,(5[&theta=6.442003933083031E-4]:8.510479992663854E-4,9[&theta=5.610944495521794E-4]:8.510479992663854E-4)[&theta=0.06305369862537595]:0.011955530896256181)[&theta=0.17148080535543608]:0.019585686929316767)[&theta=0.4935935314298877]:0.008076774312551702)[&theta=0.026073083699870114]:0.03960878131152098,11[&theta=1.9642133776987256E-5]:0.08007782144891201)[&theta=0.03580699123654867]:0.0;
tree STATE_1535000 = (((1[&theta=0.0056433592251332425]:0.03200900013588739,2[&theta=0.003230661023989206]:0.03200900013588739)[&theta=0.07194267359733991]:0.008460040001503646,((((3[&theta=9.593548281433135E-4]:0.0013922129101544528,(10[&theta=4.871542834854183E-4]:7.714976157445677E-4,13[&theta=5.097017646874779E-4]:7.714976157445677E-4)[&theta=0.023573071048544825]:6.20715294409885E-4)[&theta=0.4570444321728218]:0.010048178771297944,(6[&theta=7.724826668747963E-4]:0.001144943730062784,7[&theta=7.642107143268732E-4]:0.001144943730062784)[&theta=0.5826637524786868]:0.010295447951389612)[&theta=0.3025388527372159]:0.015422881374644634,12[&theta=0.005079748409276749]:0.02686327305609703)[&theta=0.04653115937301409]:0.005528992768742302,((4[&theta=7.53455924855904E-4]:0.0010815668799594612,8[&theta=6.169660116879205E-4]:0.0010815668799594612)[&theta=0.11526665275972305]:0.011725012015563106,(5[&theta=6.721160904014136E-4]:8.510479992663854E-4,9[&theta=5.449597545158598E-4]:8.510479992663854E-4)[&theta=0.06065532302305807]:0.011955530896256181)[&theta=0.18284002606997252]:0.019585686929316767)[&theta=0.354805901084159]:0.008076774312551702)[&theta=0.026073083699870114]:0.03960878131152098,11[&theta=1.3668563770527824E-5]:0.08007782144891201)[&theta=0.03619234142200577]:0.0;
tree STATE_1535500 = (((1[&theta=0.0056433592251332425]:0.03218155397147153,2[&theta=0.0031276696276702496]:0.03218155397147153)[&theta=0.07891200870697725]:0.008505646310518526,((((3[&theta=9.723960854579561E-4]:0.0013997180392299332,(10[&theta=4.871542834854183E-4]:7.756565982862152E-4,13[&theta=5.012723624610259E-4]:7.756565982862152E-4)[&theta=0.023705205065083775]:6.24061440943718E-4)[&theta=0.3857684692816447]:0.01010234640478421,(6[&theta=8.216692810653224E-4]:0.0011511158826233647,7[&theta=7.627403101621128E-4]:0.0011511158826233647)[&theta=0.8302926026298909]:0.010350948561390778)[&theta=0.3441692016244534]:0.0155429519068654,12[&theta=0.005079748409276749]:0.027045016350879542)[&theta=0.04349673507010495]:0.005521869414839179,((4[&theta=7.554447528444858E-4]:0.001087397381155546,8[&theta=6.169660116879205E-4]:0.001087397381155546)[&theta=0.13725879477375838]:0.011788219106911366,(5[&theta=6.703319272026462E-4]:8.556358213138157E-4,9[&theta=5.533305031408322E-4]:8.556358213138157E-4)[&theta=0.060368407345124185]:0.012019980666753097)[&theta=0.17320456941500081]:0.01969126927765181)[&theta=0.2560526609532954]:0.008120314516271335)[&theta=0.02495913384598826]:0.03982230398042976,11[&theta=1.745186360654758E-5]:0.08050950426241982)[&theta=0.03118057355409919]:0.0;
tree STATE_1536000 = (((1[&theta=0.005662552083187001]:0.03213925896447813,2[&theta=0.00295088785558493]:0.03213925896447813)[&theta=0.08737885866900942]:0.008494467659217048,((((3[&theta=9.875445357192326E-4]:0.0013978784424127475,(10[&theta=4.871542834854183E-4]:7.746371819684676E-4,13[&theta=5.012723624610259E-4]:7.746371819684676E-4)[&theta=0.020066331476755375]:6.232412604442798E-4)[&theta=0.44949350523838055]:0.01008906927055325,(6[&theta=8.125258375883314E-4]:0.0011496030142780721,7[&theta=7.753894281509339E-4]:0.0011496030142780721)[&theta=0.7388214461944298]:0.010337344698687925)[&theta=0.3023646023018855]:0.015522524389282451,12[&theta=0.005079748409276749]:0.02700947210224845)[&theta=0.04198904790969036]:0.005514612229380569,((4[&theta=7.316016333211043E-4]:0.0010859682556421744,8[&theta=6.169660116879205E-4]:0.0010859682556421744)[&theta=0.12655205028249195]:0.011772726293543546,(5[&theta=6.594783424129256E-4]:8.545112913088833E-4,9[&theta=5.819726496034148E-4]:8.545112913088833E-4)[&theta=0.06172530560879989]:0.012004183257876836)[&theta=0.16664277758086715]:0.019665389782443296)[&theta=0.21602439661464792]:0.008109642292066163)[&theta=0.02467158068151301]:0.039769967022841,11[&theta=5.543547853354298E-5]:0.08040369364653618)[&theta=0.03462233516503917]:0.0;
tree STATE_1536500 = (((1[&theta=0.005677649160244045]:0.03213925896447813,2[&theta=0.0030124811710068753]:0.03213925896447813)[&theta=0.07845703345111732]:0.008494467659217048,((((3[&theta=9.911433263231936E-4]:0.0013978784424127475,(10[&theta=5.074082369206192E-4]:7.746371819684676E-4,13[&theta=5.12705585889614E-4]:7.746371819684676E-4)[&theta=0.03576047342368215]:6.232412604442798E-4)[&theta=0.4207945730230108]:0.009852996752035277,(6[&theta=8.125258375883314E-4]:0.0011496030142780721,7[&theta=7.753894281509339E-4]:0.0011496030142780721)[&theta=0.7069844887828842]:0.010101272180169952)[&theta=0.34137298462984805]:0.015758596907800425,12[&theta=0.004812908934873533]:0.02700947210224845)[&theta=0.04198904790969036]:0.005514612229380569,((4[&theta=7.428960932564627E-4]:0.0010859682556421744,8[&theta=6.096268977671267E-4]:0.0010859682556421744)[&theta=0.13436263915850022]:0.011840426789002483,(5[&theta=6.832646018666119E-4]:8.545112913088833E-4,9[&theta=5.740415049354945E-4]:8.545112913088833E-4)[&theta=0.06414817358449008]:0.012071883753335773)[&theta=0.16904090315152695]:0.01959768928698436)[&theta=0.34966924660912824]:0.008109642292066163)[&theta=0.02467158068151301]:0.039769967022841,11[&theta=1.989596531397762E-5]:0.08040369364653618)[&theta=0.03560325701823011]:0.0;
tree STATE_1537000 = (((1[&theta=0.005677649160244045]:0.03213925896447813,2[&theta=0.0033197388757867452]:0.03213925896447813)[&theta=0.07323501604015462]:0.008494467659217048,((((3[&theta=9.678873651151462E-4]:0.0013978784424127475,(10[&theta=4.945194863604135E-4]:7.746371819684676E-4,13[&theta=5.12705585889614E-4]:7.746371819684676E-4)[&theta=0.028227626000604845]:6.232412604442798E-4)[&theta=0.40250040816476906]:0.009852996752035277,(6[&theta=8.125258375883314E-4]:0.0011496030142780721,7[&theta=7.753894281509339E-4]:0.0011496030142780721)[&theta=0.6975427338462545]:0.010101272180169952)[&theta=0.3365023891391603]:0.015758596907800425,12[&theta=0.0050246400894614985]:0.02700947210224845)[&theta=0.04198904790969036]:0.005514612229380569,((4[&theta=7.619883279543035E-4]:0.0010859682556421744,8[&theta=6.162853277935881E-4]:0.0010859682556421744)[&theta=0.11739323958704276]:0.011840426789002483,(5[&theta=6.548150269431771E-4]:8.545112913088833E-4,9[&theta=5.740415049354945E-4]:8.545112913088833E-4)[&theta=0.06414817358449008]:0.012071883753335773)[&theta=0.16904090315152695]:0.01959768928698436)[&theta=0.3244505866198804]:0.008109642292066163)[&theta=0.024521460000992725]:0.039769967022841,11[&theta=1.4408901782055149E-5]:0.08040369364653618)[&theta=0.03224495560216981]:0.0;
tree STATE_1537500 = (((1[&theta=0.005677649160244045]:0.03225823798951216,2[&theta=0.003144860175172185]:0.03225823798951216)[&theta=0.081091132118128]:0.008678673913260347,((((3[&theta=9.678873651151462E-4]:0.0014083085998433964,(10[&theta=4.865215027174169E-4]:7.717434437314767E-4,13[&theta=5.12705585889614E-4]:7.717434437314767E-4)[&theta=0.025117559476707834]:6.365651561119197E-4)[&theta=0.3485879472916257]:0.008849613717809885,(6[&theta=7.824709875914736E-4]:0.0011581806845946507,7[&theta=7.736534350427792E-4]:0.0011581806845946507)[&theta=0.736364295959136]:0.009099741633058631)[&theta=0.3424374155849265]:0.016953078785685513,12[&theta=0.0050246400894614985]:0.027211001103338794)[&theta=0.04198904790969036]:0.00555575906445311,((4[&theta=7.412753226350159E-4]:0.001094071120331528,8[&theta=6.162853277935881E-4]:0.001094071120331528)[&theta=0.13825972933680974]:0.01192877318001071,(5[&theta=6.548150269431771E-4]:8.608871584974748E-4,9[&theta=5.706243702359225E-4]:8.608871584974748E-4)[&theta=0.06644668198126134]:0.012161957141844763)[&theta=0.15836948391829725]:0.01974391586744967)[&theta=0.392841158942177]:0.008170151734980605)[&theta=0.024521460000992725]:0.040066707429212804,11[&theta=4.374993379248261E-5]:0.08100361933198531)[&theta=0.031290771697635805]:0.0;
tree STATE_1538000 = (((1[&theta=0.005677649160244045]:0.03225823798951216,2[&theta=0.003070967234508254]:0.03225823798951216)[&theta=0.09249956560410912]:0.008678673913260347,((((3[&theta=9.678873651151462E-4]:0.0014083085998433964,(10[&theta=4.865215027174169E-4]:7.717434437314767E-4,13[&theta=5.12705585889614E-4]:7.717434437314767E-4)[&theta=0.026903131502283864]:6.365651561119197E-4)[&theta=0.4308825250710594]:0.008849613717809885,(6[&theta=7.876332104765726E-4]:0.0011581806845946507,7[&theta=7.736534350427792E-4]:0.0011581806845946507)[&theta=1.04475453668802]:0.009099741633058631)[&theta=0.38106213110925213]:0.016953078785685513,12[&theta=0.0050246400894614985]:0.027211001103338794)[&theta=0.03783440257526784]:0.00555575906445311,((4[&theta=7.473730342789434E-4]:0.001094071120331528,8[&theta=6.442158454782525E-4]:0.001094071120331528)[&theta=0.13875942316643536]:0.012596939998343352,(5[&theta=6.548150269431771E-4]:8.608871584974748E-4,9[&theta=5.757318767611728E-4]:8.608871584974748E-4)[&theta=0.06471910660117018]:0.012830123960177405)[&theta=0.1626138234763117]:0.019075749049117026)[&theta=0.34657192689656596]:0.008170151734980605)[&theta=0.024521460000992725]:0.040066707429212804,11[&theta=2.141505789046154E-5]:0.08100361933198531)[&theta=0.03234557598583362]:0.0;
tree STATE_1538500 = (((1[&theta=0.005677649160244045]:0.03225823798951216,2[&theta=0.003336374985776992]:0.03225823798951216)[&theta=0.07848530705163391]:0.008678673913260347,((((3[&theta=9.678873651151462E-4]:0.0014083085998433964,(10[&theta=4.865215027174169E-4]:7.717434437314767E-4,13[&theta=5.12705585889614E-4]:7.717434437314767E-4)[&theta=0.031033913043509928]:6.365651561119197E-4)[&theta=0.3923133474609464]:0.008849613717809885,(6[&theta=7.876332104765726E-4]:0.0011581806845946507,7[&theta=7.736534350427792E-4]:0.0011581806845946507)[&theta=0.6520316198634193]:0.009099741633058631)[&theta=0.3968574747627422]:0.016953078785685513,12[&theta=0.005046050170153833]:0.027211001103338794)[&theta=0.03851787092669776]:0.00555575906445311,((4[&theta=7.476340693429574E-4]:0.001094071120331528,8[&theta=6.607660764839649E-4]:0.001094071120331528)[&theta=0.12224427807251595]:0.012596939998343352,(5[&theta=6.548150269431771E-4]:8.608871584974748E-4,9[&theta=5.68972951294468E-4]:8.608871584974748E-4)[&theta=0.06574344092234384]:0.012830123960177405)[&theta=0.15653847975188]:0.019075749049117026)[&theta=0.3583574825203719]:0.008170151734980605)[&theta=0.024521460000992725]:0.040066707429212804,11[&theta=1.1749827387796458E-5]:0.08100361933198531)[&theta=0.03317628254851385]:0.0;
tree STATE_1539000 = (((1[&theta=0.005677649160244045]:0.03194128439502608,2[&theta=0.00316782819038654]:0.03194128439502608)[&theta=0.07751644333818224]:0.008593401528169911,((((3[&theta=9.678873651151462E-4]:0.0013944712515973096,(10[&theta=4.865215027174169E-4]:7.641606718952937E-4,13[&theta=5.12705585889614E-4]:7.641606718952937E-4)[&theta=0.02575323122722115]:6.303105797020159E-4)[&theta=0.4888780731150752]:0.008762661762201363,(6[&theta=7.876332104765726E-4]:0.0011468009703286088,7[&theta=7.736534350427792E-4]:0.0011468009703286088)[&theta=0.6803015489698606]:0.009010332043470064)[&theta=0.3589328129139518]:0.01678650616443832,12[&theta=0.00509359417173896]:0.026943639178236993)[&theta=0.041854791998521566]:0.005501170906037592,((4[&theta=7.476340693429574E-4]:0.001083321315139898,8[&theta=6.174566942131309E-4]:0.001083321315139898)[&theta=0.1423768883215859]:0.012473168656173376,(5[&theta=6.61128445595036E-4]:8.524285043260536E-4,9[&theta=5.671459240993664E-4]:8.524285043260536E-4)[&theta=0.06797558731273416]:0.01270406146698722)[&theta=0.15653847975188]:0.01888832011296131)[&theta=0.3637161502114204]:0.008089875838921408)[&theta=0.02473128696613715]:0.039673031651166896,11[&theta=2.888096243453497E-5]:0.08020771757436289)[&theta=0.03224495332008106]:0.0;
tree STATE_1539500 = (((1[&theta=0.005677649160244045]:0.03194128439502608,2[&theta=0.0034699296912876327]:0.03194128439502608)[&theta=0.09445368575854407]:0.008593401528169911,((((3[&theta=9.678873651151462E-4]:0.0013944712515973096,(10[&theta=4.865215027174169E-4]:7.641606718952937E-4,13[&theta=5.12705585889614E-4]:7.641606718952937E-4)[&theta=0.024502778463369887]:6.303105797020159E-4)[&theta=0.36440776843468653]:0.008762661762201363,(6[&theta=7.876332104765726E-4]:0.0011468009703286088,7[&theta=7.707430751603714E-4]:0.0011468009703286088)[&theta=0.9170580350876218]:0.009010332043470064)[&theta=0.41369890165771106]:0.01678650616443832,12[&theta=0.004922897630482206]:0.026943639178236993)[&theta=0.03982348734311297]:0.005501170906037592,((4[&theta=7.526013059720369E-4]:0.001083321315139898,8[&theta=6.174566942131309E-4]:0.001083321315139898)[&theta=0.12998641590564305]:0.012473168656173376,(5[&theta=6.483932346510305E-4]:8.524285043260536E-4,9[&theta=5.671459240993664E-4]:8.524285043260536E-4)[&theta=0.06413255155578064]:0.01270406146698722)[&theta=0.15576020615261327]:0.01888832011296131)[&theta=0.24447401886834094]:0.008089875838921408)[&theta=0.024352239002583122]:0.039673031651166896,11[&theta=2.0652836643418185E-5]:0.08020771757436289)[&theta=0.03085661221856061]:0.0;
tree STATE_1540000 = (((1[&theta=0.005558789230913193]:0.03194128439502608,2[&theta=0.0034776957139959585]:0.03194128439502608)[&theta=0.10239804038428874]:0.008593401528169911,((((3[&theta=9.678873651151462E-4]:0.0013944712515973096,(10[&theta=4.865215027174169E-4]:7.641606718952937E-4,13[&theta=4.916998119724722E-4]:7.641606718952937E-4)[&theta=0.021156994175222005]:6.303105797020159E-4)[&theta=0.43376576216461776]:0.008762661762201363,(6[&theta=7.876332104765726E-4]:0.0011468009703286088,7[&theta=7.760588085771276E-4]:0.0011468009703286088)[&theta=0.7833050424796433]:0.009010332043470064)[&theta=0.3516326507242544]:0.01678650616443832,12[&theta=0.005037040250646712]:0.026943639178236993)[&theta=0.04014568114023084]:0.005501170906037592,((4[&theta=7.34168098968585E-4]:0.001083321315139898,8[&theta=6.47363186253757E-4]:0.001083321315139898)[&theta=0.13387305397425925]:0.012473168656173376,(5[&theta=6.273832853753895E-4]:8.524285043260536E-4,9[&theta=5.569745136155068E-4]:8.524285043260536E-4)[&theta=0.06788112525324907]:0.01270406146698722)[&theta=0.1526348804724786]:0.01888832011296131)[&theta=0.1962901821495251]:0.008089875838921408)[&theta=0.024042586392531422]:0.039673031651166896,11[&theta=1.2651487980851461E-5]:0.08020771757436289)[&theta=0.031210391965697314]:0.0;
tree STATE_1540500 = (((1[&theta=0.005380276260720657]:0.03363813015372353,2[&theta=0.0034128629468400656]:0.03363813015372353)[&theta=0.06263264877537175]:0.006896555769472464,((((3[&theta=9.678873651151462E-4]:0.0013944712515973096,(10[&theta=4.865215027174169E-4]:7.641606718952937E-4,13[&theta=5.063847202513399E-4]:7.641606718952937E-4)[&theta=0.022177740355066703]:6.303105797020159E-4)[&theta=0.37629936899223343]:0.008762661762201363,(6[&theta=7.678518087146566E-4]:0.0011468009703286088,7[&theta=7.629306694251844E-4]:0.0011468009703286088)[&theta=0.5687582909968737]:0.009010332043470064)[&theta=0.37002561278116497]:0.01678650616443832,12[&theta=0.0051798150243698125]:0.026943639178236993)[&theta=0.0429115858655596]:0.005501170906037592,((4[&theta=7.34168098968585E-4]:0.001083321315139898,8[&theta=6.47363186253757E-4]:0.001083321315139898)[&theta=0.13639985326244727]:0.012473168656173376,(5[&theta=6.273832853753895E-4]:8.524285043260536E-4,9[&theta=5.368305528863579E-4]:8.524285043260536E-4)[&theta=0.06779937523048064]:0.01270406146698722)[&theta=0.16365742955349152]:0.01888832011296131)[&theta=0.2572614542664155]:0.008089875838921408)[&theta=0.024042586392531422]:0.039673031651166896,11[&theta=1.6244221766343223E-5]:0.08020771757436289)[&theta=0.02980515733674593]:0.0;
tree STATE_1541000 = (((1[&theta=0.005542503408955336]:0.03396613106070809,2[&theta=0.003276093838208057]:0.03396613106070809)[&theta=0.0653421893038591]:0.006963803162152109,((((3[&theta=9.678873651151462E-4]:0.0014080685542178055,(10[&theta=4.851257030673168E-4]:7.71611900376727E-4,13[&theta=5.063847202513399E-4]:7.71611900376727E-4)[&theta=0.026268579160139374]:6.364566538410785E-4)[&theta=0.37629936899223343]:0.00884810530476649,(6[&theta=7.98530125378672E-4]:0.0011579832731700441,7[&theta=7.693171387485583E-4]:0.0011579832731700441)[&theta=0.7378613885457989]:0.009098190585814252)[&theta=0.38535423373144356]:0.01695018914033132,12[&theta=0.004753430409764465]:0.027206362999315618)[&theta=0.04271854313916268]:0.005554812087589938,((4[&theta=7.386380349451994E-4]:0.0010938846363559632,8[&theta=6.315359322090884E-4]:0.0010938846363559632)[&theta=0.1318006589529563]:0.012594792855066114,(5[&theta=6.449790057951147E-4]:8.607404206329559E-4,9[&theta=5.744409075883148E-4]:8.607404206329559E-4)[&theta=0.06779937523048064]:0.01282793707078912)[&theta=0.15216338931062107]:0.01907249759548348)[&theta=0.31060553121352796]:0.008168759135954641)[&theta=0.025020345048632955]:0.04005987807529756,11[&theta=8.119813555187261E-5]:0.08098981229815776)[&theta=0.02995362585916298]:0.0;
tree STATE_1541500 = (((1[&theta=0.005582888206636269]:0.034182695211139875,2[&theta=0.0035725532834330978]:0.034182695211139875)[&theta=0.05749452090724884]:0.007008203571279958,((((3[&theta=0.0010055876649946818]:0.0014170462375944866,(10[&theta=4.851257030673168E-4]:7.76531609229333E-4,13[&theta=5.082353445363654E-4]:7.76531609229333E-4)[&theta=0.022319126920251613]:6.405146283651535E-4)[&theta=0.4528260363701163]:0.00890451980793239,(6[&theta=7.98530125378672E-4]:0.0011653664415185402,7[&theta=7.693171387485583E-4]:0.0011653664415185402)[&theta=0.6876033108563159]:0.009156199604008338)[&theta=0.41005060219416395]:0.017058261599460476,12[&theta=0.004756374593286356]:0.027379827644987354)[&theta=0.04218878539464113]:0.005590228931457348,((4[&theta=7.386380349451994E-4]:0.0011008591191582406,8[&theta=6.244227066477947E-4]:0.0011008591191582406)[&theta=0.13961575576265958]:0.012675095807723472,(5[&theta=6.449790057951147E-4]:8.662284026937772E-4,9[&theta=5.763980674394843E-4]:8.662284026937772E-4)[&theta=0.07022388517700397]:0.012909726524187936)[&theta=0.15760125331989322]:0.01919410164956299)[&theta=0.33889337219735166]:0.008220842205975132)[&theta=0.024302944886172857]:0.04031529525679143,11[&theta=2.973696803745867E-5]:0.08150619403921126)[&theta=0.02972391975250799]:0.0;
tree STATE_1542000 = (((1[&theta=0.005582888206636269]:0.034134353557373584,2[&theta=0.0030758642097966815]:0.034134353557373584)[&theta=0.05804890775228003]:0.006998292470108039,((((3[&theta=0.0010012284466237658]:0.0014150422306498764,(10[&theta=5.037057008770545E-4]:7.754334271825378E-4,13[&theta=5.304081379829262E-4]:7.754334271825378E-4)[&theta=0.023298624301436702]:6.396088034673386E-4)[&theta=0.37543558126990084]:0.008891926909366282,(6[&theta=7.98530125378672E-4]:0.0011637183637213165,7[&theta=7.693171387485583E-4]:0.0011637183637213165)[&theta=0.624373245890117]:0.009143250776294841)[&theta=0.3956502083020314]:0.01703413756327777,12[&theta=0.004699230328945814]:0.027341106703293927)[&theta=0.04218878539464113]:0.005582323150189673,((4[&theta=7.75280208682507E-4]:0.001099302268533821,8[&theta=6.293469243864617E-4]:0.001099302268533821)[&theta=0.149552855059639]:0.012657170506947545,(5[&theta=6.733315734293307E-4]:8.650033701658594E-4,9[&theta=5.763980674394843E-4]:8.650033701658594E-4)[&theta=0.07022388517700397]:0.012891469405315508)[&theta=0.15760125331989322]:0.019166957078002235)[&theta=0.34203883256306367]:0.008209216173998023)[&theta=0.024302944886172857]:0.040258280792813336,11[&theta=3.675819634944995E-5]:0.08139092682029496)[&theta=0.03002001687962532]:0.0;
tree STATE_1542500 = (((1[&theta=0.005450254524383397]:0.034361696625545037,2[&theta=0.0033184822340296843]:0.034361696625545037)[&theta=0.06224298930505469]:0.007044902794204007,((((3[&theta=0.0010012284466237658]:0.001424466754883722,(10[&theta=5.037057008770545E-4]:7.805980017570079E-4,13[&theta=5.056481900571163E-4]:7.805980017570079E-4)[&theta=0.019215389216323694]:6.438687531267141E-4)[&theta=0.5085340262343694]:0.010073140314472581,(6[&theta=8.040705978842153E-4]:0.0011714690100855778,7[&theta=7.767636656742864E-4]:0.0011714690100855778)[&theta=0.7390533857934628]:0.010326138059270726)[&theta=0.3328928738305559]:0.016025598031514786,12[&theta=0.005167863299792817]:0.027523205100871088)[&theta=0.043965193005132575]:0.0056195027754125625,((4[&theta=7.75280208682507E-4]:0.0011066238880909703,8[&theta=6.293469243864617E-4]:0.0011066238880909703)[&theta=0.1485688550672681]:0.012741470330366851,(5[&theta=6.712109282015556E-4]:8.707645022705473E-4,9[&theta=5.763980674394843E-4]:8.707645022705473E-4)[&theta=0.07022388517700397]:0.012977329716187274)[&theta=0.15819468753930954]:0.01929461365782583)[&theta=0.21575015484114]:0.008263891543465393)[&theta=0.024567188168076803]:0.04052641070068935,11[&theta=4.952969076103753E-5]:0.0819330101204384)[&theta=0.0298600174730775]:0.0;
tree STATE_1543000 = (((1[&theta=0.005724348983660869]:0.034361696625545037,2[&theta=0.0033977809012680892]:0.034361696625545037)[&theta=0.07442444938162264]:0.007044902794204007,((((3[&theta=0.0010012284466237658]:0.001424466754883722,(10[&theta=5.037057008770545E-4]:7.805980017570079E-4,13[&theta=5.064094095271004E-4]:7.805980017570079E-4)[&theta=0.025486411857965543]:6.438687531267141E-4)[&theta=0.38249077055282243]:0.010073140314472581,(6[&theta=8.009095866864149E-4]:0.0011714690100855778,7[&theta=7.857753724681526E-4]:0.0011714690100855778)[&theta=0.8513109713139636]:0.010326138059270726)[&theta=0.30962092032721955]:0.016025598031514786,12[&theta=0.004718556339451811]:0.027523205100871088)[&theta=0.04404422796234843]:0.0056195027754125625,((4[&theta=7.505476824589383E-4]:0.0011066238880909703,8[&theta=6.293469243864617E-4]:0.0011066238880909703)[&theta=0.13431797234633824]:0.012741470330366851,(5[&theta=6.712109282015556E-4]:8.707645022705473E-4,9[&theta=5.550781760084929E-4]:8.707645022705473E-4)[&theta=0.0655576066312861]:0.012977329716187274)[&theta=0.17386687131213563]:0.01929461365782583)[&theta=0.24227146281408424]:0.008263891543465393)[&theta=0.02411292923512443]:0.04052641070068935,11[&theta=3.522081874020157E-5]:0.0819330101204384)[&theta=0.03192500766980741]:0.0;
tree STATE_1543500 = (((1[&theta=0.005784587863307858]:0.034361696625545037,2[&theta=0.0034176004206444436]:0.034361696625545037)[&theta=0.06930156981670112]:0.007044902794204007,((((3[&theta=9.829442171881602E-4]:0.001424466754883722,(10[&theta=4.989522879862795E-4]:7.805980017570079E-4,13[&theta=5.092117890770864E-4]:7.805980017570079E-4)[&theta=0.02591132039881366]:6.438687531267141E-4)[&theta=0.4159791985904451]:0.010148849045128973,(6[&theta=8.116008772725719E-4]:0.0011714690100855778,7[&theta=7.857753724681526E-4]:0.0011714690100855778)[&theta=0.7521743895793679]:0.010401846789927118)[&theta=0.3941627151622604]:0.015949889300858392,12[&theta=0.00478160275584479]:0.027523205100871088)[&theta=0.04027162707863512]:0.0056195027754125625,((4[&theta=7.505476824589383E-4]:0.0011066238880909703,8[&theta=6.293469243864617E-4]:0.0011066238880909703)[&theta=0.1399283033127141]:0.012741470330366851,(5[&theta=6.643562037279499E-4]:8.707645022705473E-4,9[&theta=5.403613232638124E-4]:8.707645022705473E-4)[&theta=0.06583642064005037]:0.012977329716187274)[&theta=0.15437080058259522]:0.01929461365782583)[&theta=0.23461571862974306]:0.008263891543465393)[&theta=0.025505155201293636]:0.04052641070068935,11[&theta=4.638611598911415E-5]:0.0819330101204384)[&theta=0.03140361598862508]:0.0;
tree STATE_1544000 = (((1[&theta=0.00565070187895994]:0.034361696625545037,2[&theta=0.0034805959885947473]:0.034361696625545037)[&theta=0.0695059420282375]:0.007044902794204007,((((3[&theta=9.896727656619406E-4]:0.001424466754883722,(10[&theta=4.989522879862795E-4]:7.805980017570079E-4,13[&theta=5.380465946349363E-4]:7.805980017570079E-4)[&theta=0.019881975025613594]:6.438687531267141E-4)[&theta=0.5265736429718458]:0.010148849045128973,(6[&theta=8.116008772725719E-4]:0.0011714690100855778,7[&theta=7.857753724681526E-4]:0.0011714690100855778)[&theta=0.6360459326796642]:0.010401846789927118)[&theta=0.37956965268146525]:0.015949889300858392,12[&theta=0.004886749087828126]:0.027523205100871088)[&theta=0.0428207586221496]:0.0056195027754125625,((4[&theta=7.585917109531775E-4]:0.0011066238880909703,8[&theta=6.233300478346722E-4]:0.0011066238880909703)[&theta=0.140983453953175]:0.012741470330366851,(5[&theta=6.643562037279499E-4]:8.707645022705473E-4,9[&theta=5.654940940371557E-4]:8.707645022705473E-4)[&theta=0.06807308125438852]:0.012977329716187274)[&theta=0.16955733247348911]:0.01929461365782583)[&theta=0.23095822992645765]:0.008263891543465393)[&theta=0.02392807599153515]:0.04052641070068935,11[&theta=3.3391357087841256E-5]:0.0819330101204384)[&theta=0.0304009023613568]:0.0;
tree STATE_1544500 = (((1[&theta=0.006052127921598549]:0.03439937952616884,2[&theta=0.0036022296855242456]:0.03439937952616884)[&theta=0.06093570894114485]:0.007052628616790457,((((3[&theta=0.0010136012515978687]:0.0014260289024037108,(10[&theta=4.989522879862795E-4]:7.814540478727716E-4,13[&theta=5.109655628895654E-4]:7.814540478727716E-4)[&theta=0.026189545903187048]:6.445748545309391E-4)[&theta=0.4564892581138156]:0.010159978823561663,(6[&theta=8.116008772725719E-4]:0.0011727537065536243,7[&theta=7.857753724681526E-4]:0.0011727537065536243)[&theta=0.7140794386153405]:0.010413254019411749)[&theta=0.3531196207620695]:0.01596738081473894,12[&theta=0.005213834157586989]:0.027553388540704313)[&theta=0.04051624908681611]:0.005625665427011192,((4[&theta=7.585917109531775E-4]:0.0011078374718804232,8[&theta=6.233300478346722E-4]:0.0011078374718804232)[&theta=0.13399186980491087]:0.012755443317949294,(5[&theta=6.643562037279499E-4]:8.717194298622601E-4,9[&theta=5.654940940371557E-4]:8.717194298622601E-4)[&theta=0.06669352126341747]:0.012991561359967456)[&theta=0.16955733247348911]:0.01931577317788579)[&theta=0.2533089250020311]:0.00827295417524379)[&theta=0.02392807599153515]:0.0405708541612005,11[&theta=2.9492061104768633E-5]:0.0820228623041598)[&theta=0.03089455579712903]:0.0;
tree STATE_1545000 = (((1[&theta=0.005432209757704834]:0.03439937952616884,2[&theta=0.0034861477355983645]:0.03439937952616884)[&theta=0.06668528297802087]:0.007052628616790457,((((3[&theta=0.0010136012515978687]:0.0014260289024037108,(10[&theta=4.989522879862795E-4]:7.814540478727716E-4,13[&theta=5.109655628895654E-4]:7.814540478727716E-4)[&theta=0.017707233203843153]:6.445748545309391E-4)[&theta=0.49593738578252744]:0.010159978823561663,(6[&theta=8.076476191450804E-4]:0.0011727537065536243,7[&theta=7.857753724681526E-4]:0.0011727537065536243)[&theta=0.695403638532472]:0.010413254019411749)[&theta=0.33052839253567734]:0.01596738081473894,12[&theta=0.00492714727118085]:0.027553388540704313)[&theta=0.03912465983339031]:0.005625665427011192,((4[&theta=7.647514998498946E-4]:0.0011078374718804232,8[&theta=6.405551851141687E-4]:0.0011078374718804232)[&theta=0.13399186980491087]:0.012755443317949294,(5[&theta=6.633992395436187E-4]:8.717194298622601E-4,9[&theta=5.654940940371557E-4]:8.717194298622601E-4)[&theta=0.06820515300713723]:0.012991561359967456)[&theta=0.15819005595972704]:0.01931577317788579)[&theta=0.2448821046156808]:0.00827295417524379)[&theta=0.02467159552067927]:0.0405708541612005,11[&theta=6.162092802409546E-5]:0.0820228623041598)[&theta=0.031609173457631805]:0.0;
tree STATE_1545500 = (((1[&theta=0.005522167581848727]:0.03452116402929495,2[&theta=0.0035140407069282013]:0.03452116402929495)[&theta=0.0753290081509865]:0.007077597115747694,((((3[&theta=9.802547481689993E-4]:0.001431077488271098,(10[&theta=4.980033264126871E-4]:7.842206382661731E-4,13[&theta=5.109655628895654E-4]:7.842206382661731E-4)[&theta=0.024444460209832233]:6.46856850004925E-4)[&theta=0.4697937179233386]:0.010195948308762928,(6[&theta=8.076476191450804E-4]:0.0011769056194488347,7[&theta=7.857753724681526E-4]:0.0011769056194488347)[&theta=0.7239079777833816]:0.010450120177585192)[&theta=0.3599912974875065]:0.01602391030932674,12[&theta=0.00492714727118085]:0.027650936106360765)[&theta=0.04070968915955922]:0.005645582032433139,((4[&theta=7.647514998498946E-4]:0.0011117595611133061,8[&theta=6.38306562768929E-4]:0.0011117595611133061)[&theta=0.144049023952958]:0.01280060155475551,(5[&theta=6.629123715723681E-4]:8.748055877841025E-4,9[&theta=5.800161391995333E-4]:8.748055877841025E-4)[&theta=0.06624934094312837]:0.013037555528084714)[&theta=0.1647812215881592]:0.019384157022925088)[&theta=0.3509368884512562]:0.008302243006248738)[&theta=0.025129860562738852]:0.04071448760411377,11[&theta=4.278952239366493E-5]:0.08231324874915641)[&theta=0.03177150658622584]:0.0;
tree STATE_1546000 = (((1[&theta=0.004993989200537788]:0.03387224798527556,2[&theta=0.003398400942007226]:0.03387224798527556)[&theta=0.06587606807699797]:0.006944555068914726,((((3[&theta=0.0010106585232884857]:0.0014041766241639079,(10[&theta=4.924080249797825E-4]:7.694791494279001E-4,13[&theta=5.109655628895654E-4]:7.694791494279001E-4)[&theta=0.024560296909199447]:6.346974747360078E-4)[&theta=0.44665169922826714]:0.010004288652213283,(6[&theta=8.076476191450804E-4]:0.0011547825839072511,7[&theta=7.857753724681526E-4]:0.0011547825839072511)[&theta=0.8383264485569988]:0.01025368269246994)[&theta=0.3088177795685396]:0.015722698783584853,12[&theta=0.00474694024033214]:0.027131164059962045)[&theta=0.04283710355760547]:0.0055394584742714074,((4[&theta=7.151978562190331E-4]:0.0010908611170259005,8[&theta=6.371400581906947E-4]:0.0010908611170259005)[&theta=0.12777125881674067]:0.012559980592063424,(5[&theta=6.629123715723681E-4]:8.583613166457023E-4,9[&theta=5.563246762176406E-4]:8.583613166457023E-4)[&theta=0.065657197923494]:0.012792480392443621)[&theta=0.1647812215881592]:0.019019780825144127)[&theta=0.3411589212421753]:0.00814618051995683)[&theta=0.02437227439695956]:0.039949151759473146,11[&theta=7.428562497079515E-5]:0.08076595481366343)[&theta=0.03233032273155837]:0.0;
tree STATE_1546500 = (((1[&theta=0.005443351045746853]:0.03334043935055899,2[&theta=0.003328369524620921]:0.03334043935055899)[&theta=0.05352451091023951]:0.00683552261404137,((((3[&theta=0.0010106585232884857]:0.00138213045664287,(10[&theta=4.731091422826433E-4]:7.573980009880916E-4,13[&theta=5.033484068477789E-4]:7.573980009880916E-4)[&theta=0.019962638074034304]:6.247324556547785E-4)[&theta=0.4492507505373849]:0.009847217084605585,(6[&theta=7.935900723513831E-4]:0.0011366520084104862,7[&theta=7.857753724681526E-4]:0.0011366520084104862)[&theta=0.73244243781927]:0.010092695532837969)[&theta=0.3081287356894234]:0.01547584575576713,12[&theta=0.004812661569759485]:0.026705193297015584)[&theta=0.04283710355760547]:0.005452486630845129,((4[&theta=7.151978562190331E-4]:0.001073734135623216,8[&theta=6.17139018376123E-4]:0.001073734135623216)[&theta=0.13111385609313395]:0.012362783578932337,(5[&theta=6.560876170923428E-4]:8.4488468054829E-4,9[&theta=5.563246762176406E-4]:8.4488468054829E-4)[&theta=0.06588171663298603]:0.012591633034007262)[&theta=0.1411593335970371]:0.01872116221330516)[&theta=0.43791953218107604]:0.008018282036739648)[&theta=0.02437227439695956]:0.03806044221251393,11[&theta=4.737409356618142E-5]:0.07823640417711429)[&theta=0.03233032273155837]:0.0;
tree STATE_1547000 = (((1[&theta=0.005784670214193842]:0.033721056145767106,2[&theta=0.003350285406073486]:0.033721056145767106)[&theta=0.0573050141459965]:0.006913557419869008,((((3[&theta=9.94467182505215E-4]:0.0013979089549234608,(10[&theta=4.788977351659268E-4]:7.660445097158864E-4,13[&theta=5.095069836861661E-4]:7.660445097158864E-4)[&theta=0.023863548004500423]:6.318644452075745E-4)[&theta=0.460183817911533]:0.01064495558255268,(6[&theta=8.019795704099623E-4]:0.0011496281075002186,7[&theta=7.72049017436779E-4]:0.0011496281075002186)[&theta=0.9034803785853082]:0.010893236429975924)[&theta=0.31858650294832164]:0.01496719712018847,12[&theta=0.004871545527017107]:0.027010061657664612)[&theta=0.044396106510254316]:0.005514732600837499,((4[&theta=7.239484569803598E-4]:0.0010859919598621042,8[&theta=6.495636216196077E-4]:0.0010859919598621042)[&theta=0.14252908768117242]:0.012503917983796915,(5[&theta=6.552462996375007E-4]:8.545299433491034E-4,9[&theta=5.631314291922524E-4]:8.545299433491034E-4)[&theta=0.06668779371321369]:0.012735380000309916)[&theta=0.1665862170594989]:0.01893488431484309)[&theta=0.237501210567591]:0.008109819307134003)[&theta=0.024660174466744778]:0.038494942891608534,11[&theta=3.511683804365894E-5]:0.07912955645724465)[&theta=0.03337609245423956]:0.0;
tree STATE_1547500 = (((1[&theta=0.0057560112269036635]:0.034124273039455234,2[&theta=0.003432981544778243]:0.034124273039455234)[&theta=0.056175867678281304]:0.006996225742448341,((((3[&theta=9.740092820058484E-4]:0.0014146243420105824,(10[&theta=4.788977351659268E-4]:7.752044270772902E-4,13[&theta=5.216672704555468E-4]:7.752044270772902E-4)[&theta=0.01936741111691385]:6.394199149332921E-4)[&theta=0.5042610156552163]:0.010772241807067442,(6[&theta=8.048916164373965E-4]:0.0011633746957564997,7[&theta=7.72049017436779E-4]:0.0011633746957564997)[&theta=0.6416658234208298]:0.011023491453321526)[&theta=0.314623056348752]:0.015146166210122443,12[&theta=0.005126863780020208]:0.027333032359200468)[&theta=0.04531504983590802]:0.005580674584956209,((4[&theta=7.658247779460486E-4]:0.0010989776238559306,8[&theta=6.360530767277492E-4]:0.0010989776238559306)[&theta=0.12519529275865446]:0.011543053833659684,(5[&theta=6.552462996375007E-4]:8.647479183683695E-4,9[&theta=5.618200643054615E-4]:8.647479183683695E-4)[&theta=0.0602934654766686]:0.011777283539147244)[&theta=0.18225369516321052]:0.020271675486641064)[&theta=0.32005225290743855]:0.008206791837746898)[&theta=0.024660174466744778]:0.040045570437327996,11[&theta=2.82422296045256E-5]:0.08116606921923157)[&theta=0.03337609245423956]:0.0;
tree STATE_1548000 = (((1[&theta=0.005863140570656361]:0.035299406221595414,2[&theta=0.003164715990685179]:0.035299406221595414)[&theta=0.06412495099349096]:0.006237138657155118,((((3[&theta=9.974973956925046E-4]:0.0014289371289035566,(10[&theta=4.925826536387844E-4]:7.830477360277625E-4,13[&theta=5.150164494200785E-4]:7.830477360277625E-4)[&theta=0.024699373731008445]:6.45889392875794E-4)[&theta=0.4298236525697502]:0.010881232439255357,(6[&theta=8.048916164373965E-4]:0.0011751454066106447,7[&theta=7.909801752416201E-4]:0.0011751454066106447)[&theta=0.7235718315976695]:0.011135024161548268)[&theta=0.33642877872816357]:0.01529941102768506,12[&theta=0.005126863780020208]:0.027609580595843973)[&theta=0.04146553893918021]:0.005637138342634802,((4[&theta=7.658247779460486E-4]:0.0011100967825352173,8[&theta=6.475156548603994E-4]:0.0011100967825352173)[&theta=0.12563337166213354]:0.011659843333676688,(5[&theta=6.552462996375007E-4]:8.734972041710997E-4,9[&theta=5.755803603091912E-4]:8.734972041710997E-4)[&theta=0.062074345333217734]:0.011896442912040806)[&theta=0.17915365262325553]:0.02047677882226687)[&theta=0.21398993623655088]:0.008289825940271757)[&theta=0.024320910099769465]:0.04045074069960585,11[&theta=2.7561825495821916E-5]:0.08198728557835638)[&theta=0.03279581971204564]:0.0;
tree STATE_1548500 = (((1[&theta=0.005498439049997127]:0.034811564184116274,2[&theta=0.0032042028488624744]:0.034811564184116274)[&theta=0.05014399939881936]:0.006724980694634258,((((3[&theta=9.85341734112611E-4]:0.0014289371289035566,(10[&theta=4.925826536387844E-4]:7.830477360277625E-4,13[&theta=5.275030982781291E-4]:7.830477360277625E-4)[&theta=0.021289359417086776]:6.45889392875794E-4)[&theta=0.5332489758220196]:0.010881232439255357,(6[&theta=8.048916164373965E-4]:0.0011751454066106447,7[&theta=7.835753854940005E-4]:0.0011751454066106447)[&theta=0.757641327587636]:0.011135024161548268)[&theta=0.3301723779272628]:0.01529941102768506,12[&theta=0.00510737618138213]:0.027609580595843973)[&theta=0.04308023626364487]:0.005637138342634802,((4[&theta=7.658247779460486E-4]:0.0011100967825352173,8[&theta=6.270732656625388E-4]:0.0011100967825352173)[&theta=0.11855301918158856]:0.011659843333676688,(5[&theta=6.552462996375007E-4]:8.734972041710997E-4,9[&theta=5.755803603091912E-4]:8.734972041710997E-4)[&theta=0.06477607218673165]:0.011896442912040806)[&theta=0.17915365262325553]:0.02047677882226687)[&theta=0.3302163353860655]:0.008289825940271757)[&theta=0.02450321470722924]:0.04045074069960585,11[&theta=3.034531885640796E-5]:0.08198728557835638)[&theta=0.03378597209743532]:0.0;
tree STATE_1549000 = (((1[&theta=0.005498439049997127]:0.03471651080659964,2[&theta=0.0034214261759495357]:0.03471651080659964)[&theta=0.06128833470691031]:0.00670661805728253,((((3[&theta=0.0010149989863058964]:0.0014250353995919165,(10[&theta=4.925826536387844E-4]:7.809096151529713E-4,13[&theta=5.299575140609908E-4]:7.809096151529713E-4)[&theta=0.023595637072342364]:6.441257844389452E-4)[&theta=0.480404632849657]:0.010851521108577296,(6[&theta=8.048916164373965E-4]:0.001171936658523925,7[&theta=7.656692534375055E-4]:0.001171936658523925)[&theta=0.6645900265112723]:0.011104619849645288)[&theta=0.31151635197429683]:0.015257635809412615,12[&theta=0.0052058198037215715]:0.027534192317581828)[&theta=0.04308023626364487]:0.005621746071372238,((4[&theta=7.445319567957083E-4]:0.0011070656504667976,8[&theta=6.384694468015085E-4]:0.0011070656504667976)[&theta=0.1335471673538977]:0.011628005996971016,(5[&theta=6.552462996375007E-4]:8.71112109980311E-4,9[&theta=5.609528651520482E-4]:8.71112109980311E-4)[&theta=0.06429543140598226]:0.011863959537457502)[&theta=0.17873000655223967]:0.020420866741516254)[&theta=0.28954486625484555]:0.008267190474928104)[&theta=0.02460543611486865]:0.040340289485572174,11[&theta=2.47065018358763E-5]:0.08176341834945434)[&theta=0.03378597209743532]:0.0;
tree STATE_1549500 = (((1[&theta=0.00555592952721232]:0.03471651080659964,2[&theta=0.003501327683377671]:0.03471651080659964)[&theta=0.06275826227326133]:0.00670661805728253,((((3[&theta=0.0010149989863058964]:0.0014250353995919165,(10[&theta=5.086582187517852E-4]:7.809096151529713E-4,13[&theta=5.299575140609908E-4]:7.809096151529713E-4)[&theta=0.01936925217519164]:6.441257844389452E-4)[&theta=0.502468091724097]:0.010851521108577296,(6[&theta=8.048916164373965E-4]:0.001171936658523925,7[&theta=7.977010369944791E-4]:0.001171936658523925)[&theta=0.576598700741911]:0.011104619849645288)[&theta=0.3112337129268215]:0.015257635809412615,12[&theta=0.004757064147043956]:0.027534192317581828)[&theta=0.04284359390195553]:0.005621746071372238,((4[&theta=7.445319567957083E-4]:0.0011070656504667976,8[&theta=6.384694468015085E-4]:0.0011070656504667976)[&theta=0.12540918812038232]:0.011628005996971016,(5[&theta=6.66862575532358E-4]:8.71112109980311E-4,9[&theta=5.609528651520482E-4]:8.71112109980311E-4)[&theta=0.06336205967013533]:0.011863959537457502)[&theta=0.1822859247031758]:0.020420866741516254)[&theta=0.2807554597163822]:0.008267190474928104)[&theta=0.02460543611486865]:0.040340289485572174,11[&theta=4.367869439775254E-5]:0.08176341834945434)[&theta=0.029299160619537117]:0.0;
tree STATE_1550000 = (((1[&theta=0.005243249447554]:0.03471651080659964,2[&theta=0.0035675453390257824]:0.03471651080659964)[&theta=0.05491296740643751]:0.00670661805728253,((((3[&theta=9.867200621569829E-4]:0.0014250353995919165,(10[&theta=4.927494546260141E-4]:7.809096151529713E-4,13[&theta=5.016299289449089E-4]:7.809096151529713E-4)[&theta=0.0241773698353781]:6.441257844389452E-4)[&theta=0.383121241236354]:0.010851521108577296,(6[&theta=8.129845513960422E-4]:0.001171936658523925,7[&theta=7.895266674927978E-4]:0.001171936658523925)[&theta=1.0893686449844124]:0.011104619849645288)[&theta=0.3138316356603313]:0.015257635809412615,12[&theta=0.005178459376001188]:0.027534192317581828)[&theta=0.04276206546338432]:0.005621746071372238,((4[&theta=7.445319567957083E-4]:0.0011070656504667976,8[&theta=6.384694468015085E-4]:0.0011070656504667976)[&theta=0.12540918812038232]:0.011628005996971016,(5[&theta=6.87248926058104E-4]:8.71112109980311E-4,9[&theta=5.818511513507182E-4]:8.71112109980311E-4)[&theta=0.06336205967013533]:0.011863959537457502)[&theta=0.1822859247031758]:0.020420866741516254)[&theta=0.29749950371467654]:0.008267190474928104)[&theta=0.02442466428839856]:0.040340289485572174,11[&theta=6.471313326822321E-5]:0.08176341834945434)[&theta=0.03053593624837396]:0.0;
tree STATE_1550500 = (((1[&theta=0.005651817615516023]:0.035455190144368647,2[&theta=0.003366865651770478]:0.035455190144368647)[&theta=0.0625861177147752]:0.005967938719513524,((((3[&theta=9.867200621569829E-4]:0.0014250353995919165,(10[&theta=4.974798067373676E-4]:7.809096151529713E-4,13[&theta=5.113782152581121E-4]:7.809096151529713E-4)[&theta=0.02706900407449836]:6.441257844389452E-4)[&theta=0.5590675694228443]:0.010912364064994679,(6[&theta=8.01628308918736E-4]:0.001171936658523925,7[&theta=7.732011385069962E-4]:0.001171936658523925)[&theta=0.8444690265916847]:0.01116546280606267)[&theta=0.30553009107622614]:0.015196792852995232,12[&theta=0.005178459376001188]:0.027534192317581828)[&theta=0.04276206546338432]:0.005621746071372238,((4[&theta=7.445319567957083E-4]:0.0011070656504667976,8[&theta=6.384694468015085E-4]:0.0011070656504667976)[&theta=0.11012877198064062]:0.011188567667617414,(5[&theta=6.87248926058104E-4]:8.71112109980311E-4,9[&theta=5.818511513507182E-4]:8.71112109980311E-4)[&theta=0.057407240062296264]:0.0114245212081039)[&theta=0.19452406488437562]:0.020860305070869854)[&theta=0.2584375458538824]:0.008267190474928104)[&theta=0.023839048814581563]:0.040340289485572174,11[&theta=1.9152347280566126E-5]:0.08176341834945434)[&theta=0.029855494106840134]:0.0;
tree STATE_1551000 = (((1[&theta=0.005282013294575957]:0.0352405975611702,2[&theta=0.0034075948520232414]:0.0352405975611702)[&theta=0.05324186580236763]:0.005931817762864416,((((3[&theta=9.867200621569829E-4]:0.001416410371033263,(10[&theta=4.945085540023033E-4]:7.761831587194327E-4,13[&theta=5.113782152581121E-4]:7.761831587194327E-4)[&theta=0.019570925845910195]:6.402272123138303E-4)[&theta=0.45730635523081337]:0.010846316967687515,(6[&theta=8.01628308918736E-4]:0.0011648435104157473,7[&theta=7.823509057564668E-4]:0.0011648435104157473)[&theta=1.040431646717868]:0.011097883828305032)[&theta=0.30993278816002695]:0.01510481424502903,12[&theta=0.005178459376001188]:0.027367541583749808)[&theta=0.04475929711724466]:0.0055877204461639365,((4[&theta=7.527188044249777E-4]:0.0011003651342169454,8[&theta=6.384694468015085E-4]:0.0011003651342169454)[&theta=0.11209207621359332]:0.011120848847655986,(5[&theta=6.886881260821968E-4]:8.658397028327268E-4,9[&theta=5.8142605026991E-4]:8.658397028327268E-4)[&theta=0.05775288008601256]:0.011355374279040206)[&theta=0.18724138426829803]:0.020734048048040812)[&theta=0.26466695625548864]:0.008217153294120871)[&theta=0.024223961022253337]:0.0400961298324316,11[&theta=9.465454495710583E-5]:0.08126854515646621)[&theta=0.028735415346283412]:0.0;
tree STATE_1551500 = (((1[&theta=0.005153390532330522]:0.0352405975611702,2[&theta=0.0031819881792199923]:0.0352405975611702)[&theta=0.05151506119454965]:0.005931817762864416,((((3[&theta=9.867200621569829E-4]:0.001416410371033263,(10[&theta=5.116339929796936E-4]:7.761831587194327E-4,13[&theta=5.113782152581121E-4]:7.761831587194327E-4)[&theta=0.019904203540181707]:6.402272123138303E-4)[&theta=0.5705908913793324]:0.010846316967687515,(6[&theta=8.01628308918736E-4]:0.0011648435104157473,7[&theta=7.823509057564668E-4]:0.0011648435104157473)[&theta=0.9146000459587479]:0.011097883828305032)[&theta=0.29896066493002355]:0.01510481424502903,12[&theta=0.00498319343416854]:0.027367541583749808)[&theta=0.04472344097572475]:0.0055877204461639365,((4[&theta=7.527188044249777E-4]:0.0011003651342169454,8[&theta=6.384694468015085E-4]:0.0011003651342169454)[&theta=0.12754136269318733]:0.011120848847655986,(5[&theta=6.612247015408768E-4]:8.658397028327268E-4,9[&theta=5.614765916163556E-4]:8.658397028327268E-4)[&theta=0.059731434481385216]:0.011355374279040206)[&theta=0.17580975366098398]:0.020734048048040812)[&theta=0.2924920733537325]:0.008217153294120871)[&theta=0.02437768039535138]:0.0400961298324316,11[&theta=4.205088446427907E-5]:0.08126854515646621)[&theta=0.031655658419228405]:0.0;
tree STATE_1552000 = (((1[&theta=0.0056764860109748344]:0.0352405975611702,2[&theta=0.003299160893979724]:0.0352405975611702)[&theta=0.06185799841502492]:0.005931817762864416,((((3[&theta=9.867200621569829E-4]:0.001416410371033263,(10[&theta=5.030773371685073E-4]:7.761831587194327E-4,13[&theta=5.113782152581121E-4]:7.761831587194327E-4)[&theta=0.02642593110196385]:6.402272123138303E-4)[&theta=0.4212251590733174]:0.010846316967687515,(6[&theta=8.01628308918736E-4]:0.0011648435104157473,7[&theta=7.823509057564668E-4]:0.0011648435104157473)[&theta=0.903332051604632]:0.011097883828305032)[&theta=0.31669649933646715]:0.01510481424502903,12[&theta=0.00498319343416854]:0.027367541583749808)[&theta=0.045160364121660836]:0.0055877204461639365,((4[&theta=7.527188044249777E-4]:0.0011003651342169454,8[&theta=6.384694468015085E-4]:0.0011003651342169454)[&theta=0.12905263539360934]:0.011120848847655986,(5[&theta=6.612247015408768E-4]:8.658397028327268E-4,9[&theta=5.689017101485432E-4]:8.658397028327268E-4)[&theta=0.059731434481385216]:0.011355374279040206)[&theta=0.18302223963508438]:0.020734048048040812)[&theta=0.24234044643220795]:0.008217153294120871)[&theta=0.02504600358211511]:0.0400961298324316,11[&theta=6.667542563804045E-5]:0.08126854515646621)[&theta=0.031655658419228405]:0.0;
tree STATE_1552500 = (((1[&theta=0.005505275469248236]:0.0352405975611702,2[&theta=0.003178869892668616]:0.0352405975611702)[&theta=0.04627040376865646]:0.005931817762864416,((((3[&theta=9.867200621569829E-4]:0.001416410371033263,(10[&theta=5.030773371685073E-4]:7.761831587194327E-4,13[&theta=4.957138175823969E-4]:7.761831587194327E-4)[&theta=0.02790294161886118]:6.402272123138303E-4)[&theta=0.40642443817548246]:0.01160990835763346,(6[&theta=8.01628308918736E-4]:0.0011648435104157473,7[&theta=7.825447502771316E-4]:0.0011648435104157473)[&theta=0.637484705037104]:0.011861475218250976)[&theta=0.3165680106869832]:0.014341222855083085,12[&theta=0.0048923581371693985]:0.027367541583749808)[&theta=0.03988978967702603]:0.0055877204461639365,((4[&theta=7.538397679692043E-4]:0.0011003651342169454,8[&theta=6.384694468015085E-4]:0.0011003651342169454)[&theta=0.11447033979927501]:0.011120848847655986,(5[&theta=6.612247015408768E-4]:8.658397028327268E-4,9[&theta=5.689017101485432E-4]:8.658397028327268E-4)[&theta=0.059731434481385216]:0.011355374279040206)[&theta=0.17723100293516933]:0.020734048048040812)[&theta=0.304336498873694]:0.008217153294120871)[&theta=0.024528407030614225]:0.0400961298324316,11[&theta=2.096131987499725E-5]:0.08126854515646621)[&theta=0.033518667514689515]:0.0;
tree STATE_1553000 = (((1[&theta=0.0053866303471473195]:0.0352405975611702,2[&theta=0.0032972527214927025]:0.0352405975611702)[&theta=0.04916770912247786]:0.005931817762864416,((((3[&theta=9.878317026353494E-4]:0.001416410371033263,(10[&theta=5.030773371685073E-4]:7.761831587194327E-4,13[&theta=5.032571485750416E-4]:7.761831587194327E-4)[&theta=0.025598588681985765]:6.402272123138303E-4)[&theta=0.47842273539790237]:0.01160990835763346,(6[&theta=8.01628308918736E-4]:0.0011648435104157473,7[&theta=7.825447502771316E-4]:0.0011648435104157473)[&theta=0.6616511774773968]:0.011861475218250976)[&theta=0.3165680106869832]:0.014341222855083085,12[&theta=0.005155010016978134]:0.027367541583749808)[&theta=0.04003823176137374]:0.0055877204461639365,((4[&theta=7.538397679692043E-4]:0.0011003651342169454,8[&theta=6.384694468015085E-4]:0.0011003651342169454)[&theta=0.10677883626870323]:0.011120848847655986,(5[&theta=6.551025023445988E-4]:8.658397028327268E-4,9[&theta=5.689017101485432E-4]:8.658397028327268E-4)[&theta=0.060573136020432364]:0.011355374279040206)[&theta=0.19175664682738913]:0.020734048048040812)[&theta=0.36142645838134774]:0.008217153294120871)[&theta=0.024528407030614225]:0.0400961298324316,11[&theta=1.0088027465912722E-5]:0.08126854515646621)[&theta=0.031141466398857925]:0.0;
tree STATE_1553500 = (((1[&theta=0.005708659976258197]:0.035182518127755615,2[&theta=0.0032412775604963753]:0.035182518127755615)[&theta=0.05904705508551745]:0.005922041634233571,((((3[&theta=9.878317026353494E-4]:0.0014140760090324666,(10[&theta=5.076623248509635E-4]:7.749039443699564E-4,13[&theta=5.032571485750416E-4]:7.749039443699564E-4)[&theta=0.028086201559734358]:6.391720646625102E-4)[&theta=0.5273229870512107]:0.011590774263830534,(6[&theta=8.01628308918736E-4]:0.0011629237515074547,7[&theta=7.825447502771316E-4]:0.0011629237515074547)[&theta=0.6939833504131955]:0.011841926521355545)[&theta=0.3086908263545158]:0.014317587328005267,12[&theta=0.005155010016978134]:0.027322437600868266)[&theta=0.03969329985679635]:0.005578511418506873,((4[&theta=7.538397679692043E-4]:0.001098551641031038,8[&theta=6.384694468015085E-4]:0.001098551641031038)[&theta=0.10677883626870323]:0.010128216998036458,(5[&theta=6.551025023445988E-4]:8.644127270477364E-4,9[&theta=5.709865354919055E-4]:8.644127270477364E-4)[&theta=0.057573735996359995]:0.01036235591201976)[&theta=0.2038589243607062]:0.02167418038030764)[&theta=0.2760401305346621]:0.008203610742614047)[&theta=0.025222494990386878]:0.04146894371765079,11[&theta=1.6731365730172922E-5]:0.08257350347963997)[&theta=0.029697893859086992]:0.0;
tree STATE_1554000 = (((1[&theta=0.005404308260428577]:0.03438840462644813,2[&theta=0.0032552039698295837]:0.03438840462644813)[&theta=0.05830746544059945]:0.006716155135541059,((((3[&theta=9.878317026353494E-4]:0.0014140760090324666,(10[&theta=4.952412325232653E-4]:7.749039443699564E-4,13[&theta=5.113918244785139E-4]:7.749039443699564E-4)[&theta=0.019086598965062283]:6.391720646625102E-4)[&theta=0.49046126383219785]:0.011590774263830534,(6[&theta=8.000616611807029E-4]:0.0011629237515074547,7[&theta=7.825447502771316E-4]:0.0011629237515074547)[&theta=0.6139201959118608]:0.011841926521355545)[&theta=0.2914549233836925]:0.014317587328005267,12[&theta=0.004900522229177626]:0.027322437600868266)[&theta=0.04387826410120967]:0.005578511418506873,((4[&theta=7.77083838840009E-4]:0.001098551641031038,8[&theta=6.184255666618523E-4]:0.001098551641031038)[&theta=0.09813044009416816]:0.010128216998036458,(5[&theta=6.551025023445988E-4]:8.644127270477364E-4,9[&theta=5.590440664885319E-4]:8.644127270477364E-4)[&theta=0.059215957425820975]:0.01036235591201976)[&theta=0.2038589243607062]:0.02167418038030764)[&theta=0.25180301207780914]:0.008203610742614047)[&theta=0.025222494990386878]:0.04146894371765079,11[&theta=1.0447355644130372E-5]:0.08257350347963997)[&theta=0.027301872603187154]:0.0;
tree STATE_1554500 = (((1[&theta=0.00515922795994822]:0.034577846011980475,2[&theta=0.003310299950536352]:0.034577846011980475)[&theta=0.05599635232106482]:0.0067531535874363335,((((3[&theta=9.878317026353494E-4]:0.0014218659754850868,(10[&theta=4.906323691666926E-4]:7.7917279250265E-4,13[&theta=5.189292425012882E-4]:7.7917279250265E-4)[&theta=0.02268018277123]:6.426931829824368E-4)[&theta=0.5192772685901691]:0.011654626377930759,(6[&theta=8.000616611807029E-4]:0.0011693301518376582,7[&theta=7.825447502771316E-4]:0.0011693301518376582)[&theta=0.7265006855562327]:0.011907162201578187)[&theta=0.2914549233836925]:0.014396461111490169,12[&theta=0.005281233807427111]:0.027472953464906014)[&theta=0.04402794504249068]:0.005480012230440739,((4[&theta=7.756956524657612E-4]:0.0011046034235204093,8[&theta=6.43003200324382E-4]:0.0011046034235204093)[&theta=0.1218153852305986]:0.010184012068552892,(5[&theta=6.551025023445988E-4]:8.691746677792867E-4,9[&theta=5.669633881605027E-4]:8.691746677792867E-4)[&theta=0.059215957425820975]:0.010419440824294014)[&theta=0.19443131850746245]:0.021664350203273453)[&theta=0.35672751953741544]:0.008378033904070055)[&theta=0.025222494990386878]:0.041697390900350066,11[&theta=1.9545088362361255E-5]:0.08302839049976687)[&theta=0.03044788760516877]:0.0;
tree STATE_1555000 = (((1[&theta=0.005562352465011975]:0.0334241529960433,2[&theta=0.0032886851032362563]:0.0334241529960433)[&theta=0.053417356641888264]:0.006527833996196414,((((3[&theta=9.563770823108175E-4]:0.001374425286295035,(10[&theta=4.82855385333447E-4]:7.593532885838499E-4,13[&theta=4.949858689028401E-4]:7.593532885838499E-4)[&theta=0.026967037722586292]:6.150719977111852E-4)[&theta=0.467073460748878]:0.01126576869573398,(6[&theta=7.745860303404333E-4]:0.0011303153436557824,7[&theta=7.576268943900857E-4]:0.0011303153436557824)[&theta=0.7517735276542564]:0.011509878638373232)[&theta=0.286613090936383]:0.01391612186095436,12[&theta=0.004755138938899205]:0.026556315842983375)[&theta=0.04262600350600599]:0.005297171117801182,((4[&theta=7.259368044614169E-4]:0.0010677482285885375,8[&theta=6.492545344039317E-4]:0.0010677482285885375)[&theta=0.1256387304035011]:0.010478833274102097,(5[&theta=6.335398237881686E-4]:8.401745749597676E-4,9[&theta=5.528573843558435E-4]:8.401745749597676E-4)[&theta=0.05829677983949178]:0.010706406927730866)[&theta=0.17001282950269]:0.020306905458093924)[&theta=0.4037812659050627]:0.00809850003145516)[&theta=0.02493757463216082]:0.040306153613681936,11[&theta=2.5139686524572462E-5]:0.08025814060592165)[&theta=0.03235352970255963]:0.0;
tree STATE_1555500 = (((1[&theta=0.005562352465011975]:0.0334241529960433,2[&theta=0.0029529518860594633]:0.0334241529960433)[&theta=0.053082403107229635]:0.006527833996196414,((((3[&theta=9.656379704698215E-4]:0.001374425286295035,(10[&theta=4.857353070089031E-4]:7.593532885838499E-4,13[&theta=5.028316177404021E-4]:7.593532885838499E-4)[&theta=0.01566655708784605]:6.150719977111852E-4)[&theta=0.5083632294496303]:0.01126576869573398,(6[&theta=7.858260109839832E-4]:0.0011303153436557824,7[&theta=7.67941117688242E-4]:0.0011303153436557824)[&theta=0.9928129982445852]:0.011509878638373232)[&theta=0.26791551738480823]:0.01391612186095436,12[&theta=0.004755138938899205]:0.026556315842983375)[&theta=0.04259555403740803]:0.005297171117801182,((4[&theta=7.259368044614169E-4]:0.0010677482285885375,8[&theta=6.185571729572172E-4]:0.0010677482285885375)[&theta=0.117535391526107]:0.010478833274102097,(5[&theta=6.335398237881686E-4]:8.401745749597676E-4,9[&theta=5.528573843558435E-4]:8.401745749597676E-4)[&theta=0.05829677983949178]:0.010706406927730866)[&theta=0.17759632907738945]:0.020306905458093924)[&theta=0.34667950901187855]:0.00809850003145516)[&theta=0.025056808166639265]:0.040306153613681936,11[&theta=4.183027961742417E-5]:0.08025814060592165)[&theta=0.028805490991692405]:0.0;
tree STATE_1556000 = (((1[&theta=0.005454297886030627]:0.0334241529960433,2[&theta=0.0035084548093234596]:0.0334241529960433)[&theta=0.05504427235503431]:0.006527833996196414,((((3[&theta=9.457632044672416E-4]:0.001374425286295035,(10[&theta=4.944982398778098E-4]:7.593532885838499E-4,13[&theta=5.032563270817289E-4]:7.593532885838499E-4)[&theta=0.023804162907049505]:6.150719977111852E-4)[&theta=0.5402596847130643]:0.01126576869573398,(6[&theta=7.858260109839832E-4]:0.0011303153436557824,7[&theta=7.49926680413317E-4]:0.0011303153436557824)[&theta=0.6285850891965805]:0.011509878638373232)[&theta=0.2777567482274011]:0.01391612186095436,12[&theta=0.005183506979902819]:0.026556315842983375)[&theta=0.04417038737573984]:0.005297171117801182,((4[&theta=7.244371420398761E-4]:0.0010677482285885375,8[&theta=6.185571729572172E-4]:0.0010677482285885375)[&theta=0.117535391526107]:0.010478833274102097,(5[&theta=6.335398237881686E-4]:8.401745749597676E-4,9[&theta=5.60568192979063E-4]:8.401745749597676E-4)[&theta=0.05886869112613203]:0.010706406927730866)[&theta=0.17871540392416105]:0.020306905458093924)[&theta=0.292046465061542]:0.00809850003145516)[&theta=0.025056808166639265]:0.040306153613681936,11[&theta=4.013925526462817E-5]:0.08025814060592165)[&theta=0.030043714326828765]:0.0;
tree STATE_1556500 = (((1[&theta=0.0056034654522105825]:0.0334241529960433,2[&theta=0.0034463212779656488]:0.0334241529960433)[&theta=0.061985663001081846]:0.006527833996196414,((((3[&theta=9.457632044672416E-4]:0.001374425286295035,(10[&theta=4.944982398778098E-4]:7.593532885838499E-4,13[&theta=5.032563270817289E-4]:7.593532885838499E-4)[&theta=0.02403057186412153]:6.150719977111852E-4)[&theta=0.5003027530107553]:0.01126576869573398,(6[&theta=7.858260109839832E-4]:0.0011303153436557824,7[&theta=7.542982909505646E-4]:0.0011303153436557824)[&theta=0.716481060754995]:0.011509878638373232)[&theta=0.2573924050132468]:0.01391612186095436,12[&theta=0.004690127449944535]:0.026556315842983375)[&theta=0.043004243245907944]:0.005297171117801182,((4[&theta=7.479294393754661E-4]:0.0010699843935940434,8[&theta=6.165005461913462E-4]:0.0010699843935940434)[&theta=0.10913388171916805]:0.01047659710909659,(5[&theta=6.335398237881686E-4]:8.401745749597676E-4,9[&theta=5.461469446306378E-4]:8.401745749597676E-4)[&theta=0.05329328381970935]:0.010706406927730866)[&theta=0.18883997915570452]:0.020306905458093924)[&theta=0.2724241470446804]:0.00809850003145516)[&theta=0.025056808166639265]:0.04209143249653456,11[&theta=2.825736996795214E-5]:0.08204341948877428)[&theta=0.022128537759716443]:0.0;
tree STATE_1557000 = (((1[&theta=0.005818854850099206]:0.03371471655556596,2[&theta=0.0034272317434800663]:0.03371471655556596)[&theta=0.06939125849818373]:0.006584581901884025,((((3[&theta=9.457632044672416E-4]:0.0013863734695004886,(10[&theta=4.944982398778098E-4]:7.659545147837264E-4,13[&theta=5.242598310714836E-4]:7.659545147837264E-4)[&theta=0.024697573667378403]:6.204189547167622E-4)[&theta=0.48401276383871694]:0.01136370451637778,(6[&theta=7.916036034054279E-4]:0.0011401414251027702,7[&theta=7.789030321560854E-4]:0.0011401414251027702)[&theta=0.7519947320417276]:0.011609936560775498)[&theta=0.274673380265655]:0.014037097788247075,12[&theta=0.004837383941828423]:0.026787175774125344)[&theta=0.04082157839078674]:0.0053432205987131165,((4[&theta=7.479294393754661E-4]:0.001079286004739528,8[&theta=6.182612200064502E-4]:0.001079286004739528)[&theta=0.11853048201333387]:0.010567672486476063,(5[&theta=6.424390177690387E-4]:8.474783984897056E-4,9[&theta=5.461469446306378E-4]:8.474783984897056E-4)[&theta=0.058533358608763485]:0.010799480092725886)[&theta=0.19058901927039174]:0.02048343788162287)[&theta=0.2785340037904001]:0.008168902084611525)[&theta=0.02481647620162579]:0.0424573426350218,11[&theta=6.533331243597421E-5]:0.08275664109247179)[&theta=0.02727026759677591]:0.0;
tree STATE_1557500 = (((1[&theta=0.005290023926716851]:0.03412408447808019,2[&theta=0.003285772753054458]:0.03412408447808019)[&theta=0.05555202156173388]:0.006664532644146869,((((3[&theta=9.661265815215019E-4]:0.0014032069738279798,(10[&theta=5.051453596470465E-4]:7.752548216079177E-4,13[&theta=5.293745387447258E-4]:7.752548216079177E-4)[&theta=0.02181815918325555]:6.279521522200621E-4)[&theta=0.5367372806264483]:0.011501683908915997,(6[&theta=7.887061170672908E-4]:0.0011539851519452454,7[&theta=7.864932507068617E-4]:0.0011539851519452454)[&theta=1.078290970242589]:0.01175090573079873)[&theta=0.2675796560798088]:0.014207537825915289,12[&theta=0.004772425140751621]:0.027112428708659264)[&theta=0.041496048462182016]:0.005408098590863088,((4[&theta=7.640332263615157E-4]:0.001092390818147368,8[&theta=6.31573100064324E-4]:0.001092390818147368)[&theta=0.11373377566279515]:0.010695986367581059,(5[&theta=6.562714738123766E-4]:8.577685775808937E-4,9[&theta=5.853692451229862E-4]:8.577685775808937E-4)[&theta=0.05820958862035954]:0.010930608608147534)[&theta=0.1784056538975443]:0.020732150113793923)[&theta=0.34634738377166135]:0.00826808982270471)[&theta=0.025350803673518132]:0.042972864517619516,11[&theta=4.44419797163541E-5]:0.08376148163984658)[&theta=0.02849871796300238]:0.0;
tree STATE_1558000 = (((1[&theta=0.006047464347504072]:0.03451019585180997,2[&theta=0.0031933888153877535]:0.03451019585180997)[&theta=0.05004755805650166]:0.00673994131499784,((((3[&theta=9.661265815215019E-4]:0.0014190841520901525,(10[&theta=5.051453596470465E-4]:7.840267698884333E-4,13[&theta=5.293745387447258E-4]:7.840267698884333E-4)[&theta=0.019940539135818496]:6.350573822017191E-4)[&theta=0.5101904793522147]:0.01163182457179971,(6[&theta=8.017491762946594E-4]:0.0011670424045894167,7[&theta=7.864932507068617E-4]:0.0011670424045894167)[&theta=0.7270428885648562]:0.011883866319300447)[&theta=0.27225858545053]:0.014368295016362569,12[&theta=0.005102234000323117]:0.027419203740252432)[&theta=0.043382098458715615]:0.005469290807683602,((4[&theta=7.652420934691986E-4]:0.0011047511356737066,8[&theta=6.351890540442178E-4]:0.0011047511356737066)[&theta=0.10784779119022588]:0.010817010625167647,(5[&theta=6.562714738123766E-4]:8.674741626214166E-4,9[&theta=5.516847455300869E-4]:8.674741626214166E-4)[&theta=0.05789985321192855]:0.011054287598219937)[&theta=0.19330475789995802]:0.020966732787094683)[&theta=0.2942774553342582]:0.008361642618871776)[&theta=0.024849058929350736]:0.0434590991523585,11[&theta=3.628633508396064E-5]:0.08470923631916631)[&theta=0.02484412382739936]:0.0;
tree STATE_1558500 = (((1[&theta=0.005178886201116612]:0.03437435623352395,2[&theta=0.0034906809524278513]:0.03437435623352395)[&theta=0.05467410673191274]:0.006713411443668479,((((3[&theta=9.846492079914415E-4]:0.0014134983289796888,(10[&theta=5.051453596470465E-4]:7.809406704178596E-4,13[&theta=5.293745387447258E-4]:7.809406704178596E-4)[&theta=0.022873532625568318]:6.325576585618292E-4)[&theta=0.4782292769470749]:0.011586039186617079,(6[&theta=7.940947360945478E-4]:0.0011624486724806865,7[&theta=7.864932507068617E-4]:0.0011624486724806865)[&theta=0.7004168473379941]:0.01183708884311608)[&theta=0.29857523089551424]:0.01431173828979907,12[&theta=0.004661949745987363]:0.027311275805395836)[&theta=0.04170696335602484]:0.005447762492434359,((4[&theta=7.454787068256254E-4]:0.001100402595514289,8[&theta=6.386715437848377E-4]:0.001100402595514289)[&theta=0.10839127388557997]:0.010774432524462908,(5[&theta=6.562714738123766E-4]:8.640595961081031E-4,9[&theta=5.458883833598686E-4]:8.640595961081031E-4)[&theta=0.05834035067327698]:0.011010775523869094)[&theta=0.2003886230511927]:0.020884203177853)[&theta=0.27461997352512163]:0.008328729379362236)[&theta=0.024849058929350736]:0.04328803470910641,11[&theta=4.324881038932042E-5]:0.08437580238629884)[&theta=0.02484412382739936]:0.0;
tree STATE_1559000 = (((1[&theta=0.00576544598272752]:0.03437435623352395,2[&theta=0.003374842690259882]:0.03437435623352395)[&theta=0.050661718454211885]:0.006713411443668479,((((3[&theta=9.567388910129812E-4]:0.0014134983289796888,(10[&theta=5.051453596470465E-4]:7.809406704178596E-4,13[&theta=5.265958654834332E-4]:7.809406704178596E-4)[&theta=0.02250817321623198]:6.325576585618292E-4)[&theta=0.5211710128039762]:0.011586039186617079,(6[&theta=7.940947360945478E-4]:0.0011624486724806865,7[&theta=7.864932507068617E-4]:0.0011624486724806865)[&theta=0.9604493411890596]:0.01183708884311608)[&theta=0.2603674440095531]:0.01431173828979907,12[&theta=0.0050418080546164494]:0.027311275805395836)[&theta=0.042937742932809705]:0.005447762492434359,((4[&theta=7.454787068256254E-4]:0.001100402595514289,8[&theta=6.401290491736454E-4]:0.001100402595514289)[&theta=0.11766522831195489]:0.010774432524462908,(5[&theta=6.572215605297133E-4]:8.640595961081031E-4,9[&theta=5.715723753328824E-4]:8.640595961081031E-4)[&theta=0.05834035067327698]:0.011010775523869094)[&theta=0.18018075298302152]:0.020884203177853)[&theta=0.26433642016811515]:0.008328729379362236)[&theta=0.024745780462470023]:0.04328803470910641,11[&theta=3.3855025074008645E-5]:0.08437580238629884)[&theta=0.02673509843866202]:0.0;
tree STATE_1559500 = (((1[&theta=0.00576544598272752]:0.03437435623352395,2[&theta=0.003195433459795735]:0.03437435623352395)[&theta=0.05680008827081663]:0.006429780145259974,((((3[&theta=9.829375872224947E-4]:0.0014134983289796888,(10[&theta=5.051453596470465E-4]:7.809406704178596E-4,13[&theta=5.149299552003465E-4]:7.809406704178596E-4)[&theta=0.020621166627986364]:6.325576585618292E-4)[&theta=0.5182923771546759]:0.011586039186617079,(6[&theta=7.785511897402449E-4]:0.0011624486724806865,7[&theta=7.771913469264117E-4]:0.0011624486724806865)[&theta=1.0148343143172465]:0.01183708884311608)[&theta=0.3156802383477195]:0.01431173828979907,12[&theta=0.0050418080546164494]:0.027311275805395836)[&theta=0.04010315943838103]:0.005447762492434359,((4[&theta=7.454787068256254E-4]:0.001100402595514289,8[&theta=6.452263592875729E-4]:0.001100402595514289)[&theta=0.10443234178874451]:0.010774432524462908,(5[&theta=6.706683730034943E-4]:8.640595961081031E-4,9[&theta=5.828780369253559E-4]:8.640595961081031E-4)[&theta=0.06030390434043633]:0.011010775523869094)[&theta=0.1815397586152054]:0.020884203177853)[&theta=0.3222492862407637]:0.00804509808095373)[&theta=0.02484079787490904]:0.043571666007514914,11[&theta=3.67691947748528E-5]:0.08437580238629884)[&theta=0.02573792939913503]:0.0;
tree STATE_1560000 = (((1[&theta=0.005245460297543344]:0.03445438217006964,2[&theta=0.003105724176661599]:0.03445438217006964)[&theta=0.06541305030406834]:0.006444749128952688,((((3[&theta=9.85170957694897E-4]:0.0014167890532281345,(10[&theta=5.085603072460437E-4]:7.827587556239429E-4,13[&theta=5.340538660451433E-4]:7.827587556239429E-4)[&theta=0.020700557713469254]:6.340302976041916E-4)[&theta=0.43292784229178616]:0.011613012306650662,(6[&theta=8.025156443610776E-4]:0.0011651549353433152,7[&theta=7.652532802820018E-4]:0.0011651549353433152)[&theta=0.839002811659532]:0.011864646424535483)[&theta=0.28616877681172537]:0.01434505703044565,12[&theta=0.005053263741511605]:0.02737485839032445)[&theta=0.04269998897451711]:0.005460445269460754,((4[&theta=7.322854064613344E-4]:0.0011029644107141167,8[&theta=6.46692403029903E-4]:0.0011029644107141167)[&theta=0.10988548324202038]:0.01079951616668913,(5[&theta=6.721922245282617E-4]:8.660711880617119E-4,9[&theta=5.554160983453116E-4]:8.660711880617119E-4)[&theta=0.05964011305328336]:0.011036409389341535)[&theta=0.17778329393207326]:0.020932823082381955)[&theta=0.2748676073802801]:0.008063827639237124)[&theta=0.024897239611603127]:0.043673103932793264,11[&theta=3.460283868523985E-5]:0.08457223523181559)[&theta=0.025370723121086753]:0.0;
tree STATE_1560500 = (((1[&theta=0.005767251566927087]:0.03445438217006964,2[&theta=0.003371106645807416]:0.03445438217006964)[&theta=0.05250296590935101]:0.006444749128952688,((((3[&theta=0.001000606445967959]:0.0014167890532281345,(10[&theta=5.085603072460437E-4]:7.827587556239429E-4,13[&theta=5.340538660451433E-4]:7.827587556239429E-4)[&theta=0.01866146346188365]:6.340302976041916E-4)[&theta=0.5129175147306329]:0.011613012306650662,(6[&theta=8.025156443610776E-4]:0.0011651549353433152,7[&theta=8.171977430336065E-4]:0.0011651549353433152)[&theta=0.8120249190939464]:0.011864646424535483)[&theta=0.275763683798071]:0.01434505703044565,12[&theta=0.005053263741511605]:0.02737485839032445)[&theta=0.045934867945103354]:0.005460445269460754,((4[&theta=7.322854064613344E-4]:0.0011029644107141167,8[&theta=6.266677654575223E-4]:0.0011029644107141167)[&theta=0.1343915306726024]:0.01079951616668913,(5[&theta=6.721922245282617E-4]:8.660711880617119E-4,9[&theta=5.554160983453116E-4]:8.660711880617119E-4)[&theta=0.05815495314581967]:0.011036409389341535)[&theta=0.18546969803721797]:0.020932823082381955)[&theta=0.2811758504332245]:0.008063827639237124)[&theta=0.02487442128310368]:0.043673103932793264,11[&theta=8.354585532476954E-6]:0.08457223523181559)[&theta=0.02631889363343036]:0.0;
tree STATE_1561000 = (((1[&theta=0.005162959664707751]:0.03371874453466195,2[&theta=0.0030893335906426295]:0.03371874453466195)[&theta=0.05641384508787627]:0.006307146893433951,((((3[&theta=0.001000606445967959]:0.0013865391029070507,(10[&theta=5.085603072460437E-4]:7.966009200054691E-4,13[&theta=5.340538660451433E-4]:7.966009200054691E-4)[&theta=0.018132515343004932]:5.899381829015816E-4)[&theta=0.5242084344843481]:0.011365062165764198,(6[&theta=8.130192695534593E-4]:0.001140277640568773,7[&theta=7.839711315491062E-4]:0.001140277640568773)[&theta=0.63515825568135]:0.011611323628102474)[&theta=0.2888989340414129]:0.014038774834422627,12[&theta=0.004770546403020597]:0.026790376103093875)[&theta=0.03918624796753312]:0.005343858966259284,((4[&theta=7.523011821131478E-4]:0.0010794149496606135,8[&theta=6.266677654575223E-4]:0.0010794149496606135)[&theta=0.10871679869735078]:0.010568935031981927,(5[&theta=6.640500902264834E-4]:8.475796487929015E-4,9[&theta=5.584241135201491E-4]:8.475796487929015E-4)[&theta=0.05815495314581967]:0.01080077033284964)[&theta=0.18546969803721797]:0.02048588508771062)[&theta=0.357348378586441]:0.00789165635874274)[&theta=0.025707182311459274]:0.04274063680134246,11[&theta=1.8041990296740006E-5]:0.08276652822943836)[&theta=0.02447946161033978]:0.0;
tree STATE_1561500 = (((1[&theta=0.0052482768031666335]:0.03437123530177978,2[&theta=0.003314463596251957]:0.03437123530177978)[&theta=0.05979931626360922]:0.006429196369819153,((((3[&theta=9.649420411769754E-4]:0.0014133699940146569,(10[&theta=5.122221151029183E-4]:8.120159288545331E-4,13[&theta=5.340538660451433E-4]:8.120159288545331E-4)[&theta=0.026759457231735298]:6.013540651601237E-4)[&theta=0.44049222841700914]:0.011584987261826371,(6[&theta=8.130192695534593E-4]:0.0011623431309270276,7[&theta=8.104233905959803E-4]:0.0011623431309270276)[&theta=0.780319017374759]:0.011836014124914)[&theta=0.2888989340414129]:0.014310438892130663,12[&theta=0.005306518425476102]:0.02730879614797169)[&theta=0.043150980015878596]:0.005447267876774322,((4[&theta=7.580043904300144E-4]:0.0011003026872754736,8[&theta=6.266677654575223E-4]:0.0011003026872754736)[&theta=0.10991841539956945]:0.010773454287422988,(5[&theta=6.640500902264834E-4]:8.639811460273504E-4,9[&theta=5.715505759961476E-4]:8.639811460273504E-4)[&theta=0.0591804466086027]:0.011009775828671112)[&theta=0.18546969803721797]:0.020882307050047552)[&theta=0.25070687987602114]:0.008044367646852922)[&theta=0.02520830544773762]:0.04356771002955665,11[&theta=2.0213268552921482E-5]:0.08436814170115559)[&theta=0.02618351777472282]:0.0;
tree STATE_1562000 = (((1[&theta=0.0052482768031666335]:0.03437123530177978,2[&theta=0.003314069485468217]:0.03437123530177978)[&theta=0.04923213592559304]:0.006429196369819153,((((3[&theta=9.649420411769754E-4]:0.0014133699940146569,(10[&theta=5.17687043761485E-4]:8.120159288545331E-4,13[&theta=5.337347520464596E-4]:8.120159288545331E-4)[&theta=0.023401412562077385]:6.013540651601237E-4)[&theta=0.4785550986539728]:0.010006215411653686,(6[&theta=8.130192695534593E-4]:0.0011623431309270276,7[&theta=7.647274191331036E-4]:0.0011623431309270276)[&theta=0.7319497511404306]:0.010257242274741315)[&theta=0.28761097520400564]:0.015889210742303348,12[&theta=0.004876200079002301]:0.02730879614797169)[&theta=0.043342382773174634]:0.005447267876774322,((4[&theta=7.555512877718972E-4]:0.0011003026872754736,8[&theta=6.266677654575223E-4]:0.0011003026872754736)[&theta=0.12042123153080204]:0.010773454287422988,(5[&theta=6.603259619807711E-4]:8.639811460273504E-4,9[&theta=5.715505759961476E-4]:8.639811460273504E-4)[&theta=0.057553494538860585]:0.011009775828671112)[&theta=0.18017368355380242]:0.020882307050047552)[&theta=0.26283077803177474]:0.008044367646852922)[&theta=0.02520830544773762]:0.04261380658373188,11[&theta=2.7610335141968605E-5]:0.08341423825533081)[&theta=0.0297212234736532]:0.0;
tree STATE_1562500 = (((1[&theta=0.0056292624192748825]:0.03404586495979955,2[&theta=0.003314069485468217]:0.03404586495979955)[&theta=0.06615303324688461]:0.006368335309600064,((((3[&theta=9.649420411769754E-4]:0.0013999905308019007,(10[&theta=5.17687043761485E-4]:8.043290971726031E-4,13[&theta=5.337347520464596E-4]:8.043290971726031E-4)[&theta=0.01831359355929634]:5.956614336292977E-4)[&theta=0.4530616701037287]:0.009911493016551143,(6[&theta=7.835925201571469E-4]:0.0011513399773107095,7[&theta=7.647274191331036E-4]:0.0011513399773107095)[&theta=0.8158683348207822]:0.010160143570042334)[&theta=0.35213004050671864]:0.015738797820346144,12[&theta=0.004876200079002301]:0.02705028136769919)[&theta=0.043342382773174634]:0.005805004370545364,((4[&theta=7.29695456912423E-4]:0.001089886830571538,8[&theta=6.185786956285632E-4]:0.001089886830571538)[&theta=0.11138420577717534]:0.010671468936153821,(5[&theta=6.599029710339731E-4]:8.55802393111454E-4,9[&theta=5.715505759961476E-4]:8.55802393111454E-4)[&theta=0.057553494538860585]:0.010905553373613906)[&theta=0.1971310235807625]:0.021093929971519196)[&theta=0.37122896974508307]:0.007558914531155057)[&theta=0.026409749428758744]:0.04221040912945097,11[&theta=4.165794676950647E-5]:0.08262460939885058)[&theta=0.03115745619089398]:0.0;
tree STATE_1563000 = (((1[&theta=0.005981776504305311]:0.03404586495979955,2[&theta=0.0033201219998765844]:0.03404586495979955)[&theta=0.0533152204120888]:0.006368335309600064,((((3[&theta=9.647868378496087E-4]:0.0013999905308019007,(10[&theta=5.17687043761485E-4]:8.043290971726031E-4,13[&theta=5.337347520464596E-4]:8.043290971726031E-4)[&theta=0.022093721756933065]:5.956614336292977E-4)[&theta=0.3723488441496483]:0.009650977854105245,(6[&theta=7.835925201571469E-4]:0.0011513399773107095,7[&theta=7.647274191331036E-4]:0.0011513399773107095)[&theta=0.7304114748562435]:0.009899628407596436)[&theta=0.3452533967797096]:0.015999312982792044,12[&theta=0.005080044908138217]:0.02705028136769919)[&theta=0.04260058247541466]:0.005805004370545364,((4[&theta=7.549219430844999E-4]:0.001089886830571538,8[&theta=6.286985603031307E-4]:0.001089886830571538)[&theta=0.11226525525053677]:0.010671468936153821,(5[&theta=6.599029710339731E-4]:8.55802393111454E-4,9[&theta=5.405414541337994E-4]:8.55802393111454E-4)[&theta=0.05813189307635946]:0.010905553373613906)[&theta=0.17814886691227944]:0.021093929971519196)[&theta=0.3332616134106682]:0.007558914531155057)[&theta=0.024454374224269486]:0.04221040912945097,11[&theta=2.681259653158167E-5]:0.08262460939885058)[&theta=0.027617089847319976]:0.0;
tree STATE_1563500 = (((1[&theta=0.00552579433033217]:0.03404586495979955,2[&theta=0.0031419100772509794]:0.03404586495979955)[&theta=0.05592955358554615]:0.006368335309600064,((((3[&theta=9.647868378496087E-4]:0.0013594312940406951,(10[&theta=5.038090824663751E-4]:8.043290971726031E-4,13[&theta=5.343571802641975E-4]:8.043290971726031E-4)[&theta=0.021092012224456076]:5.551021968680921E-4)[&theta=0.406328793808459]:0.00969153709086645,(6[&theta=7.835925201571469E-4]:0.0011513399773107095,7[&theta=7.834691150715823E-4]:0.0011513399773107095)[&theta=0.5286222544133824]:0.009899628407596436)[&theta=0.3238995321664021]:0.015999312982792044,12[&theta=0.004644272363483219]:0.02705028136769919)[&theta=0.04260058247541466]:0.005805004370545364,((4[&theta=7.549219430844999E-4]:0.001089886830571538,8[&theta=6.286985603031307E-4]:0.001089886830571538)[&theta=0.11333089565709323]:0.010671468936153821,(5[&theta=6.599029710339731E-4]:8.55802393111454E-4,9[&theta=5.490431306115375E-4]:8.55802393111454E-4)[&theta=0.05776472253996935]:0.010905553373613906)[&theta=0.17814886691227944]:0.021093929971519196)[&theta=0.2789856315950965]:0.007558914531155057)[&theta=0.02431111318069255]:0.04221040912945097,11[&theta=4.710060247504719E-5]:0.08262460939885058)[&theta=0.026313454649899197]:0.0;
tree STATE_1564000 = (((1[&theta=0.00525298763090042]:0.03404586495979955,2[&theta=0.003055852686434832]:0.03404586495979955)[&theta=0.05267624460587788]:0.006368335309600064,((((3[&theta=9.483090514162738E-4]:0.0013594312940406951,(10[&theta=4.985090929037052E-4]:8.043290971726031E-4,13[&theta=5.375864076557114E-4]:8.043290971726031E-4)[&theta=0.026980788742016495]:5.551021968680921E-4)[&theta=0.4082588356319638]:0.00969153709086645,(6[&theta=8.115610820212851E-4]:0.0011513399773107095,7[&theta=7.834691150715823E-4]:0.0011513399773107095)[&theta=0.7277109116076219]:0.009899628407596436)[&theta=0.3163880788049053]:0.015999312982792044,12[&theta=0.005241001514540977]:0.02705028136769919)[&theta=0.04260058247541466]:0.005805004370545364,((4[&theta=7.50872197516124E-4]:0.001089886830571538,8[&theta=6.208543619539166E-4]:0.001089886830571538)[&theta=0.1097624985414264]:0.010671468936153821,(5[&theta=6.314034412158424E-4]:8.521864553267504E-4,9[&theta=5.564803700115873E-4]:8.521864553267504E-4)[&theta=0.05776472253996935]:0.01090916931139861)[&theta=0.1968686972482402]:0.021093929971519196)[&theta=0.2578694223533717]:0.007558914531155057)[&theta=0.024570747961355364]:0.04221040912945097,11[&theta=2.9403221550184905E-5]:0.08262460939885058)[&theta=0.02651192839837233]:0.0;
tree STATE_1564500 = (((1[&theta=0.005591005454485043]:0.03404586495979955,2[&theta=0.0031120950162499363]:0.03404586495979955)[&theta=0.05811551618150175]:0.006368335309600064,((((3[&theta=9.249552566542112E-4]:0.0013594312940406951,(10[&theta=5.029885662786894E-4]:8.043290971726031E-4,13[&theta=5.156058369237387E-4]:8.043290971726031E-4)[&theta=0.018286843283321773]:5.551021968680921E-4)[&theta=0.5661715153145062]:0.00969153709086645,(6[&theta=7.655948438330591E-4]:0.0011513399773107095,7[&theta=7.924251834368414E-4]:0.0011513399773107095)[&theta=0.6262901468317141]:0.009899628407596436)[&theta=0.3527920356002941]:0.015999312982792044,12[&theta=0.005081855123920965]:0.02705028136769919)[&theta=0.04260058247541466]:0.006026617509438805,((4[&theta=7.444792056157524E-4]:0.001089886830571538,8[&theta=6.160682318595458E-4]:0.001089886830571538)[&theta=0.11846220319542357]:0.010671468936153821,(5[&theta=6.822920770641009E-4]:8.521864553267504E-4,9[&theta=5.297294139162927E-4]:8.521864553267504E-4)[&theta=0.05776472253996935]:0.01090916931139861)[&theta=0.18908007170560096]:0.021315543110412637)[&theta=0.35059754566192813]:0.0073373013922616165)[&theta=0.02504850906502617]:0.04221040912945097,11[&theta=4.6090607887214735E-5]:0.08262460939885058)[&theta=0.02651192839837233]:0.0;
tree STATE_1565000 = (((1[&theta=0.005635182836108695]:0.03404586495979955,2[&theta=0.003449223991101586]:0.03404586495979955)[&theta=0.05149225119195663]:0.006368335309600064,((((3[&theta=9.403342727663773E-4]:0.0013594312940406951,(10[&theta=5.313161869618366E-4]:8.043290971726031E-4,13[&theta=5.293081910982175E-4]:8.043290971726031E-4)[&theta=0.01600539007311568]:5.551021968680921E-4)[&theta=0.5775123112208367]:0.00969153709086645,(6[&theta=7.655948438330591E-4]:0.0011513399773107095,7[&theta=7.792466454096695E-4]:0.0011513399773107095)[&theta=0.9512973246221644]:0.009899628407596436)[&theta=0.285594459563067]:0.015999312982792044,12[&theta=0.00481289591524171]:0.02705028136769919)[&theta=0.0481068971211678]:0.006026617509438805,((4[&theta=7.444792056157524E-4]:0.001089886830571538,8[&theta=6.299049445584559E-4]:0.001089886830571538)[&theta=0.11846220319542357]:0.010671468936153821,(5[&theta=6.451019706797234E-4]:8.521864553267504E-4,9[&theta=5.600705914886417E-4]:8.521864553267504E-4)[&theta=0.06022374173084086]:0.01090916931139861)[&theta=0.18654323257287428]:0.021315543110412637)[&theta=0.29587456430503056]:0.0073373013922616165)[&theta=0.024784157211394157]:0.04221040912945097,11[&theta=2.3609505768197255E-5]:0.08262460939885058)[&theta=0.02879438257587127]:0.0;
tree STATE_1565500 = (((1[&theta=0.005844861414646183]:0.03404586495979955,2[&theta=0.0034244745139224465]:0.03404586495979955)[&theta=0.05625545940832512]:0.006368335309600064,((((3[&theta=9.517415418584976E-4]:0.0013594312940406951,(10[&theta=5.266333607673966E-4]:8.043290971726031E-4,13[&theta=5.293081910982175E-4]:8.043290971726031E-4)[&theta=0.016158284929039455]:5.551021968680921E-4)[&theta=0.43376404241700806]:0.00969153709086645,(6[&theta=8.203588596722448E-4]:0.0011513399773107095,7[&theta=7.792466454096695E-4]:0.0011513399773107095)[&theta=0.6385565413316161]:0.009899628407596436)[&theta=0.31027308099160245]:0.015999312982792044,12[&theta=0.00488949807031501]:0.02705028136769919)[&theta=0.04651046498212124]:0.006026617509438805,((4[&theta=7.591140555733613E-4]:0.001089886830571538,8[&theta=6.393015247399331E-4]:0.001089886830571538)[&theta=0.11930937313619906]:0.010671468936153821,(5[&theta=6.451019706797234E-4]:8.521864553267504E-4,9[&theta=5.406498475528454E-4]:8.521864553267504E-4)[&theta=0.058311107971781295]:0.01090916931139861)[&theta=0.18654323257287428]:0.021315543110412637)[&theta=0.25661676429321534]:0.0073373013922616165)[&theta=0.024831437652045225]:0.04221040912945097,11[&theta=1.836515295494817E-5]:0.08262460939885058)[&theta=0.025125700765946928]:0.0;
tree STATE_1566000 = (((1[&theta=0.005716484598194697]:0.03404586495979955,2[&theta=0.003253437919239847]:0.03404586495979955)[&theta=0.06422656113492424]:0.006368335309600064,((((3[&theta=9.57181010765117E-4]:0.0013594312940406951,(10[&theta=5.146534068610467E-4]:8.043290971726031E-4,13[&theta=5.293081910982175E-4]:8.043290971726031E-4)[&theta=0.022372477153795724]:5.551021968680921E-4)[&theta=0.42157318794798704]:0.00969153709086645,(6[&theta=7.90445304636312E-4]:0.0011513399773107095,7[&theta=7.792466454096695E-4]:0.0011513399773107095)[&theta=1.0139700517401204]:0.009899628407596436)[&theta=0.3351670353793729]:0.015999312982792044,12[&theta=0.004908856112480944]:0.02705028136769919)[&theta=0.04719442668940229]:0.006026617509438805,((4[&theta=7.591140555733613E-4]:0.001089886830571538,8[&theta=6.393015247399331E-4]:0.001089886830571538)[&theta=0.11930937313619906]:0.010671468936153821,(5[&theta=6.451019706797234E-4]:8.521864553267504E-4,9[&theta=5.711730802708556E-4]:8.521864553267504E-4)[&theta=0.06050878954244292]:0.01090916931139861)[&theta=0.18654323257287428]:0.021315543110412637)[&theta=0.24355138904651188]:0.0073373013922616165)[&theta=0.025526077499717224]:0.04221040912945097,11[&theta=1.4815027383689555E-5]:0.08262460939885058)[&theta=0.027282598147767043]:0.0;
tree STATE_1566500 = (((1[&theta=0.005375906971391301]:0.03443983271522143,2[&theta=0.003253437919239847]:0.03443983271522143)[&theta=0.04975457018820699]:0.006442027629376922,((((3[&theta=9.670860129733881E-4]:0.0013751621939956783,(10[&theta=4.97356883201174E-4]:8.136365337558054E-4,13[&theta=5.328739296407914E-4]:8.136365337558054E-4)[&theta=0.021745341126709183]:5.61525660239873E-4)[&theta=0.43169999056727165]:0.009803684428547104,(6[&theta=7.733812969620267E-4]:0.0011646629117441326,7[&theta=7.792466454096695E-4]:0.0011646629117441326)[&theta=0.7509062751724992]:0.01001418371079865)[&theta=0.3389917924568133]:0.016184451866223713,12[&theta=0.004960771258568527]:0.027363298488766497)[&theta=0.047177324406445925]:0.006096355581177725,((4[&theta=7.631459067116099E-4]:0.0011024986490349884,8[&theta=6.393015247399331E-4]:0.0011024986490349884)[&theta=0.11168211337779078]:0.010794955728714244,(5[&theta=6.451019706797234E-4]:8.620476818046924E-4,9[&theta=5.7187916358747E-4]:8.620476818046924E-4)[&theta=0.057314022362461074]:0.01103540669594454)[&theta=0.19791136684620664]:0.021562199692194993)[&theta=0.33540508327154117]:0.0074222062746541265)[&theta=0.025526077499717224]:0.04269885435355688,11[&theta=2.6371959905779905E-5]:0.08358071469815523)[&theta=0.027267717859428824]:0.0;
tree STATE_1567000 = (((1[&theta=0.005436187337896074]:0.03443983271522143,2[&theta=0.00316671400122857]:0.03443983271522143)[&theta=0.055895275300480315]:0.006442027629376922,((((3[&theta=9.670860129733881E-4]:0.0013751621939956783,(10[&theta=4.993129727009733E-4]:8.136365337558054E-4,13[&theta=5.328739296407914E-4]:8.136365337558054E-4)[&theta=0.021663799777098744]:5.61525660239873E-4)[&theta=0.3884541256139834]:0.009803684428547104,(6[&theta=7.677404519555584E-4]:0.0011646629117441326,7[&theta=7.792466454096695E-4]:0.0011646629117441326)[&theta=0.8608341120747726]:0.01001418371079865)[&theta=0.36682726096949947]:0.016184451866223713,12[&theta=0.00517622130762449]:0.027363298488766497)[&theta=0.04755545964278563]:0.006365102096041856,((4[&theta=7.631459067116099E-4]:0.0011024986490349884,8[&theta=6.393015247399331E-4]:0.0011024986490349884)[&theta=0.1164935731666954]:0.010794955728714244,(5[&theta=6.451019706797234E-4]:8.535035896809104E-4,9[&theta=5.405401034488805E-4]:8.535035896809104E-4)[&theta=0.055715516754663304]:0.011043950788068321)[&theta=0.19791136684620664]:0.021830946207059124)[&theta=0.20863674628585047]:0.007153459759789996)[&theta=0.0249957215496603]:0.04269885435355688,11[&theta=2.206452757396181E-5]:0.08358071469815523)[&theta=0.0265870719377716]:0.0;
tree STATE_1567500 = (((1[&theta=0.005436187337896074]:0.03443983271522143,2[&theta=0.0031981217385439195]:0.03443983271522143)[&theta=0.05446978629340608]:0.006442027629376922,((((3[&theta=9.387410234687683E-4]:0.0013751621939956783,(10[&theta=5.21463437442871E-4]:8.136365337558054E-4,13[&theta=5.397285514391949E-4]:8.136365337558054E-4)[&theta=0.01939116618872616]:5.61525660239873E-4)[&theta=0.5059965919664027]:0.009803684428547104,(6[&theta=7.677404519555584E-4]:0.0011646629117441326,7[&theta=7.792466454096695E-4]:0.0011646629117441326)[&theta=0.7774511571950262]:0.01001418371079865)[&theta=0.3466351628473462]:0.016184451866223713,12[&theta=0.004591263993084874]:0.027363298488766497)[&theta=0.045690978501346305]:0.006365102096041856,((4[&theta=7.631459067116099E-4]:0.0011024986490349884,8[&theta=6.393015247399331E-4]:0.0011024986490349884)[&theta=0.10671066416541843]:0.010794955728714244,(5[&theta=6.479780087149252E-4]:8.535035896809104E-4,9[&theta=5.476815612967552E-4]:8.535035896809104E-4)[&theta=0.059405347309642045]:0.011043950788068321)[&theta=0.18848655653073923]:0.021830946207059124)[&theta=0.313458167790837]:0.007153459759789996)[&theta=0.025444070535784562]:0.04269885435355688,11[&theta=4.9234376989760315E-5]:0.08358071469815523)[&theta=0.029413081202570496]:0.0;
tree STATE_1568000 = (((1[&theta=0.005619130156398237]:0.033977933828468046,2[&theta=0.003362663235012121]:0.033977933828468046)[&theta=0.057305288547997615]:0.006842769475748779,((((3[&theta=9.387410234687683E-4]:0.0013567188440594515,(10[&theta=4.96794985248941E-4]:8.027242330988515E-4,13[&theta=5.223774045562167E-4]:8.027242330988515E-4)[&theta=0.025727136284223004]:5.539946109606E-4)[&theta=0.39381214241387025]:0.009672199732873015,(6[&theta=7.677404519555584E-4]:0.001149042728370251,7[&theta=7.699954736281806E-4]:0.001149042728370251)[&theta=0.6976772846066506]:0.009879875848562217)[&theta=0.37211341863402436]:0.015967389827579767,12[&theta=0.0049313981005957245]:0.026996308404512236)[&theta=0.045690978501346305]:0.006279734852927054,((4[&theta=7.631459067116099E-4]:0.0010877121980424056,8[&theta=6.359161867554859E-4]:0.0010877121980424056)[&theta=0.1066950291467568]:0.010650176336930453,(5[&theta=6.479780087149252E-4]:8.420566015037758E-4,9[&theta=5.476815612967552E-4]:8.420566015037758E-4)[&theta=0.059405347309642045]:0.010895831933469083)[&theta=0.18848655653073923]:0.02153815472246643)[&theta=0.2579867762682926]:0.007544660046777535)[&theta=0.024415011656595858]:0.04163904662641595,11[&theta=4.734617294310857E-5]:0.08245974993063278)[&theta=0.028156229591440374]:0.0;
tree STATE_1568500 = (((1[&theta=0.0056565567207216205]:0.03354412033479715,2[&theta=0.0032809494559867566]:0.03354412033479715)[&theta=0.0633889248951313]:0.00675540437145359,((((3[&theta=9.387410234687683E-4]:0.0013393969272930632,(10[&theta=5.128786919470538E-4]:7.924754461722274E-4,13[&theta=5.223774045562167E-4]:7.924754461722274E-4)[&theta=0.016178334230208345]:5.469214811208358E-4)[&theta=0.37332556747196477]:0.009548709859157244,(6[&theta=7.99861836637647E-4]:0.0011343723177770736,7[&theta=7.699954736281806E-4]:0.0011343723177770736)[&theta=0.7335537847204991]:0.009753734468673234)[&theta=0.3259957407886854]:0.015763526072918387,12[&theta=0.004754923776169226]:0.026651632859368692)[&theta=0.0488991980428814]:0.006082723974835991,((4[&theta=7.406992030989461E-4]:0.0010738248253986376,8[&theta=6.359161867554859E-4]:0.0010738248253986376)[&theta=0.12079206675998076]:0.010514200140488988,(5[&theta=6.479780087149252E-4]:8.31305638304803E-4,9[&theta=5.267632294436178E-4]:8.31305638304803E-4)[&theta=0.059405347309642045]:0.010756719327582823)[&theta=0.1892995696948415]:0.021146331868317058)[&theta=0.30600381328904286]:0.007565167872046058)[&theta=0.024812454946042863]:0.04110741982470041,11[&theta=1.0103284219390297E-4]:0.08140694453095115)[&theta=0.03234806172310723]:0.0;
tree STATE_1569000 = (((1[&theta=0.0055709339531642135]:0.03269398137953627,2[&theta=0.003448619678825031]:0.03269398137953627)[&theta=0.07290921633582342]:0.008033062754927885,((((3[&theta=9.6090448110842E-4]:0.0013536059834216658,(10[&theta=5.067815392953175E-4]:8.008824597062646E-4,13[&theta=5.13144831852927E-4]:8.008824597062646E-4)[&theta=0.018852151364104397]:5.527235237154012E-4)[&theta=0.42484452419609636]:0.0096500078027166,(6[&theta=8.063743688724748E-4]:0.001146406360565721,7[&theta=7.699954736281806E-4]:0.001146406360565721)[&theta=0.6513694113849767]:0.009857207425572546)[&theta=0.32387554653872086]:0.015930754190432037,12[&theta=0.0048038504373737355]:0.026934367976570305)[&theta=0.04655001080691444]:0.006147252841979145,((4[&theta=7.406992030989461E-4]:0.001085216547229158,8[&theta=6.359161867554859E-4]:0.001085216547229158)[&theta=0.10729750066401508]:0.010625740533705736,(5[&theta=6.309220485805891E-4]:8.401245837824286E-4,9[&theta=5.320891138141765E-4]:8.401245837824286E-4)[&theta=0.05674935217430859]:0.010870832497152465)[&theta=0.1892995696948415]:0.021370663737614558)[&theta=0.19919875629106826]:0.0076454233159147025)[&theta=0.024717272530228894]:0.041543509846776,11[&theta=8.523351500093652E-5]:0.08227055398124015)[&theta=0.02758862996862973]:0.0;
tree STATE_1569500 = (((1[&theta=0.005382982221329515]:0.032905490465398125,2[&theta=0.003325166016951714]:0.032905490465398125)[&theta=0.06875567128586241]:0.008085031517625879,((((3[&theta=9.671209166670154E-4]:0.0013623629457765124,(10[&theta=5.100600907468427E-4]:8.060636554428382E-4,13[&theta=5.164645497251555E-4]:8.060636554428382E-4)[&theta=0.018974112689501336]:5.562992903336742E-4)[&theta=0.4173818337381674]:0.009712437162580061,(6[&theta=8.081191744287235E-4]:0.001153822874282256,7[&theta=7.749768503792791E-4]:0.001153822874282256)[&theta=0.5630209251280388]:0.009920977234074318)[&theta=0.3992708043200002]:0.016033815950234023,12[&theta=0.004953116858082896]:0.027108616058590596)[&theta=0.04685115951432738]:0.006187021624314799,((4[&theta=7.550385689380252E-4]:0.0010922372021075592,8[&theta=6.400301565343273E-4]:0.0010922372021075592)[&theta=0.11114897565263954]:0.010694482258391983,(5[&theta=6.350037094892511E-4]:8.455596508873826E-4,9[&theta=5.576058192276994E-4]:8.455596508873826E-4)[&theta=0.05478719726820451]:0.01094115980961216)[&theta=0.20931458526620678]:0.021508918222405853)[&theta=0.2588992880213696]:0.00769488430011861)[&theta=0.024339095595082606]:0.0418122697047199,11[&theta=6.097141069050697E-5]:0.0828027916877439)[&theta=0.029627360153762574]:0.0;
tree STATE_1570000 = (((1[&theta=0.0051747255414263185]:0.032905490465398125,2[&theta=0.003325166016951714]:0.032905490465398125)[&theta=0.10213056912734061]:0.008085031517625879,((((3[&theta=9.671209166670154E-4]:0.0013623629457765124,(10[&theta=5.100600907468427E-4]:8.060636554428382E-4,13[&theta=5.164645497251555E-4]:8.060636554428382E-4)[&theta=0.0203283266091991]:5.562992903336742E-4)[&theta=0.3332959977324499]:0.007602560934443946,(6[&theta=8.085362758411358E-4]:0.001153822874282256,7[&theta=7.749768503792791E-4]:0.001153822874282256)[&theta=0.5714771218001671]:0.007811101005938202)[&theta=0.4768330147017998]:0.018143692178370138,12[&theta=0.004861135871475465]:0.027108616058590596)[&theta=0.04685115951432738]:0.0065144731277980115,((4[&theta=7.141309493664422E-4]:0.0010922372021075592,8[&theta=6.400301565343273E-4]:0.0010922372021075592)[&theta=0.1381477031582577]:0.010694482258391983,(5[&theta=6.318025176592456E-4]:8.455596508873826E-4,9[&theta=5.576058192276994E-4]:8.455596508873826E-4)[&theta=0.058703324335535975]:0.01094115980961216)[&theta=0.1816750189063117]:0.021836369725889065)[&theta=0.19886939809087215]:0.007367432796635397)[&theta=0.024633639704706]:0.0418122697047199,11[&theta=1.655049824900302E-5]:0.0828027916877439)[&theta=0.027001399773373642]:0.0;
tree STATE_1570500 = (((1[&theta=0.005703796302900175]:0.03261859042094949,2[&theta=0.0035484137249898614]:0.03261859042094949)[&theta=0.07982913232573147]:0.008371931562074511,((((3[&theta=9.198132487081723E-4]:0.0013623629457765124,(10[&theta=5.100600907468427E-4]:8.060636554428382E-4,13[&theta=5.556943916980778E-4]:8.060636554428382E-4)[&theta=0.016933059797192656]:5.562992903336742E-4)[&theta=0.37695965448044494]:0.007602560934443946,(6[&theta=7.785354618242564E-4]:0.001153822874282256,7[&theta=7.749768503792791E-4]:0.001153822874282256)[&theta=0.5896382892265751]:0.007811101005938202)[&theta=0.4070809598059687]:0.018143692178370138,12[&theta=0.0049535666416145084]:0.027108616058590596)[&theta=0.04795135988805998]:0.0065144731277980115,((4[&theta=7.805868104088656E-4]:0.0010922372021075592,8[&theta=6.285017310468823E-4]:0.0010922372021075592)[&theta=0.11869290518471234]:0.010694482258391983,(5[&theta=6.594257630421722E-4]:8.455596508873826E-4,9[&theta=5.551755028467627E-4]:8.455596508873826E-4)[&theta=0.058703324335535975]:0.01094115980961216)[&theta=0.1816750189063117]:0.021836369725889065)[&theta=0.26777373691233364]:0.007367432796635397)[&theta=0.025190949934953025]:0.0418122697047199,11[&theta=1.802253023809687E-5]:0.0828027916877439)[&theta=0.029125681905101244]:0.0;
tree STATE_1571000 = (((1[&theta=0.005901564665082797]:0.032187344993870784,2[&theta=0.003339919024621176]:0.032187344993870784)[&theta=0.08616535555393529]:0.008261247527130998,((((3[&theta=9.162312849266637E-4]:0.0013443513523015759,(10[&theta=5.100600907468427E-4]:7.954068103475082E-4,13[&theta=5.247698264529145E-4]:7.954068103475082E-4)[&theta=0.014081606334824212]:5.489445419540677E-4)[&theta=0.3831346368544339]:0.007502048631651104,(6[&theta=7.785354618242564E-4]:0.0011385683574018006,7[&theta=7.720355891994692E-4]:0.0011385683574018006)[&theta=0.6254269929924295]:0.007707831626550879)[&theta=0.4070809598059687]:0.017903817181281957,12[&theta=0.004938581909995632]:0.026750217165234635)[&theta=0.048604423215483944]:0.0064283462685458155,((4[&theta=7.25905654115931E-4]:0.0010777969000400729,8[&theta=6.481135135259379E-4]:0.0010777969000400729)[&theta=0.10982659578442937]:0.010553092133638343,(5[&theta=6.594257630421722E-4]:8.343806352382802E-4,9[&theta=5.611488857315423E-4]:8.343806352382802E-4)[&theta=0.05581265793148332]:0.010796508398440137)[&theta=0.18445852341726862]:0.021547674400102034)[&theta=0.2939421196944256]:0.007270029087221332)[&theta=0.025190949934953025]:0.04125947604094584,11[&theta=1.9213403861322606E-5]:0.08170806856194762)[&theta=0.0293898020164601]:0.0;
tree STATE_1571500 = (((1[&theta=0.005185537736359609]:0.03235538398070534,2[&theta=0.0033986527159492147]:0.03235538398070534)[&theta=0.09158679912294171]:0.008304376640908884,((((3[&theta=9.402195465225671E-4]:0.0013513697453760415,(10[&theta=5.060073837888084E-4]:7.995593539809627E-4,13[&theta=5.247698264529145E-4]:7.995593539809627E-4)[&theta=0.02774064970222679]:5.518103913950788E-4)[&theta=0.34061075075041314]:0.0075412142307859885,(6[&theta=7.926659015771159E-4]:0.0011445124286899456,7[&theta=7.720355891994692E-4]:0.0011445124286899456)[&theta=0.4834259250630923]:0.007748071547472085)[&theta=0.40171488882033446]:0.01799728681352987,12[&theta=0.004700828101154736]:0.0268898707896919)[&theta=0.04825312399046383]:0.0063720628452358305,((4[&theta=7.393293054899339E-4]:0.0010834237045848605,8[&theta=6.125851888645669E-4]:0.0010834237045848605)[&theta=0.12482587387128513]:0.010608186174804086,(5[&theta=6.594257630421722E-4]:8.38736647721028E-4,9[&theta=5.611488857315423E-4]:8.38736647721028E-4)[&theta=0.05581265793148332]:0.01085287323166792)[&theta=0.1909653280810592]:0.02157032375553878)[&theta=0.19581573879673256]:0.007397826986686493)[&theta=0.02519910761440315]:0.041474877483735406,11[&theta=2.9268634162926465E-5]:0.08213463810534963)[&theta=0.02895976302614944]:0.0;
tree STATE_1572000 = (((1[&theta=0.005342422052949217]:0.03217948846702712,2[&theta=0.0032724778864458262]:0.03217948846702712)[&theta=0.0757227129467989]:0.00825923106031861,((((3[&theta=9.402195465225671E-4]:0.0013440232130130234,(10[&theta=5.078351594823729E-4]:7.952126615303778E-4,13[&theta=5.230157342045403E-4]:7.952126615303778E-4)[&theta=0.017115270990909405]:5.488105514826456E-4)[&theta=0.32139287781002845]:0.007500217475758367,(6[&theta=7.926659015771159E-4]:0.0011382904471589714,7[&theta=7.720355891994692E-4]:0.0011382904471589714)[&theta=0.7576363691909423]:0.007705950241612419)[&theta=0.4090144712340299]:0.017899447084266634,12[&theta=0.004653991895712146]:0.026743687773038025)[&theta=0.04706831676140165]:0.006337422017977497,((4[&theta=7.276172818722886E-4]:0.0010775338233470807,8[&theta=6.125851888645669E-4]:0.0010775338233470807)[&theta=0.12762410472118077]:0.010550516256328569,(5[&theta=6.58191649307865E-4]:8.341769733997584E-4,9[&theta=5.430311165769095E-4]:8.341769733997584E-4)[&theta=0.05584930631710488]:0.01079387310627589)[&theta=0.20065077218941216]:0.021453059711339872)[&theta=0.300201057568185]:0.007357609736330206)[&theta=0.025769484895969353]:0.04124940512080213,11[&theta=8.852676514677518E-5]:0.08168812464814786)[&theta=0.026504900599784473]:0.0;
tree STATE_1572500 = (((1[&theta=0.0048979951711019595]:0.03217948846702712,2[&theta=0.0030421123175988427]:0.03217948846702712)[&theta=0.07761006238899644]:0.00825923106031861,((((3[&theta=9.402195465225671E-4]:0.0013440232130130234,(10[&theta=5.078351594823729E-4]:7.952126615303778E-4,13[&theta=5.230157342045403E-4]:7.952126615303778E-4)[&theta=0.014755865551111958]:5.488105514826456E-4)[&theta=0.37233630344784624]:0.007500217475758367,(6[&theta=7.9249817598354E-4]:0.0011382904471589714,7[&theta=7.704374330671191E-4]:0.0011382904471589714)[&theta=0.9831578616939034]:0.007705950241612419)[&theta=0.4118529823297732]:0.017899447084266634,12[&theta=0.004653991895712146]:0.026743687773038025)[&theta=0.04706831676140165]:0.006337422017977497,((4[&theta=7.349379970723279E-4]:0.0010775338233470807,8[&theta=6.599701221658151E-4]:0.0010775338233470807)[&theta=0.11063543370953857]:0.010550516256328569,(5[&theta=6.153814323283305E-4]:8.341769733997584E-4,9[&theta=5.430311165769095E-4]:8.341769733997584E-4)[&theta=0.057368049157749075]:0.01079387310627589)[&theta=0.1826154655589395]:0.021453059711339872)[&theta=0.31967289158393947]:0.007357609736330206)[&theta=0.024583951447822744]:0.04124940512080213,11[&theta=3.337874931624715E-5]:0.08168812464814786)[&theta=0.029099012712069588]:0.0;
tree STATE_1573000 = (((1[&theta=0.004908774924340559]:0.03217948846702712,2[&theta=0.0029230324128074058]:0.03217948846702712)[&theta=0.08047872022678257]:0.00825923106031861,((((3[&theta=9.348355710611542E-4]:0.0013440232130130234,(10[&theta=5.12176887073301E-4]:7.952126615303778E-4,13[&theta=5.109071042225006E-4]:7.952126615303778E-4)[&theta=0.02387946555243432]:5.488105514826456E-4)[&theta=0.3220759392706819]:0.007500217475758367,(6[&theta=7.938138597952484E-4]:0.0011382904471589714,7[&theta=7.704374330671191E-4]:0.0011382904471589714)[&theta=0.5392666899932492]:0.007705950241612419)[&theta=0.45660829146549814]:0.017899447084266634,12[&theta=0.004718659621550925]:0.026743687773038025)[&theta=0.04583603599523434]:0.006337422017977497,((4[&theta=7.362864533400488E-4]:0.0010775338233470807,8[&theta=6.313287631710533E-4]:0.0010775338233470807)[&theta=0.11063543370953857]:0.010550516256328569,(5[&theta=6.200656656169259E-4]:8.341769733997584E-4,9[&theta=5.481245312029452E-4]:8.341769733997584E-4)[&theta=0.057368049157749075]:0.01079387310627589)[&theta=0.20159858211720866]:0.021453059711339872)[&theta=0.2692075299065796]:0.007357609736330206)[&theta=0.024847762069895196]:0.04124940512080213,11[&theta=3.466898492237399E-5]:0.08168812464814786)[&theta=0.02819246321164108]:0.0;
tree STATE_1573500 = (((1[&theta=0.005341992265170278]:0.03217948846702712,2[&theta=0.003230328305127838]:0.03217948846702712)[&theta=0.0798321909850327]:0.00825923106031861,((((3[&theta=9.348355710611542E-4]:0.0013440232130130234,(10[&theta=5.12176887073301E-4]:7.952126615303778E-4,13[&theta=5.326682907040999E-4]:7.952126615303778E-4)[&theta=0.02100717229088876]:5.488105514826456E-4)[&theta=0.34639599574246643]:0.007500217475758367,(6[&theta=7.713880470135503E-4]:0.0011382904471589714,7[&theta=7.704374330671191E-4]:0.0011382904471589714)[&theta=0.85162663081803]:0.007705950241612419)[&theta=0.41469059746040443]:0.017899447084266634,12[&theta=0.004448393612066037]:0.026743687773038025)[&theta=0.0477527585518814]:0.006337422017977497,((4[&theta=7.362864533400488E-4]:0.0010775338233470807,8[&theta=6.313287631710533E-4]:0.0010775338233470807)[&theta=0.1159735778889391]:0.010550516256328569,(5[&theta=6.438429779543866E-4]:8.341769733997584E-4,9[&theta=5.614664323869248E-4]:8.341769733997584E-4)[&theta=0.057368049157749075]:0.01079387310627589)[&theta=0.18781435295934126]:0.021453059711339872)[&theta=0.21920025071777458]:0.007357609736330206)[&theta=0.024847762069895196]:0.04124940512080213,11[&theta=5.073675576919996E-5]:0.08168812464814786)[&theta=0.03009076773918101]:0.0;
tree STATE_1574000 = (((1[&theta=0.0057545357276024426]:0.03259145309465239,2[&theta=0.0030451322952324326]:0.03259145309465239)[&theta=0.07225301343117349]:0.008364966459180584,((((3[&theta=9.348355710611542E-4]:0.0013612295158116517,(10[&theta=5.12176887073301E-4]:8.053930436183635E-4,13[&theta=5.326682907040999E-4]:8.053930436183635E-4)[&theta=0.015720540729711328]:5.558364721932881E-4)[&theta=0.45609608657006356]:0.007596235916283777,(6[&theta=7.713880470135503E-4]:0.001152862941083906,7[&theta=7.799507747650248E-4]:0.001152862941083906)[&theta=0.5922058397725748]:0.007804602491011522)[&theta=0.39531079416250636]:0.018128597372355393,12[&theta=0.0050882103686852795]:0.027086062804450823)[&theta=0.04777915919072501]:0.006418554249287372,((4[&theta=7.362864533400488E-4]:0.0010913285056567037,8[&theta=6.313287631710533E-4]:0.0010913285056567037)[&theta=0.1199148760308632]:0.010685584888797553,(5[&theta=6.438429779543866E-4]:8.448561800183576E-4,9[&theta=5.467946399813073E-4]:8.448561800183576E-4)[&theta=0.057873520745441276]:0.010932057214435898)[&theta=0.1919115272843764]:0.02172770365928394)[&theta=0.2925777148017416]:0.0074518025000947785)[&theta=0.024673288305077895]:0.04177748361520603,11[&theta=3.337422030194076E-5]:0.082733903169039)[&theta=0.029208588843992824]:0.0;
tree STATE_1574500 = (((1[&theta=0.005585762609221602]:0.03259145309465239,2[&theta=0.003308184621733166]:0.03259145309465239)[&theta=0.0839148941188935]:0.008364966459180584,((((3[&theta=9.348355710611542E-4]:0.0013612295158116517,(10[&theta=5.12176887073301E-4]:8.053930436183635E-4,13[&theta=5.326682907040999E-4]:8.053930436183635E-4)[&theta=0.020468862350991844]:5.558364721932881E-4)[&theta=0.33641512349362357]:0.007596235916283777,(6[&theta=8.015308490755536E-4]:0.001152862941083906,7[&theta=7.799507747650248E-4]:0.001152862941083906)[&theta=0.8911108559168266]:0.007804602491011522)[&theta=0.4068965460367871]:0.018128597372355393,12[&theta=0.004856906879180779]:0.027086062804450823)[&theta=0.045645332629186075]:0.006418554249287372,((4[&theta=7.362864533400488E-4]:0.0010913285056567037,8[&theta=6.313287631710533E-4]:0.0010913285056567037)[&theta=0.10947154031603781]:0.010685584888797553,(5[&theta=6.438429779543866E-4]:8.448561800183576E-4,9[&theta=5.467946399813073E-4]:8.448561800183576E-4)[&theta=0.057090928832559035]:0.010932057214435898)[&theta=0.19881498728133476]:0.02172770365928394)[&theta=0.21956749220650768]:0.0074518025000947785)[&theta=0.024673288305077895]:0.04177748361520603,11[&theta=4.090362558396453E-5]:0.082733903169039)[&theta=0.030379936872928823]:0.0;
tree STATE_1575000 = (((1[&theta=0.005585762609221602]:0.03259145309465239,2[&theta=0.003325593881087374]:0.03259145309465239)[&theta=0.08687858854617328]:0.008364966459180584,((((3[&theta=9.653421010153131E-4]:0.0013612295158116517,(10[&theta=5.12176887073301E-4]:8.053930436183635E-4,13[&theta=5.403612291423005E-4]:8.053930436183635E-4)[&theta=0.019179436027489706]:5.558364721932881E-4)[&theta=0.3029550410216735]:0.007596235916283777,(6[&theta=8.144987564583856E-4]:0.001152862941083906,7[&theta=7.799507747650248E-4]:0.001152862941083906)[&theta=0.7187838145030675]:0.007804602491011522)[&theta=0.4152145636723567]:0.018128597372355393,12[&theta=0.004925637404498141]:0.027086062804450823)[&theta=0.04428291043579408]:0.006418554249287372,((4[&theta=7.362864533400488E-4]:0.0010913285056567037,8[&theta=6.313287631710533E-4]:0.0010913285056567037)[&theta=0.11430025628156282]:0.010685584888797553,(5[&theta=6.438059303895389E-4]:8.448561800183576E-4,9[&theta=5.426962571521095E-4]:8.448561800183576E-4)[&theta=0.05873324604277878]:0.010932057214435898)[&theta=0.18471583056215424]:0.02172770365928394)[&theta=0.2176576232175778]:0.0074518025000947785)[&theta=0.024979688193399307]:0.04177748361520603,11[&theta=2.0521573099481014E-5]:0.082733903169039)[&theta=0.026494900130307964]:0.0;
tree STATE_1575500 = (((1[&theta=0.0058251051633919195]:0.03324848389226052,2[&theta=0.0033931004651581304]:0.03324848389226052)[&theta=0.10375027391332484]:0.008533600872892635,((((3[&theta=9.653421010153131E-4]:0.0013886713641976078,(10[&theta=5.163413430025876E-4]:8.216294486752291E-4,13[&theta=5.442642048160123E-4]:8.216294486752291E-4)[&theta=0.019484091059509927]:5.670419155223787E-4)[&theta=0.3410897253685011]:0.007749373026445777,(6[&theta=8.144987564583856E-4]:0.0011761042017761915,7[&theta=7.799507747650248E-4]:0.0011761042017761915)[&theta=0.6669662158983072]:0.007961940188867193)[&theta=0.44823616010389145]:0.018494062721705826,12[&theta=0.00538294774220569]:0.02763210711234921)[&theta=0.0473200169732792]:0.006547949763063714,((4[&theta=7.362864533400488E-4]:0.0011133292564805988,8[&theta=6.40329265545604E-4]:0.0011133292564805988)[&theta=0.11027352998656574]:0.010901002051757615,(5[&theta=6.454243276700918E-4]:8.618881462890697E-4,9[&theta=5.710130122961672E-4]:8.618881462890697E-4)[&theta=0.05801602257879675]:0.011152443161949145)[&theta=0.19027635348786598]:0.022165725567174707)[&theta=0.21017469323605217]:0.00760202788974023)[&theta=0.024979688193399307]:0.04261970115309983,11[&theta=1.886935649353393E-5]:0.08440178591825298)[&theta=0.030482184947197864]:0.0;
tree STATE_1576000 = (((1[&theta=0.005183251117118507]:0.03260665016982521,2[&theta=0.0033617089209470644]:0.03260665016982521)[&theta=0.08754183069884107]:0.009175434595327943,((((3[&theta=9.653421010153131E-4]:0.0013886713641976078,(10[&theta=5.163413430025876E-4]:8.216294486752291E-4,13[&theta=5.440007270331487E-4]:8.216294486752291E-4)[&theta=0.020568370455255787]:5.670419155223787E-4)[&theta=0.34312965193355943]:0.007749373026445777,(6[&theta=8.144987564583856E-4]:0.0011761042017761915,7[&theta=8.0069319175706E-4]:0.0011761042017761915)[&theta=0.6320911991280856]:0.007961940188867193)[&theta=0.4465890887433046]:0.018494062721705826,12[&theta=0.0051247787779953174]:0.02763210711234921)[&theta=0.04497152184540607]:0.006547949763063714,((4[&theta=7.362864533400488E-4]:0.0011133292564805988,8[&theta=6.446770602224461E-4]:0.0011133292564805988)[&theta=0.11027352998656574]:0.010901002051757615,(5[&theta=6.454243276700918E-4]:8.618881462890697E-4,9[&theta=5.682172647021457E-4]:8.618881462890697E-4)[&theta=0.06358564477367426]:0.011152443161949145)[&theta=0.19027635348786598]:0.022165725567174707)[&theta=0.2148065249909399]:0.00760202788974023)[&theta=0.024428458334994775]:0.04261970115309983,11[&theta=3.271941670622818E-5]:0.08440178591825298)[&theta=0.02746347380525047]:0.0;
tree STATE_1576500 = (((1[&theta=0.005750869802976338]:0.032426837731060025,2[&theta=0.0033068782220229773]:0.032426837731060025)[&theta=0.12735979007446607]:0.009124835798373233,((((3[&theta=9.653421010153131E-4]:0.0013810134053659207,(10[&theta=5.245589721297676E-4]:8.170984958126039E-4,13[&theta=5.635857804217853E-4]:8.170984958126039E-4)[&theta=0.01784545723237397]:5.639149095533168E-4)[&theta=0.37248124180456277]:0.007706638380122743,(6[&theta=7.951802789309268E-4]:0.0011696184645519775,7[&theta=8.0069319175706E-4]:0.0011696184645519775)[&theta=0.5120013931386131]:0.007918033320936687)[&theta=0.4732484221666459]:0.01839207547360318,12[&theta=0.0051247787779953174]:0.02747972725909184)[&theta=0.04497152184540607]:0.00651184047831118,((4[&theta=7.362864533400488E-4]:0.0011071896975957164,8[&theta=6.446770602224461E-4]:0.0011071896975957164)[&theta=0.1311553536443025]:0.010840887450788124,(5[&theta=6.430129181244079E-4]:8.571351830524333E-4,9[&theta=5.576092517408511E-4]:8.571351830524333E-4)[&theta=0.05660460602803204]:0.011090941965331409)[&theta=0.179615502617624]:0.02204349058901918)[&theta=0.16495935771348008]:0.0075601057920302375)[&theta=0.024653526388699176]:0.04238467080303725,11[&theta=7.460604740750305E-5]:0.0839363443324705)[&theta=0.02176665780427942]:0.0;
tree STATE_1577000 = (((1[&theta=0.005620384253080732]:0.032426837731060025,2[&theta=0.0036769330824823433]:0.032426837731060025)[&theta=0.09600069360414862]:0.009124835798373233,((((3[&theta=9.653421010153131E-4]:0.0013810134053659207,(10[&theta=5.336888016989692E-4]:8.170984958126039E-4,13[&theta=5.284419657102361E-4]:8.170984958126039E-4)[&theta=0.018334390683594045]:5.639149095533168E-4)[&theta=0.49475600849987994]:0.007706638380122743,(6[&theta=7.951802789309268E-4]:0.0011696184645519775,7[&theta=7.707675184212705E-4]:0.0011696184645519775)[&theta=0.5804630041920174]:0.007918033320936687)[&theta=0.4347914626401761]:0.01839207547360318,12[&theta=0.005199633282678729]:0.02747972725909184)[&theta=0.045179843357252905]:0.00651184047831118,((4[&theta=7.362864533400488E-4]:0.0011071896975957164,8[&theta=6.446770602224461E-4]:0.0011071896975957164)[&theta=0.10643760371539245]:0.010664756619421949,(5[&theta=6.52249589332764E-4]:8.571351830524333E-4,9[&theta=5.611514982334678E-4]:8.571351830524333E-4)[&theta=0.060114819619653814]:0.010914811133965233)[&theta=0.20229086898698967]:0.022219621420385353)[&theta=0.1847536678248277]:0.0075601057920302375)[&theta=0.024653526388699176]:0.04238467080303725,11[&theta=3.5976654131620854E-5]:0.0839363443324705)[&theta=0.02823552948389393]:0.0;
tree STATE_1577500 = (((1[&theta=0.005668747529277333]:0.03200336587702825,2[&theta=0.003410953828219102]:0.03200336587702825)[&theta=0.08839728143237416]:0.009005671815584641,((((3[&theta=9.653421010153131E-4]:0.0013629783347844661,(10[&theta=5.336888016989692E-4]:8.064277601146574E-4,13[&theta=5.511083231015105E-4]:8.064277601146574E-4)[&theta=0.017788299084520637]:5.565505746698088E-4)[&theta=0.362126807876753]:0.0076059950651547505,(6[&theta=7.951802789309268E-4]:0.0011543440642604187,7[&theta=7.707675184212705E-4]:0.0011543440642604187)[&theta=0.7236764284840003]:0.007814629335678799)[&theta=0.43277239463921746]:0.01815188781284837,12[&theta=0.005019902978078528]:0.027120861212787586)[&theta=0.04779455902173153]:0.006426800389500168,((4[&theta=7.53304036887876E-4]:0.0010927305734006784,8[&theta=6.446770602224461E-4]:0.0010927305734006784)[&theta=0.1133003076877784]:0.0105254823461832,(5[&theta=6.383442568099515E-4]:8.459415961805501E-4,9[&theta=5.41216023303306E-4]:8.459415961805501E-4)[&theta=0.056739515502862006]:0.010772271323403327)[&theta=0.19528112406923395]:0.021929448682703877)[&theta=0.21683148872402946]:0.007461376090325135)[&theta=0.023706837173538706]:0.041831156603584586,11[&theta=2.1504300928229034E-5]:0.08284019429619748)[&theta=0.025624338632340152]:0.0;
tree STATE_1578000 = (((1[&theta=0.005668747529277333]:0.03274570355345452,2[&theta=0.0034495936217040922]:0.03274570355345452)[&theta=0.08469603304755129]:0.009214563890122249,((((3[&theta=9.653421010153131E-4]:0.0013945934522052717,(10[&theta=5.336888016989692E-4]:8.251333460192593E-4,13[&theta=5.511083231015105E-4]:8.251333460192593E-4)[&theta=0.020961516724923815]:5.694601061860124E-4)[&theta=0.37436491488432644]:0.007782420780039617,(6[&theta=7.951802789309268E-4]:0.0011811197819693682,7[&theta=7.707675184212705E-4]:0.0011811197819693682)[&theta=0.8693045351257235]:0.007995894450275522)[&theta=0.4641375145010151]:0.018572931970313455,12[&theta=0.00493602729969962]:0.027749946202558343)[&theta=0.0467300575115971]:0.0065758739615215875,((4[&theta=7.549006344285982E-4]:0.001118077128445392,8[&theta=6.422102093651631E-4]:0.001118077128445392)[&theta=0.11926402820291802]:0.010769627356997196,(5[&theta=6.383442568099515E-4]:8.655637297184402E-4,9[&theta=5.587973602399126E-4]:8.655637297184402E-4)[&theta=0.05885496263921621]:0.011022140755724148)[&theta=0.198538569520247]:0.022438115678637342)[&theta=0.15661673835441708]:0.007634447279496838)[&theta=0.025259864434239977]:0.04280145590630943,11[&theta=6.88516472490935E-5]:0.0847617233498862)[&theta=0.02864416516365785]:0.0;
tree STATE_1578500 = (((1[&theta=0.005696143393293763]:0.03274570355345452,2[&theta=0.0031297714049337796]:0.03274570355345452)[&theta=0.07865388785032836]:0.009214563890122249,((((3[&theta=9.666820150210164E-4]:0.0013945934522052717,(10[&theta=5.490609955194167E-4]:8.251333460192593E-4,13[&theta=5.433047649931217E-4]:8.251333460192593E-4)[&theta=0.015892484013553865]:5.694601061860124E-4)[&theta=0.48023180936586946]:0.007782420780039617,(6[&theta=7.951802789309268E-4]:0.0011811197819693682,7[&theta=7.892235386533542E-4]:0.0011811197819693682)[&theta=0.705560805604825]:0.007995894450275522)[&theta=0.4100438266056072]:0.018572931970313455,12[&theta=0.005181353134200167]:0.027749946202558343)[&theta=0.05059809849013159]:0.0065758739615215875,((4[&theta=7.549006344285982E-4]:0.001118077128445392,8[&theta=6.561966622974697E-4]:0.001118077128445392)[&theta=0.11451911755258364]:0.010769627356997196,(5[&theta=6.473817716566526E-4]:8.655637297184402E-4,9[&theta=5.654529277797616E-4]:8.655637297184402E-4)[&theta=0.05885496263921621]:0.011022140755724148)[&theta=0.19122743074427437]:0.022438115678637342)[&theta=0.33227008062034635]:0.007634447279496838)[&theta=0.025259864434239977]:0.04280145590630943,11[&theta=7.818578049463607E-5]:0.0847617233498862)[&theta=0.028764724958376297]:0.0;
tree STATE_1579000 = (((1[&theta=0.005405535437191993]:0.03180109078754081,2[&theta=0.0033087965761431815]:0.03180109078754081)[&theta=0.10016045594640618]:0.010073533480687492,((((3[&theta=9.830905679206303E-4]:0.001391747011540239,(10[&theta=5.354356297396556E-4]:8.234492042312209E-4,13[&theta=5.433047649931217E-4]:8.234492042312209E-4)[&theta=0.017992495216271973]:5.682978073090182E-4)[&theta=0.40793409580778606]:0.007766536438301407,(6[&theta=7.918007880189851E-4]:0.0011787090526113925,7[&theta=8.004975513007407E-4]:0.0011787090526113925)[&theta=0.6742944986923325]:0.007979574397230254)[&theta=0.4100438266056072]:0.018535023611611794,12[&theta=0.00514891382197754]:0.02769330706145344)[&theta=0.05390396205113158]:0.007114459735400855,((4[&theta=7.549006344285982E-4]:0.0011157950725530334,8[&theta=6.561966622974697E-4]:0.0011157950725530334)[&theta=0.12012590324901724]:0.010747645965067002,(5[&theta=6.473817716566526E-4]:8.63797067330522E-4,9[&theta=5.676864980152988E-4]:8.63797067330522E-4)[&theta=0.05931716496972448]:0.010999643970289514)[&theta=0.18902808960651754]:0.02294432575923426)[&theta=0.19211085059746708]:0.007066857471374005)[&theta=0.025745837610217853]:0.04271409581981135,11[&theta=3.7538395179214634E-5]:0.08458872008803965)[&theta=0.030052223663600382]:0.0;
tree STATE_1579500 = (((1[&theta=0.0053732363716780755]:0.03151832824300164,2[&theta=0.0030721981445090574]:0.03151832824300164)[&theta=0.10901276465409492]:0.009983963661258033,((((3[&theta=9.830905679206303E-4]:0.0013793721553138581,(10[&theta=5.354356297396556E-4]:8.161274241752236E-4,13[&theta=5.459300713147073E-4]:8.161274241752236E-4)[&theta=0.016034057615371324]:5.632447311386345E-4)[&theta=0.4000639773144621]:0.007697479511285222,(6[&theta=7.918007880189851E-4]:0.0011682284444707958,7[&theta=8.004975513007407E-4]:0.0011682284444707958)[&theta=0.6889506423126862]:0.007908623222128285)[&theta=0.3844586891391095]:0.01837021761566255,12[&theta=0.00514891382197754]:0.02744706928226163)[&theta=0.056854894638015505]:0.007051200812892719,((4[&theta=7.549006344285982E-4]:0.0011058738702896516,8[&theta=6.574812553629014E-4]:0.0011058738702896516)[&theta=0.1126345716213623]:0.010652082207798678,(5[&theta=6.473817716566526E-4]:8.561165302585187E-4,9[&theta=5.796086982181784E-4]:8.561165302585187E-4)[&theta=0.058376319654396165]:0.010901839547829811)[&theta=0.21204940422853302]:0.02274031401706602)[&theta=0.2312763797839861]:0.007004021809105324)[&theta=0.025289874508308403]:0.0423342992115003,11[&theta=2.9963210060377056E-5]:0.08383659111575997)[&theta=0.028018803231069724]:0.0;
tree STATE_1580000 = (((1[&theta=0.005348606919281879]:0.03151832824300164,2[&theta=0.0035716457726350705]:0.03151832824300164)[&theta=0.1371219872100362]:0.009983963661258033,((((3[&theta=9.830905679206303E-4]:0.0013793721553138581,(10[&theta=5.137691181384158E-4]:8.161274241752236E-4,13[&theta=5.362095050359273E-4]:8.161274241752236E-4)[&theta=0.02245350753925041]:5.632447311386345E-4)[&theta=0.3787952282912844]:0.007697479511285222,(6[&theta=8.01532255917307E-4]:0.0011682284444707958,7[&theta=7.984583997010826E-4]:0.0011682284444707958)[&theta=0.5395992918748219]:0.007908623222128285)[&theta=0.4149990259838903]:0.01837021761566255,12[&theta=0.00514891382197754]:0.02744706928226163)[&theta=0.05601685318347708]:0.007051200812892719,((4[&theta=7.549006344285982E-4]:0.0011058738702896516,8[&theta=6.253167297853429E-4]:0.0011058738702896516)[&theta=0.11290425364404207]:0.010652082207798678,(5[&theta=6.414270992125241E-4]:8.561165302585187E-4,9[&theta=5.718029308776837E-4]:8.561165302585187E-4)[&theta=0.058376319654396165]:0.010901839547829811)[&theta=0.18921747740173028]:0.02274031401706602)[&theta=0.2665064265327732]:0.007004021809105324)[&theta=0.025378115064768912]:0.04023095254871797,11[&theta=4.502516148084038E-5]:0.08173324445297764)[&theta=0.03230437791509707]:0.0;
tree STATE_1580500 = (((1[&theta=0.00519619251955802]:0.03078235521247425,2[&theta=0.0035710010769850293]:0.03078235521247425)[&theta=0.11526521785096847]:0.010472544770849933,((((3[&theta=9.218340535056264E-4]:0.0013711498256175794,(10[&theta=5.1224821245309E-4]:8.112625523348778E-4,13[&theta=5.393164670563073E-4]:8.112625523348778E-4)[&theta=0.017132516955216167]:5.598872732827016E-4)[&theta=0.4826746413528017]:0.007651595437050204,(6[&theta=8.01532255917307E-4]:0.0011612647259456642,7[&theta=7.984583997010826E-4]:0.0011612647259456642)[&theta=0.5765060063541005]:0.007861480536722119)[&theta=0.36924189699396476]:0.018260714183070785,12[&theta=0.004962179911882988]:0.027283459445738567)[&theta=0.050216227246541255]:0.007009169155507929,((4[&theta=7.549006344285982E-4]:0.001099281842511657,8[&theta=6.334987787529966E-4]:0.001099281842511657)[&theta=0.11640719649158571]:0.010300979205789389,(5[&theta=6.78206412485869E-4]:8.510132864797445E-4,9[&theta=5.581482243120758E-4]:8.510132864797445E-4)[&theta=0.05628472211267205]:0.010549247761821302)[&theta=0.19754719325813508]:0.02289236755294545)[&theta=0.26546917862280306]:0.006962271382077688)[&theta=0.02514451410790903]:0.03999113898239609,11[&theta=3.5722103865495524E-5]:0.08124603896572027)[&theta=0.032639074563999844]:0.0;
tree STATE_1581000 = (((1[&theta=0.0056336168472350045]:0.03078235521247425,2[&theta=0.00307182415538417]:0.03078235521247425)[&theta=0.12473228318154439]:0.010472544770849933,((((3[&theta=9.218340535056264E-4]:0.0013711498256175794,(10[&theta=5.249786780866821E-4]:8.112625523348778E-4,13[&theta=5.281447696872998E-4]:8.112625523348778E-4)[&theta=0.020015601126480858]:5.598872732827016E-4)[&theta=0.3419622293227479]:0.007651595437050204,(6[&theta=8.01532255917307E-4]:0.0011612647259456642,7[&theta=7.878781062451E-4]:0.0011612647259456642)[&theta=0.63006193922379]:0.007861480536722119)[&theta=0.3804286934899716]:0.018260714183070785,12[&theta=0.004854638100346034]:0.027283459445738567)[&theta=0.05357472914960466]:0.007009169155507929,((4[&theta=7.593431414387493E-4]:0.001099281842511657,8[&theta=6.334987787529966E-4]:0.001099281842511657)[&theta=0.11067769667469496]:0.010300979205789389,(5[&theta=6.23635732920558E-4]:8.510132864797445E-4,9[&theta=5.581482243120758E-4]:8.510132864797445E-4)[&theta=0.05628472211267205]:0.010549247761821302)[&theta=0.206618828354492]:0.02289236755294545)[&theta=0.24933688271691537]:0.006962271382077688)[&theta=0.02426670748577458]:0.03999113898239609,11[&theta=6.199053982124837E-5]:0.08124603896572027)[&theta=0.03299284727319449]:0.0;
tree STATE_1581500 = (((1[&theta=0.0056336168472350045]:0.03078235521247425,2[&theta=0.0031668925039744543]:0.03078235521247425)[&theta=0.12069175032305358]:0.010472544770849933,((((3[&theta=9.463257147217674E-4]:0.0013711498256175794,(10[&theta=5.249786780866821E-4]:8.112625523348778E-4,13[&theta=5.228965257826977E-4]:8.112625523348778E-4)[&theta=0.019606757561429714]:5.598872732827016E-4)[&theta=0.40474275369252527]:0.007651595437050204,(6[&theta=7.901113366496377E-4]:0.0011612647259456642,7[&theta=7.716987541161982E-4]:0.0011612647259456642)[&theta=0.6348321661537759]:0.007861480536722119)[&theta=0.3804286934899716]:0.018260714183070785,12[&theta=0.0050286498357271165]:0.027283459445738567)[&theta=0.05579107970762133]:0.007009169155507929,((4[&theta=7.589398052450995E-4]:0.001099281842511657,8[&theta=6.334987787529966E-4]:0.001099281842511657)[&theta=0.11067769667469496]:0.010300979205789389,(5[&theta=6.23635732920558E-4]:8.510132864797445E-4,9[&theta=5.581482243120758E-4]:8.510132864797445E-4)[&theta=0.05728813391728558]:0.010549247761821302)[&theta=0.18490384987005723]:0.02289236755294545)[&theta=0.23506277830089217]:0.006962271382077688)[&theta=0.02549736103543272]:0.03999113898239609,11[&theta=5.884164574806686E-5]:0.08124603896572027)[&theta=0.03177226697940801]:0.0;
tree STATE_1582000 = (((1[&theta=0.00526688652625478]:0.030746312471135465,2[&theta=0.0031778545634379676]:0.030746312471135465)[&theta=0.12535910394693037]:0.010460282576494461,((((3[&theta=9.581162270307368E-4]:0.0013695443604684597,(10[&theta=5.20731956555642E-4]:8.103126534031742E-4,13[&theta=5.228965257826977E-4]:8.103126534031742E-4)[&theta=0.020093521681967142]:5.592317070652854E-4)[&theta=0.3213223611049643]:0.007642636263092818,(6[&theta=7.901113366496377E-4]:0.001159905013088925,7[&theta=7.716987541161982E-4]:0.001159905013088925)[&theta=0.5778327006735235]:0.007852275610472352)[&theta=0.3804286934899716]:0.01823933290170297,12[&theta=0.004777398972462244]:0.027251513525264247)[&theta=0.05579107970762133]:0.007000962191839037,((4[&theta=7.589398052450995E-4]:0.0010979947047720464,8[&theta=6.334987787529966E-4]:0.0010979947047720464)[&theta=0.1272977844873577]:0.010288917895779556,(5[&theta=6.563506769121818E-4]:8.500168438245696E-4,9[&theta=5.502982944418198E-4]:8.500168438245696E-4)[&theta=0.05980569224881965]:0.010536895756727033)[&theta=0.18406398856982772]:0.022865563116551683)[&theta=0.151702859945344]:0.0069541193305266424)[&theta=0.02373442835321826]:0.03994431377138684,11[&theta=6.175829593702995E-5]:0.08115090881901676)[&theta=0.02918986075489193]:0.0;
tree STATE_1582500 = (((1[&theta=0.00526688652625478]:0.030746312471135465,2[&theta=0.0031579544543712647]:0.030746312471135465)[&theta=0.11691512097647729]:0.010460282576494461,((((3[&theta=9.635330981193644E-4]:0.0013695443604684597,(10[&theta=5.464916587000043E-4]:8.103126534031742E-4,13[&theta=5.337564144260866E-4]:8.103126534031742E-4)[&theta=0.031472433072657874]:5.592317070652854E-4)[&theta=0.3050476596704963]:0.007642636263092818,(6[&theta=7.901113366496377E-4]:0.001159905013088925,7[&theta=7.851546081801195E-4]:0.001159905013088925)[&theta=0.5315772191147601]:0.007852275610472352)[&theta=0.4039740480981223]:0.01823933290170297,12[&theta=0.005204900834669094]:0.027251513525264247)[&theta=0.05300639071960919]:0.006931642131403258,((4[&theta=7.463040539222798E-4]:0.0010979947047720464,8[&theta=6.508854270097883E-4]:0.0010979947047720464)[&theta=0.11696170168434997]:0.010288917895779556,(5[&theta=6.563506769121818E-4]:8.500168438245696E-4,9[&theta=5.502982944418198E-4]:8.500168438245696E-4)[&theta=0.05980569224881965]:0.010536895756727033)[&theta=0.19421882987179542]:0.022796243056115904)[&theta=0.26161754948585475]:0.0070234393909624215)[&theta=0.02373442835321826]:0.03994431377138684,11[&theta=4.399322296793666E-5]:0.08115090881901676)[&theta=0.03180537097204347]:0.0;
tree STATE_1583000 = (((1[&theta=0.005616806157838532]:0.030746312471135465,2[&theta=0.0032070474196927955]:0.030746312471135465)[&theta=0.09215798240182986]:0.010460282576494461,((((3[&theta=9.727584090320579E-4]:0.0013695443604684597,(10[&theta=5.047708243394405E-4]:8.103126534031742E-4,13[&theta=5.337564144260866E-4]:8.103126534031742E-4)[&theta=0.02002654612793405]:5.592317070652854E-4)[&theta=0.3274614969021564]:0.007642636263092818,(6[&theta=7.901113366496377E-4]:0.001159905013088925,7[&theta=7.851546081801195E-4]:0.001159905013088925)[&theta=0.7367155180360738]:0.007852275610472352)[&theta=0.37710145811991935]:0.01823933290170297,12[&theta=0.0046836935152748315]:0.027251513525264247)[&theta=0.04930767945234656]:0.006952233745308518,((4[&theta=7.509822517130116E-4]:0.0010979947047720464,8[&theta=6.384944683841409E-4]:0.0010979947047720464)[&theta=0.1061852901052809]:0.010288917895779556,(5[&theta=6.563506769121818E-4]:8.500168438245696E-4,9[&theta=5.502982944418198E-4]:8.500168438245696E-4)[&theta=0.055599231609787955]:0.010536895756727033)[&theta=0.2010644748813383]:0.022816834670021165)[&theta=0.2614253043877807]:0.007002847777057161)[&theta=0.02410667003473807]:0.03994431377138684,11[&theta=2.7465062608421213E-5]:0.08115090881901676)[&theta=0.03149136528708199]:0.0;
tree STATE_1583500 = (((1[&theta=0.005408660517331378]:0.030512857093121907,2[&theta=0.0034234462215034004]:0.030512857093121907)[&theta=0.10316715838884495]:0.010380858117860058,((((3[&theta=9.169689722150775E-4]:0.0013591454712787508,(10[&theta=5.047708243394405E-4]:8.041599855999375E-4,13[&theta=5.337564144260866E-4]:8.041599855999375E-4)[&theta=0.02509176712849605]:5.549854856788133E-4)[&theta=0.34076657419964584]:0.007584606067130439,(6[&theta=7.901113366496377E-4]:0.0011510979061051293,7[&theta=7.851546081801195E-4]:0.0011510979061051293)[&theta=0.5883267842603279]:0.007792653632304061)[&theta=0.4125005690458422]:0.01810084246122235,12[&theta=0.0053504162521011865]:0.027044593999631543)[&theta=0.04897530058445106]:0.006899445744842664,((4[&theta=7.509822517130116E-4]:0.0010896576799954952,8[&theta=6.197456105994791E-4]:0.0010896576799954952)[&theta=0.11682489213023906]:0.010210794601515742,(5[&theta=6.591518545230543E-4]:8.435627038759414E-4,9[&theta=5.451512677294059E-4]:8.435627038759414E-4)[&theta=0.057861922538827]:0.010456889577635296)[&theta=0.18642691780671877]:0.02264358746296297)[&theta=0.22805047976945508]:0.006949675466507758)[&theta=0.02410667003473807]:0.039641018380118506,11[&theta=6.521357968414154E-5]:0.08053473359110047)[&theta=0.031104596961465225]:0.0;
tree STATE_1584000 = (((1[&theta=0.005408660517331378]:0.030768612700751492,2[&theta=0.003727252634181177]:0.030768612700751492)[&theta=0.13622670072123927]:0.010467869395353581,((((3[&theta=9.54563501706379E-4]:0.0013705376878385778,(10[&theta=5.271931882700449E-4]:8.109003713042599E-4,13[&theta=5.337564144260866E-4]:8.109003713042599E-4)[&theta=0.021443047894696383]:5.596373165343178E-4)[&theta=0.3673465257448428]:0.007648179449570828,(6[&theta=8.182020007800671E-4]:0.0011607462895232598,7[&theta=7.648798346069709E-4]:0.0011607462895232598)[&theta=0.7725164951046511]:0.007857970847886146)[&theta=0.43889087317238584]:0.018252561847845142,12[&theta=0.005288920655536888]:0.027271278985254548)[&theta=0.04931129789825134]:0.006957276184430615,((4[&theta=7.509822517130116E-4]:0.0010987910778023598,8[&theta=6.119679524370649E-4]:0.0010987910778023598)[&theta=0.11682489213023906]:0.010296380424230462,(5[&theta=6.27514415243902E-4]:8.506333590835156E-4,9[&theta=5.463242319601923E-4]:8.506333590835156E-4)[&theta=0.057861922538827]:0.010544538142949306)[&theta=0.19142644073948317]:0.022833383667652342)[&theta=0.16359790536873936]:0.007007926926419911)[&theta=0.02410667003473807]:0.03997328529015978,11[&theta=5.713751685472004E-5]:0.08120976738626486)[&theta=0.031104596961465225]:0.0;
tree STATE_1584500 = (((1[&theta=0.005408660517331378]:0.030768612700751492,2[&theta=0.0030759641865946616]:0.030768612700751492)[&theta=0.13947037252261718]:0.010467869395353581,((((3[&theta=9.54563501706379E-4]:0.0013705376878385778,(10[&theta=5.104580849062786E-4]:8.109003713042599E-4,13[&theta=5.337564144260866E-4]:8.109003713042599E-4)[&theta=0.021427886148256567]:5.596373165343178E-4)[&theta=0.31492125809530086]:0.007648179449570828,(6[&theta=7.881468448179243E-4]:0.0011607462895232598,7[&theta=7.648798346069709E-4]:0.0011607462895232598)[&theta=0.5944728565826418]:0.007857970847886146)[&theta=0.43036448975592245]:0.018252561847845142,12[&theta=0.0052031585870726425]:0.027271278985254548)[&theta=0.05030155857911478]:0.006957276184430615,((4[&theta=7.505365417477373E-4]:0.0010987910778023598,8[&theta=6.380702051421617E-4]:0.0010987910778023598)[&theta=0.12102478812511638]:0.010296380424230462,(5[&theta=6.561497697487133E-4]:8.506333590835156E-4,9[&theta=5.609481009451992E-4]:8.506333590835156E-4)[&theta=0.057861922538827]:0.010544538142949306)[&theta=0.19847517271894266]:0.022833383667652342)[&theta=0.18052822602992596]:0.007007926926419911)[&theta=0.02410667003473807]:0.03997328529015978,11[&theta=3.4958554024489324E-5]:0.08120976738626486)[&theta=0.031104596961465225]:0.0;
tree STATE_1585000 = (((1[&theta=0.005240904025804172]:0.030768612700751492,2[&theta=0.0030759641865946616]:0.030768612700751492)[&theta=0.13332426134194889]:0.010467869395353581,((((3[&theta=9.542574728393289E-4]:0.0013705376878385778,(10[&theta=5.218118501842702E-4]:8.109003713042599E-4,13[&theta=5.337564144260866E-4]:8.109003713042599E-4)[&theta=0.016016823019750093]:5.596373165343178E-4)[&theta=0.44399794926381037]:0.007648179449570828,(6[&theta=7.931343436746468E-4]:0.0011607462895232598,7[&theta=7.933447081167163E-4]:0.0011607462895232598)[&theta=0.7461762049244944]:0.007857970847886146)[&theta=0.39169425439292127]:0.018252561847845142,12[&theta=0.005509438737900265]:0.027271278985254548)[&theta=0.051590690093942716]:0.006957276184430615,((4[&theta=7.611829899247347E-4]:0.0010987910778023598,8[&theta=6.380702051421617E-4]:0.0010987910778023598)[&theta=0.10865085129538737]:0.010296380424230462,(5[&theta=6.479252294660387E-4]:8.506333590835156E-4,9[&theta=5.300639357919908E-4]:8.506333590835156E-4)[&theta=0.05673093000521822]:0.010544538142949306)[&theta=0.19847517271894266]:0.022833383667652342)[&theta=0.16721517440332995]:0.007007926926419911)[&theta=0.02431377510825338]:0.03997328529015978,11[&theta=3.248074976771678E-5]:0.08120976738626486)[&theta=0.030296524878140586]:0.0;
tree STATE_1585500 = (((1[&theta=0.005378559074685994]:0.030739129293931106,2[&theta=0.0031381424059687413]:0.030739129293931106)[&theta=0.11026740408782118]:0.010457838769178544,((((3[&theta=9.542574728393289E-4]:0.0013642594917387188,(10[&theta=5.191698866830206E-4]:8.101233422659185E-4,13[&theta=5.337564144260866E-4]:8.101233422659185E-4)[&theta=0.02178504046621569]:5.541361494728003E-4)[&theta=0.3456231308597817]:0.007645815640620075,(6[&theta=8.151516098543661E-4]:0.0011596340276412533,7[&theta=7.933447081167163E-4]:0.0011596340276412533)[&theta=0.6701249921773852]:0.00785044110471754)[&theta=0.4024492482679345]:0.018235071696056104,12[&theta=0.005006915844880708]:0.027245146828414897)[&theta=0.051767106309702916]:0.006950609513882211,((4[&theta=7.611829899247347E-4]:0.0010977381832610123,8[&theta=6.329880646606785E-4]:0.0010977381832610123)[&theta=0.11205782313503429]:0.01028651412392705,(5[&theta=6.376304088536396E-4]:8.498182567054926E-4,9[&theta=5.678574021073176E-4]:8.498182567054926E-4)[&theta=0.05510144899297081]:0.010534434050482568)[&theta=0.1954858120416525]:0.022811504035109047)[&theta=0.17389532882313388]:0.007001211720812542)[&theta=0.02431377510825338]:0.03993498169020162,11[&theta=4.458321260575308E-5]:0.08113194975331127)[&theta=0.030529637773501435]:0.0;
tree STATE_1586000 = (((1[&theta=0.005378559074685994]:0.030661144045014056,2[&theta=0.0033241752388650904]:0.030661144045014056)[&theta=0.10777543842046727]:0.010431307205719137,((((3[&theta=9.542574728393289E-4]:0.0013607983619509049,(10[&theta=5.191698866830206E-4]:8.080680572935951E-4,13[&theta=5.337564144260866E-4]:8.080680572935951E-4)[&theta=0.020076058819251265]:5.527303046573098E-4)[&theta=0.40319829427174164]:0.007626418186963984,(6[&theta=7.853887131351123E-4]:0.0011566920331744113,7[&theta=7.777581801414604E-4]:0.0011566920331744113)[&theta=0.5903729011276904]:0.007830524515740477)[&theta=0.413375689931417]:0.018188809272952338,12[&theta=0.005139285057557786]:0.027176025821867227)[&theta=0.051744414037489146]:0.006932975799931428,((4[&theta=7.611829899247347E-4]:0.001094953218708218,8[&theta=6.329880646606785E-4]:0.001094953218708218)[&theta=0.10501267582353306]:0.010260417211526814,(5[&theta=6.376304088536396E-4]:8.476622656346422E-4,9[&theta=5.375166518774344E-4]:8.476622656346422E-4)[&theta=0.057360959780393045]:0.01050770816460039)[&theta=0.19738295563014932]:0.022753631191563622)[&theta=0.1772035544852589]:0.006983449628934539)[&theta=0.024745586514464762]:0.03983366654045133,11[&theta=4.6458253489345686E-5]:0.08092611779118453)[&theta=0.030290756542080542]:0.0;
tree STATE_1586500 = (((1[&theta=0.005378559074685994]:0.03074285432012217,2[&theta=0.0032594819413191167]:0.03074285432012217)[&theta=0.12528690379017005]:0.010459106069984122,((((3[&theta=9.522306296793422E-4]:0.0013644248153004094,(10[&theta=5.191698866830206E-4]:8.102215145543746E-4,13[&theta=5.337564144260866E-4]:8.102215145543746E-4)[&theta=0.022044414945359282]:5.542033007460348E-4)[&theta=0.3365726177099604]:0.00764674217511105,(6[&theta=7.853887131351123E-4]:0.0011597745542997577,7[&theta=7.751242414425771E-4]:0.0011597745542997577)[&theta=0.7337127217254776]:0.007851392436111701)[&theta=0.4481235968300538]:0.018237281456749525,12[&theta=0.005255403315612388]:0.027248448447160983)[&theta=0.05213334643317726]:0.0069514518019716184,((4[&theta=7.611829899247347E-4]:0.0010978712092632936,8[&theta=6.22040025038331E-4]:0.0010978712092632936)[&theta=0.1091145118019931]:0.010287760663286051,(5[&theta=6.468260054819686E-4]:8.499212392992284E-4,9[&theta=5.488896713981744E-4]:8.499212392992284E-4)[&theta=0.059292697288544326]:0.010535710633250117)[&theta=0.19738295563014932]:0.022814268376583256)[&theta=0.20357618604414446]:0.0070020601409736885)[&theta=0.02466675734486818]:0.039939821087287775,11[&theta=1.917898359157653E-5]:0.08114178147739406)[&theta=0.03085396377225667]:0.0;
tree STATE_1587000 = (((1[&theta=0.005392324736492902]:0.030911900419800752,2[&theta=0.0032594819413191167]:0.030911900419800752)[&theta=0.12108934784039788]:0.010516617681262785,((((3[&theta=9.465341357336086E-4]:0.0013719273943039547,(10[&theta=5.191698866830206E-4]:8.14676689258873E-4,13[&theta=5.448189046190266E-4]:8.14676689258873E-4)[&theta=0.019749478604625188]:5.572507050450817E-4)[&theta=0.43455679199550656]:0.007688789407501706,(6[&theta=7.960435674367743E-4]:0.0011661518204725515,7[&theta=7.751242414425771E-4]:0.0011661518204725515)[&theta=0.6030752163764285]:0.007894564981333108)[&theta=0.3925342587190425]:0.01833756301378719,12[&theta=0.005255403315612388]:0.02739827981559285)[&theta=0.04858409397930578]:0.006989675832895701,((4[&theta=7.619312518661456E-4]:0.0011039080867744978,8[&theta=6.386463480727466E-4]:0.0011039080867744978)[&theta=0.1148027539470507]:0.010344330095533498,(5[&theta=6.463735566932919E-4]:8.545947113536265E-4,9[&theta=5.634068703830379E-4]:8.545947113536265E-4)[&theta=0.06025406057598811]:0.010593643470954369)[&theta=0.19738295563014932]:0.022939717466180558)[&theta=0.18264298481861072]:0.007040562452574985)[&theta=0.024387666724977455]:0.04015943865780878,11[&theta=6.917448339118866E-5]:0.08158795675887232)[&theta=0.03152134340986252]:0.0;
tree STATE_1587500 = (((1[&theta=0.005348630669633754]:0.030911900419800752,2[&theta=0.003709134892310111]:0.030911900419800752)[&theta=0.12130083922678911]:0.010516617681262785,((((3[&theta=9.465341357336086E-4]:0.0013719273943039547,(10[&theta=5.214157113383013E-4]:8.14676689258873E-4,13[&theta=5.448189046190266E-4]:8.14676689258873E-4)[&theta=0.021726911056510773]:5.572507050450817E-4)[&theta=0.4272247951440085]:0.007688789407501706,(6[&theta=7.960435674367743E-4]:0.0011661518204725515,7[&theta=7.964034414597238E-4]:0.0011661518204725515)[&theta=0.7789502828354853]:0.007894564981333108)[&theta=0.3871750784686569]:0.01833756301378719,12[&theta=0.005215465520466814]:0.02739827981559285)[&theta=0.05157723493999247]:0.007077568226961619,((4[&theta=7.375686411517697E-4]:0.0011039080867744978,8[&theta=6.330978065389427E-4]:0.0011039080867744978)[&theta=0.12087001274021383]:0.010344330095533498,(5[&theta=6.463735566932919E-4]:8.545947113536265E-4,9[&theta=5.609246948552517E-4]:8.545947113536265E-4)[&theta=0.06025406057598811]:0.010593643470954369)[&theta=0.1927715563345968]:0.023027609860246476)[&theta=0.18398051659447512]:0.006952670058509067)[&theta=0.024387666724977455]:0.04015943865780878,11[&theta=2.1733098961376417E-5]:0.08158795675887232)[&theta=0.029847451015924644]:0.0;
tree STATE_1588000 = (((1[&theta=0.005705628107376405]:0.031231820874134543,2[&theta=0.0034936898890794714]:0.031231820874134543)[&theta=0.11233646001856516]:0.010625458647394045,((((3[&theta=9.465341357336086E-4]:0.001386126056609995,(10[&theta=5.214157113383013E-4]:8.231081261172779E-4,13[&theta=5.329123599431373E-4]:8.231081261172779E-4)[&theta=0.023348260649177038]:5.630179304927171E-4)[&theta=0.35836792591083366]:0.007768363971573125,(6[&theta=7.960435674367743E-4]:0.0011782208235154308,7[&theta=7.89286343599547E-4]:0.0011782208235154308)[&theta=0.8361125422250415]:0.00797626920466769)[&theta=0.37216095718939307]:0.018527346282077854,12[&theta=0.005354513872234302]:0.027681836310260974)[&theta=0.05364152485692783]:0.007150817002093465,((4[&theta=7.495445221267751E-4]:0.00111533290284428,8[&theta=6.330978065389427E-4]:0.00111533290284428)[&theta=0.11091391895256844]:0.010451387983887136,(5[&theta=6.457575234244517E-4]:8.63439276864467E-4,9[&theta=5.787515431056603E-4]:8.63439276864467E-4)[&theta=0.05519309807793357]:0.010703281609866949)[&theta=0.19573519759692048]:0.023265932425623023)[&theta=0.22169648105569795]:0.007024626209174149)[&theta=0.024387666724977455]:0.04057506583332098,11[&theta=2.7641455175744025E-5]:0.08243234535484957)[&theta=0.03381563565152101]:0.0;
tree STATE_1588500 = (((1[&theta=0.005624876173679247]:0.030831906401698254,2[&theta=0.003360893004481881]:0.030831906401698254)[&theta=0.1002481519433683]:0.009743006108113978,((((3[&theta=9.781114604381315E-4]:0.0013683771116191359,(10[&theta=5.101519289642611E-4]:8.125684635935719E-4,13[&theta=5.366366221134552E-4]:8.125684635935719E-4)[&theta=0.021202152790822545]:5.55808648025564E-4)[&theta=0.3256845199739349]:0.006918822699561743,(6[&theta=7.960435674367743E-4]:0.0011631340451636809,7[&theta=7.89286343599547E-4]:0.0011631340451636809)[&theta=0.47552762999460807]:0.007124065766017199)[&theta=0.4063760756170033]:0.019040178556691795,12[&theta=0.004934642960569784]:0.027327378367872673)[&theta=0.05364152485692783]:0.007059252849609194,((4[&theta=7.495445221267751E-4]:0.00110105138620683,8[&theta=6.319179115411483E-4]:0.00110105138620683)[&theta=0.1193320016400471]:0.010317560970449547,(5[&theta=6.273032035769077E-4]:8.523831855696429E-4,9[&theta=5.546170827948593E-4]:8.523831855696429E-4)[&theta=0.057736129532959056]:0.010566229171086733)[&theta=0.19559384435957247]:0.02296801886082549)[&theta=0.21908500245562404]:0.006188281292330365)[&theta=0.025455555621517478]:0.040801910400888965,11[&theta=3.281827323222718E-5]:0.0813768229107012)[&theta=0.032756941823789174]:0.0;
tree STATE_1589000 = (((1[&theta=0.005306844761669239]:0.030532119777274897,2[&theta=0.0035676083622319023]:0.030532119777274897)[&theta=0.11476915013530596]:0.009648272332173132,((((3[&theta=9.356313274949701E-4]:0.001355072025975522,(10[&theta=5.101519289642611E-4]:7.940637700972737E-4,13[&theta=5.293499908088816E-4]:7.940637700972737E-4)[&theta=0.020606509247142028]:5.610082558782483E-4)[&theta=0.3011015456393763]:0.006851549191558,(6[&theta=7.960435674367743E-4]:0.0011518245910998122,7[&theta=7.89286343599547E-4]:0.0011518245910998122)[&theta=0.5528455564380987]:0.007054796626433709)[&theta=0.3988315598697948]:0.018855045961140897,12[&theta=0.004928133957139482]:0.02706166717867442)[&theta=0.052107632439373594]:0.006974389468028336,((4[&theta=7.495445221267751E-4]:0.0010903455779416162,8[&theta=6.229208028783316E-4]:0.0010903455779416162)[&theta=0.11195404964980392]:0.01021724064852995,(5[&theta=6.293244826893556E-4]:8.440952427292653E-4,9[&theta=5.238468096507609E-4]:8.440952427292653E-4)[&theta=0.05836966118039785]:0.0104634909837423)[&theta=0.19851156135617917]:0.02272847042023119)[&theta=0.2053720321217944]:0.006144335462745273)[&theta=0.024694028243972002]:0.04040518284114154,11[&theta=3.50148217180083E-5]:0.08058557495058957)[&theta=0.02946503358386533]:0.0;
tree STATE_1589500 = (((1[&theta=0.00555940017905944]:0.03110735355388031,2[&theta=0.003639793802880886]:0.03110735355388031)[&theta=0.07195838457170538]:0.008990090077585746,((((3[&theta=9.356313274949701E-4]:0.0013522746127047794,(10[&theta=5.07717026188417E-4]:7.924245033382342E-4,13[&theta=5.293499908088816E-4]:7.924245033382342E-4)[&theta=0.019319797445470358]:5.598501093665452E-4)[&theta=0.3436121449184675]:0.0068374048403602745,(6[&theta=7.960435674367743E-4]:0.0011494467622206494,7[&theta=7.89286343599547E-4]:0.0011494467622206494)[&theta=0.5212067921669418]:0.007040232690844405)[&theta=0.39879932905816967]:0.01881612156835507,12[&theta=0.005047614288461903]:0.027005801021420126)[&theta=0.052107632439373594]:0.006959991525129952,((4[&theta=7.577575715375323E-4]:0.001088094666454285,8[&theta=6.191884472120238E-4]:0.001088094666454285)[&theta=0.09997028691465346]:0.010196148157479525,(5[&theta=6.388094817283785E-4]:8.423526909028547E-4,9[&theta=5.273895869761304E-4]:8.423526909028547E-4)[&theta=0.054917930156491344]:0.010441890133030955)[&theta=0.19851156135617917]:0.022681549722616268)[&theta=0.21873034319704152]:0.006131651084915979)[&theta=0.024694028243972002]:0.039758490243264735,11[&theta=1.3570528657545866E-5]:0.07985593387473079)[&theta=0.03225722182276043]:0.0;
tree STATE_1590000 = (((1[&theta=0.0052533164290905765]:0.03110735355388031,2[&theta=0.003259590039050382]:0.03110735355388031)[&theta=0.07392094626597846]:0.008990090077585746,((((3[&theta=9.356313274949701E-4]:0.0013522746127047794,(10[&theta=5.07717026188417E-4]:7.924245033382342E-4,13[&theta=5.164277674743152E-4]:7.924245033382342E-4)[&theta=0.019862398253636043]:5.598501093665452E-4)[&theta=0.4017189977217576]:0.007304684350644157,(6[&theta=7.960435674367743E-4]:0.0011494467622206494,7[&theta=7.806460570053531E-4]:0.0011494467622206494)[&theta=0.8771703613715884]:0.007507512201128287)[&theta=0.4030251465788772]:0.01834884205807119,12[&theta=0.004609670038456585]:0.027005801021420126)[&theta=0.049602315839256034]:0.006959991525129952,((4[&theta=7.644768583063698E-4]:0.001088094666454285,8[&theta=6.191884472120238E-4]:0.001088094666454285)[&theta=0.10190329500328309]:0.010196148157479525,(5[&theta=6.433936413095927E-4]:8.423526909028547E-4,9[&theta=5.273895869761304E-4]:8.423526909028547E-4)[&theta=0.057158179041861504]:0.010441890133030955)[&theta=0.19851156135617917]:0.022681549722616268)[&theta=0.253352842346419]:0.006131651084915979)[&theta=0.024694028243972002]:0.0400036553180933,11[&theta=1.4589718902574664E-5]:0.08010109894955936)[&theta=0.03202085227338702]:0.0;
tree STATE_1590500 = (((1[&theta=0.0056643235222772126]:0.030962454791925262,2[&theta=0.0035569447230930844]:0.030962454791925262)[&theta=0.09127040472345306]:0.008948214033072659,((((3[&theta=9.356313274949701E-4]:0.0013459756867333116,(10[&theta=5.110937221122807E-4]:7.887333719381401E-4,13[&theta=5.168293541577447E-4]:7.887333719381401E-4)[&theta=0.015926384949285725]:5.572423147951715E-4)[&theta=0.39989390186005963]:0.0072706589644264755,(6[&theta=7.960435674367743E-4]:0.001144092613000256,7[&theta=7.720646183057702E-4]:0.001144092613000256)[&theta=0.5647183156959448]:0.0074725420381595315)[&theta=0.3992171122663286]:0.018263372733497558,12[&theta=0.005410302217559161]:0.026880007384657345)[&theta=0.05269251132009205]:0.00692757172595089,((4[&theta=7.34392750203614E-4]:0.0010830262966945098,8[&theta=6.132326609263206E-4]:0.0010830262966945098)[&theta=0.11810890761289614]:0.010148654266937854,(5[&theta=6.433936413095927E-4]:8.384289928669573E-4,9[&theta=5.273895869761304E-4]:8.384289928669573E-4)[&theta=0.05610748418880456]:0.010393251570765406)[&theta=0.19851156135617917]:0.02257589854697587)[&theta=0.2479612891370135]:0.006103089714389685)[&theta=0.025521846063025676]:0.04024151213845104,11[&theta=2.024855521524629E-5]:0.08015218096344896)[&theta=0.03369608053836127]:0.0;
tree STATE_1591000 = (((1[&theta=0.005188198384791833]:0.031095219213919577,2[&theta=0.0030810650111713304]:0.031095219213919577)[&theta=0.07479704310481743]:0.008986583228020734,((((3[&theta=9.356313274949701E-4]:0.0013517471181417203,(10[&theta=5.211398604322632E-4]:7.921153948086363E-4,13[&theta=5.168293541577447E-4]:7.921153948086363E-4)[&theta=0.020352028457912938]:5.59631723333084E-4)[&theta=0.34042906818767743]:0.007301834943250403,(6[&theta=7.960435674367743E-4]:0.0011489983866378346,7[&theta=7.720646183057702E-4]:0.0011489983866378346)[&theta=0.5805192841428972]:0.007504583674754289)[&theta=0.4064355797940492]:0.01834168455150179,12[&theta=0.005061321516820485]:0.026995266612893913)[&theta=0.051464200001267335]:0.006957276575330594,((4[&theta=7.56256726504196E-4]:0.0010876702230644174,8[&theta=6.139880972012535E-4]:0.0010876702230644174)[&theta=0.1117816816148361]:0.010192170849418956,(5[&theta=6.433936413095927E-4]:8.420241064123564E-4,9[&theta=5.358154716368665E-4]:8.420241064123564E-4)[&theta=0.054283512662840316]:0.010437816966071016)[&theta=0.19851156135617917]:0.022672702115741135)[&theta=0.4393051567874228]:0.006129259253715803)[&theta=0.025521846063025676]:0.04041406438390905,11[&theta=3.3702489520573576E-5]:0.08049586682584936)[&theta=0.031120340914244243]:0.0;
tree STATE_1591500 = (((1[&theta=0.005068841210756758]:0.030783392833281055,2[&theta=0.0029466335728685522]:0.030783392833281055)[&theta=0.07479704310481743]:0.008896464753440365,((((3[&theta=9.401002158569599E-4]:0.00133819164491965,(10[&theta=5.040875184454928E-4]:7.841719719013406E-4,13[&theta=5.168293541577447E-4]:7.841719719013406E-4)[&theta=0.01651421531952208]:5.540196730183095E-4)[&theta=0.3807993327631742]:0.007228611315312305,(6[&theta=7.90692923833355E-4]:0.0011374761006619765,7[&theta=7.736954293920069E-4]:0.0011374761006619765)[&theta=0.5551730975077325]:0.0074293268595699785)[&theta=0.4445059498958456]:0.018157752061135294,12[&theta=0.004950508905142246]:0.02672455502136725)[&theta=0.051464200001267335]:0.007291052253782623,((4[&theta=7.439988836151303E-4]:0.0010767629428599206,8[&theta=6.371112990981912E-4]:0.0010767629428599206)[&theta=0.1090924313913952]:0.010089962605606314,(5[&theta=6.433936413095927E-4]:8.335801932916083E-4,9[&theta=5.358154716368665E-4]:8.335801932916083E-4)[&theta=0.054283512662840316]:0.010333145355174626)[&theta=0.20525065566411566]:0.02284888172668364)[&theta=0.26876916292210257]:0.005664250311571549)[&theta=0.02538733663287637]:0.040784929072725115,11[&theta=6.754946467303551E-5]:0.08046478665944654)[&theta=0.028360545438745628]:0.0;
tree STATE_1592000 = (((1[&theta=0.005206512237720433]:0.030783392833281055,2[&theta=0.0032945958562902076]:0.030783392833281055)[&theta=0.09290437441933364]:0.008896464753440365,((((3[&theta=9.303628357361145E-4]:0.00133819164491965,(10[&theta=4.932713847395757E-4]:7.841719719013406E-4,13[&theta=5.168293541577447E-4]:7.841719719013406E-4)[&theta=0.02440804459230732]:5.540196730183095E-4)[&theta=0.34787568859302415]:0.007228611315312305,(6[&theta=7.90692923833355E-4]:0.0011374761006619765,7[&theta=7.736954293920069E-4]:0.0011374761006619765)[&theta=0.4982221479065839]:0.0074293268595699785)[&theta=0.3814242136722955]:0.018157752061135294,12[&theta=0.004950508905142246]:0.02672455502136725)[&theta=0.052042297953396474]:0.007291052253782623,((4[&theta=7.439988836151303E-4]:0.0010767629428599206,8[&theta=6.412848758922908E-4]:0.0010767629428599206)[&theta=0.1058214005444484]:0.010089962605606314,(5[&theta=6.46530696346511E-4]:8.335801932916083E-4,9[&theta=5.358154716368665E-4]:8.335801932916083E-4)[&theta=0.05637816495759205]:0.010333145355174626)[&theta=0.19436292915388115]:0.02284888172668364)[&theta=0.19862669803784563]:0.005664250311571549)[&theta=0.02538733663287637]:0.040539016516846535,11[&theta=3.7635751420880753E-5]:0.08021887410356796)[&theta=0.027022708493996704]:0.0;
tree STATE_1592500 = (((1[&theta=0.005206512237720433]:0.030783392833281055,2[&theta=0.003472248724082303]:0.030783392833281055)[&theta=0.09487581875698449]:0.008896464753440365,((((3[&theta=9.303628357361145E-4]:0.00133819164491965,(10[&theta=4.932713847395757E-4]:7.841719719013406E-4,13[&theta=5.136810535312902E-4]:7.841719719013406E-4)[&theta=0.022390249791595894]:5.540196730183095E-4)[&theta=0.46254860393381925]:0.008893999164076655,(6[&theta=8.065833727043971E-4]:0.0011374761006619765,7[&theta=7.736954293920069E-4]:0.0011374761006619765)[&theta=0.5777375773473502]:0.009094714708334327)[&theta=0.3340615165470114]:0.016492364212370943,12[&theta=0.004950508905142246]:0.02672455502136725)[&theta=0.05520275909454048]:0.007291052253782623,((4[&theta=7.439988836151303E-4]:0.0010767629428599206,8[&theta=6.184613115747154E-4]:0.0010767629428599206)[&theta=0.12082636240759873]:0.010624001625584203,(5[&theta=6.289113354831301E-4]:8.335801932916083E-4,9[&theta=5.358154716368665E-4]:8.335801932916083E-4)[&theta=0.05690469874585328]:0.010867184375152515)[&theta=0.2050557429311044]:0.022314842706705747)[&theta=0.2200418178621289]:0.005664250311571549)[&theta=0.02512588121359727]:0.04130427660603696,11[&theta=1.8023358333145887E-5]:0.08098413419275838)[&theta=0.03099683755823243]:0.0;
tree STATE_1593000 = (((1[&theta=0.005376295600598486]:0.030357194211281045,2[&theta=0.0029388047911614867]:0.030357194211281045)[&theta=0.09766460750118636]:0.009670810076742226,((((3[&theta=9.303628357361145E-4]:0.0013499327910633898,(10[&theta=5.107052118469359E-4]:7.910522104373323E-4,13[&theta=5.136810535312902E-4]:7.910522104373323E-4)[&theta=0.019304673088851015]:5.588805806260575E-4)[&theta=0.49668835506100656]:0.00897203413342067,(6[&theta=7.865877381938197E-4]:0.0011474561907212637,7[&theta=7.736954293920069E-4]:0.0011474561907212637)[&theta=0.6375936343050114]:0.009174510733762797)[&theta=0.3604181630727386]:0.01685900786211624,12[&theta=0.004950508905142246]:0.0271809747866003)[&theta=0.04892613402330208]:0.007133081681310435,((4[&theta=7.479381844436273E-4]:0.001086210342357801,8[&theta=6.290960963940596E-4]:0.001086210342357801)[&theta=0.12082636240759873]:0.010717215446034265,(5[&theta=6.472129179679396E-4]:8.408939341217204E-4,9[&theta=5.345475409925968E-4]:8.408939341217204E-4)[&theta=0.05690469874585328]:0.010962531854270346)[&theta=0.19164523858975832]:0.022510630679518667)[&theta=0.3342852703246938]:0.005713947820112537)[&theta=0.025463468023444454]:0.04166667578094891,11[&theta=4.677074059396186E-5]:0.08169468006897218)[&theta=0.026562291015774727]:0.0;
tree STATE_1593500 = (((1[&theta=0.005393089590763798]:0.030357194211281045,2[&theta=0.003200001651542218]:0.030357194211281045)[&theta=0.0905164347054384]:0.009670810076742226,((((3[&theta=9.303628357361145E-4]:0.0013499327910633898,(10[&theta=5.107052118469359E-4]:7.910522104373323E-4,13[&theta=5.225382458913401E-4]:7.910522104373323E-4)[&theta=0.018370394824884465]:5.588805806260575E-4)[&theta=0.41884076171192425]:0.010199040629415243,(6[&theta=7.865877381938197E-4]:0.0011474561907212637,7[&theta=7.736954293920069E-4]:0.0011474561907212637)[&theta=0.6785591373780464]:0.01040151722975737)[&theta=0.37893411820920336]:0.015632001366121667,12[&theta=0.004950508905142246]:0.0271809747866003)[&theta=0.05116014509872075]:0.007133081681310435,((4[&theta=7.479381844436273E-4]:0.001086210342357801,8[&theta=6.290960963940596E-4]:0.001086210342357801)[&theta=0.11035612343486616]:0.010717215446034265,(5[&theta=6.514290221824026E-4]:8.408939341217204E-4,9[&theta=5.442724794211777E-4]:8.408939341217204E-4)[&theta=0.058042091329707605]:0.010962531854270346)[&theta=0.18031108297532367]:0.022510630679518667)[&theta=0.23171328695743984]:0.005713947820112537)[&theta=0.025463468023444454]:0.040217455631792,11[&theta=3.51093636696221E-5]:0.08024545991981527)[&theta=0.026108371162015767]:0.0;
tree STATE_1594000 = (((1[&theta=0.00574922273958447]:0.030357194211281045,2[&theta=0.0032599543327850432]:0.030357194211281045)[&theta=0.08754635811277704]:0.009670810076742226,((((3[&theta=9.434517743088965E-4]:0.0013499327910633898,(10[&theta=5.003791269392768E-4]:7.910522104373323E-4,13[&theta=5.225382458913401E-4]:7.910522104373323E-4)[&theta=0.020530073682997287]:5.588805806260575E-4)[&theta=0.43436143910964276]:0.010199040629415243,(6[&theta=7.865877381938197E-4]:0.0011474561907212637,7[&theta=7.736954293920069E-4]:0.0011474561907212637)[&theta=0.5035324713363544]:0.01040151722975737)[&theta=0.3471574791814684]:0.015632001366121667,12[&theta=0.004950508905142246]:0.0271809747866003)[&theta=0.052889558875295464]:0.007133081681310435,((4[&theta=7.479381844436273E-4]:0.001086210342357801,8[&theta=6.290960963940596E-4]:0.001086210342357801)[&theta=0.11191349996158867]:0.010717215446034265,(5[&theta=6.317109843861386E-4]:8.408939341217204E-4,9[&theta=5.358769543451003E-4]:8.408939341217204E-4)[&theta=0.060352816033773286]:0.010962531854270346)[&theta=0.1922248940660711]:0.022510630679518667)[&theta=0.21721554335573218]:0.005713947820112537)[&theta=0.025463468023444454]:0.040217455631792,11[&theta=3.2804302107073624E-5]:0.08024545991981527)[&theta=0.031257596323128974]:0.0;
tree STATE_1594500 = (((1[&theta=0.00574922273958447]:0.030176154447815504,2[&theta=0.003217462222346682]:0.030176154447815504)[&theta=0.09780114668842478]:0.009613136724039462,((((3[&theta=9.434517743088965E-4]:0.0013418822607183397,(10[&theta=4.992955772691954E-4]:7.863346497803843E-4,13[&theta=5.225382458913401E-4]:7.863346497803843E-4)[&theta=0.020283144814193826]:5.555476109379554E-4)[&theta=0.49070875166897304]:0.010138217093146577,(6[&theta=7.9506387869108E-4]:0.0011406131605021519,7[&theta=7.772467050122538E-4]:0.0011406131605021519)[&theta=1.0167092419807806]:0.010339486193362765)[&theta=0.3471574791814684]:0.015538777538843057,12[&theta=0.004515997412311478]:0.027018876892707974)[&theta=0.04797447735485303]:0.006738961178765865,((4[&theta=7.384922226724886E-4]:0.0010797325611081358,8[&theta=6.137166853682767E-4]:0.0010797325611081358)[&theta=0.11023456570623655]:0.010653301695117249,(5[&theta=6.317109843861386E-4]:8.358791347343504E-4,9[&theta=5.39779447177583E-4]:8.358791347343504E-4)[&theta=0.05959522499074967]:0.010897155121491035)[&theta=0.192866270242462]:0.022024803815248455)[&theta=0.42323313239978566]:0.006031453100381126)[&theta=0.025775535264113598]:0.03997761269360438,11[&theta=7.314149956728465E-6]:0.07976690386545934)[&theta=0.031738367488360154]:0.0;
tree STATE_1595000 = (((1[&theta=0.005451040334138035]:0.030176154447815504,2[&theta=0.0030196707943789575]:0.030176154447815504)[&theta=0.11618298168364341]:0.009613136724039462,((((3[&theta=9.384205673788048E-4]:0.0013418822607183397,(10[&theta=4.992955772691954E-4]:7.863346497803843E-4,13[&theta=5.225382458913401E-4]:7.863346497803843E-4)[&theta=0.0201503021098153]:5.555476109379554E-4)[&theta=0.39672999450005636]:0.010138217093146577,(6[&theta=7.974346148844431E-4]:0.0011406131605021519,7[&theta=7.558477719612414E-4]:0.0011406131605021519)[&theta=0.6297012334367674]:0.010339486193362765)[&theta=0.3725277312955818]:0.015538777538843057,12[&theta=0.004941549582473413]:0.027018876892707974)[&theta=0.04826253945646317]:0.006738961178765865,((4[&theta=7.197505027264863E-4]:0.001062409218065104,8[&theta=6.137166853682767E-4]:0.001062409218065104)[&theta=0.11432679309518631]:0.01067062503816028,(5[&theta=6.317109843861386E-4]:8.358791347343504E-4,9[&theta=5.419592402293404E-4]:8.358791347343504E-4)[&theta=0.05655830602423127]:0.010897155121491035)[&theta=0.1994814721687895]:0.022024803815248455)[&theta=0.27836309458675557]:0.006031453100381126)[&theta=0.025775535264113598]:0.03997761269360438,11[&theta=4.515025259889056E-6]:0.07976690386545934)[&theta=0.03151301865105662]:0.0;
tree STATE_1595500 = (((1[&theta=0.0054029497909371445]:0.030176154447815504,2[&theta=0.0034067819694911967]:0.030176154447815504)[&theta=0.11796150048106221]:0.009613136724039462,((((3[&theta=9.384205673788048E-4]:0.0013418822607183397,(10[&theta=5.040876985170465E-4]:7.863346497803843E-4,13[&theta=5.351360064184495E-4]:7.863346497803843E-4)[&theta=0.01682021331021441]:5.555476109379554E-4)[&theta=0.39800375462116666]:0.010138217093146577,(6[&theta=7.974346148844431E-4]:0.0011406131605021519,7[&theta=7.558477719612414E-4]:0.0011406131605021519)[&theta=0.7705448023222822]:0.010339486193362765)[&theta=0.3539175668204782]:0.015538777538843057,12[&theta=0.004969274390491802]:0.027018876892707974)[&theta=0.04803470588611895]:0.006738961178765865,((4[&theta=7.197505027264863E-4]:0.001062409218065104,8[&theta=6.130235535293316E-4]:0.001062409218065104)[&theta=0.11432679309518631]:0.01067062503816028,(5[&theta=6.423334810208234E-4]:8.358791347343504E-4,9[&theta=5.419592402293404E-4]:8.358791347343504E-4)[&theta=0.058581439860995815]:0.010897155121491035)[&theta=0.1994814721687895]:0.022024803815248455)[&theta=0.2528054331708669]:0.006031453100381126)[&theta=0.025336338776417142]:0.03997761269360438,11[&theta=1.8087150572100484E-5]:0.07976690386545934)[&theta=0.029860040797841433]:0.0;
tree STATE_1596000 = (((1[&theta=0.00564026006953824]:0.03049408557747824,2[&theta=0.003572426483040355]:0.03049408557747824)[&theta=0.08577098572813324]:0.009714419192737102,((((3[&theta=9.384205673788048E-4]:0.0013560201172753221,(10[&theta=5.155232807976068E-4]:7.946193456958284E-4,13[&theta=5.131157032317744E-4]:7.946193456958284E-4)[&theta=0.030265988820047485]:5.614007715794937E-4)[&theta=0.40427421167086114]:0.010245031724506058,(6[&theta=7.710809648245239E-4]:0.0011526304780584279,7[&theta=7.54341634458225E-4]:0.0011526304780584279)[&theta=0.6654601294817283]:0.010448421363722952)[&theta=0.29072288093221454]:0.01570249160999966,12[&theta=0.004885024711154857]:0.02730354345178104)[&theta=0.05575315399992758]:0.007300722963929283,((4[&theta=7.370202297891456E-4]:0.0010736025914105268,8[&theta=6.431168081180199E-4]:0.0010736025914105268)[&theta=0.11085123860087286]:0.01078304903434762,(5[&theta=6.423334810208234E-4]:8.446858234072618E-4,9[&theta=5.530997417529056E-4]:8.446858234072618E-4)[&theta=0.058581439860995815]:0.011011965802350884)[&theta=0.19100901512697696]:0.022747614789952176)[&theta=0.1904133071087463]:0.00560423835450502)[&theta=0.025577519384251728]:0.040790247404920266,11[&theta=7.118934694791128E-5]:0.08099875217513561)[&theta=0.029860040797841433]:0.0;
tree STATE_1596500 = (((1[&theta=0.005556646011787278]:0.0304312097483519,2[&theta=0.0035365322417315174]:0.0304312097483519)[&theta=0.0897424049117551]:0.009694389008206,((((3[&theta=9.24969933791935E-4]:0.0013532241361015613,(10[&theta=5.030695806789657E-4]:7.929809181367035E-4,13[&theta=5.131157032317744E-4]:7.929809181367035E-4)[&theta=0.02195981223299465]:5.602432179648578E-4)[&theta=0.5215237972812911]:0.010223907468706772,(6[&theta=7.929943839996222E-4]:0.0011502538664758285,7[&theta=7.79888857319291E-4]:0.0011502538664758285)[&theta=0.9431008695289589]:0.010426877738332504)[&theta=0.29072288093221454]:0.015670114604405587,12[&theta=0.0049853545959484]:0.02724724620921392)[&theta=0.05470074167074866]:0.00728566958551554,((4[&theta=7.370202297891456E-4]:0.0010713889276193758,8[&theta=6.110251379559757E-4]:0.0010713889276193758)[&theta=0.13175925733528343]:0.010760815439350258,(5[&theta=6.58785008686422E-4]:8.429441636561256E-4,9[&theta=5.531928405421414E-4]:8.429441636561256E-4)[&theta=0.058142525326853836]:0.010989260203313507)[&theta=0.19043779061332364]:0.022700711427759826)[&theta=0.21931915475219235]:0.005592682961828438)[&theta=0.025577519384251728]:0.040706141894711195,11[&theta=2.283625734350254E-5]:0.0808317406512691)[&theta=0.029860040797841433]:0.0;
tree STATE_1597000 = (((1[&theta=0.005556646011787278]:0.030408627461035516,2[&theta=0.0032959098196592156]:0.030408627461035516)[&theta=0.10609242203622095]:0.009687195029401005,((((3[&theta=9.564057530154536E-4]:0.0013522199401955288,(10[&theta=5.075580885218704E-4]:7.923924655882227E-4,13[&theta=5.091999245844038E-4]:7.923924655882227E-4)[&theta=0.02295502058195705]:5.598274746073062E-4)[&theta=0.45027694262533946]:0.010216320546666416,(6[&theta=7.841987482656717E-4]:0.0011494002900483931,7[&theta=7.611088987642718E-4]:0.0011494002900483931)[&theta=0.9061479760332131]:0.010419140196813552)[&theta=0.31176862159673335]:0.015658486179732246,12[&theta=0.004786341326331903]:0.02722702666659419)[&theta=0.054810083772767595]:0.007280263060923421,((4[&theta=7.394782626596626E-4]:0.0010705938750141337,8[&theta=6.110251379559757E-4]:0.0010705938750141337)[&theta=0.11610409378282177]:0.01075283009049231,(5[&theta=6.420550488024669E-4]:8.423186345544973E-4,9[&theta=5.324719649397978E-4]:8.423186345544973E-4)[&theta=0.0583997292904048]:0.010981105330951946)[&theta=0.19788365966422386]:0.022683865762011167)[&theta=0.18644775554965107]:0.005588532762918909)[&theta=0.025577519384251728]:0.04067593482113741,11[&theta=6.303011894692509E-5]:0.08077175731157393)[&theta=0.029870691433124458]:0.0;
tree STATE_1597500 = (((1[&theta=0.00515145784218751]:0.030431677013239164,2[&theta=0.0031893676648554904]:0.030431677013239164)[&theta=0.10838512592389055]:0.009694537863530008,((((3[&theta=9.564057530154536E-4]:0.0013532449145763122,(10[&theta=5.075580885218704E-4]:7.929930941935339E-4,13[&theta=5.364818206824788E-4]:7.929930941935339E-4)[&theta=0.020901957923012894]:5.602518203827783E-4)[&theta=0.40578611057503466]:0.010224064454676449,(6[&theta=8.117823904773335E-4]:0.0011502715283843656,7[&theta=7.557981862679088E-4]:0.0011502715283843656)[&theta=0.9688378314789767]:0.010427037840868396)[&theta=0.31176862159673335]:0.01567035521575146,12[&theta=0.004953903910369351]:0.02724766458500422)[&theta=0.05465513838956428]:0.007285781455454516,((4[&theta=7.52895314840234E-4]:0.001071405378573203,8[&theta=6.382518024846954E-4]:0.001071405378573203)[&theta=0.11477389006356344]:0.010760980669429992,(5[&theta=6.33876111595188E-4]:8.429571068881844E-4,9[&theta=5.324719649397978E-4]:8.429571068881844E-4)[&theta=0.058688560229131256]:0.010989428941115011)[&theta=0.19247639462439842]:0.02270105999245554)[&theta=0.17194545743392348]:0.0055927688363104355)[&theta=0.025577519384251728]:0.04070676692904144,11[&theta=5.402053123238829E-5]:0.08083298180581061)[&theta=0.034314818480299325]:0.0;
tree STATE_1598000 = (((1[&theta=0.005107203522448999]:0.030246084154884653,2[&theta=0.003095210023023224]:0.030246084154884653)[&theta=0.10644123169576011]:0.009635414043579635,((((3[&theta=9.481579904393041E-4]:0.0013449919158460529,(10[&theta=5.075580885218704E-4]:8.135008790254834E-4,13[&theta=5.327056364097572E-4]:8.135008790254834E-4)[&theta=0.022499663611051046]:5.314910368205695E-4)[&theta=0.43861002685202405]:0.010161711225003346,(6[&theta=7.844806098398279E-4]:0.0011432563980402904,7[&theta=7.659913087538192E-4]:0.0011432563980402904)[&theta=0.6192042071420988]:0.01036344674280911)[&theta=0.2933815643136064]:0.015574786837621769,12[&theta=0.005041245026481863]:0.02708148997847117)[&theta=0.05776666202776574]:0.007241347854076718,((4[&theta=7.52895314840234E-4]:0.001064871227117163,8[&theta=6.11671648895153E-4]:0.001064871227117163)[&theta=0.11207832030276324]:0.010695352963133415,(5[&theta=6.33876111595188E-4]:8.37816186824214E-4,9[&theta=5.324719649397978E-4]:8.37816186824214E-4)[&theta=0.05964919912138128]:0.010922408003426363)[&theta=0.19247639462439842]:0.022562613642297308)[&theta=0.2573871594786191]:0.005558660365916401)[&theta=0.025577519384251728]:0.04045850965339262,11[&theta=2.7822537280172513E-5]:0.08034000785185691)[&theta=0.03526883000528846]:0.0;
tree STATE_1598500 = (((1[&theta=0.00530250490457473]:0.030246084154884653,2[&theta=0.003465743019885129]:0.030246084154884653)[&theta=0.09038203341955157]:0.009635414043579635,((((3[&theta=9.443738132954583E-4]:0.0013449919158460529,(10[&theta=5.075580885218704E-4]:8.135008790254834E-4,13[&theta=5.327056364097572E-4]:8.135008790254834E-4)[&theta=0.02437748751799742]:5.314910368205695E-4)[&theta=0.4318551111066128]:0.009653949973326293,(6[&theta=7.844806098398279E-4]:0.0011432563980402904,7[&theta=7.659913087538192E-4]:0.0011432563980402904)[&theta=0.698766474604086]:0.009855685491132055)[&theta=0.3105177920897892]:0.016082548089298824,12[&theta=0.005120171494833587]:0.02708148997847117)[&theta=0.05512660489591331]:0.007241347854076718,((4[&theta=7.52895314840234E-4]:0.001064871227117163,8[&theta=6.377812594374016E-4]:0.001064871227117163)[&theta=0.11021373040127955]:0.010695352963133415,(5[&theta=6.33876111595188E-4]:8.37816186824214E-4,9[&theta=5.391660487729507E-4]:8.37816186824214E-4)[&theta=0.061454570568755425]:0.010922408003426363)[&theta=0.1936626511358764]:0.022562613642297308)[&theta=0.22935692800593155]:0.005558660365916401)[&theta=0.026807937143719866]:0.04045850965339262,11[&theta=4.4650134689945166E-5]:0.08034000785185691)[&theta=0.03363498033934811]:0.0;
tree STATE_1599000 = (((1[&theta=0.00530250490457473]:0.030246084154884653,2[&theta=0.003397682278316809]:0.030246084154884653)[&theta=0.09422377660697952]:0.009635414043579635,((((3[&theta=9.384651137115425E-4]:0.0013449919158460529,(10[&theta=5.075580885218704E-4]:8.135008790254834E-4,13[&theta=5.327056364097572E-4]:8.135008790254834E-4)[&theta=0.018349496823482275]:5.314910368205695E-4)[&theta=0.3897352987811587]:0.009653949973326293,(6[&theta=7.844806098398279E-4]:0.0011432563980402904,7[&theta=7.555428191519004E-4]:0.0011432563980402904)[&theta=0.6200849645426347]:0.009855685491132055)[&theta=0.3178615277933941]:0.016082548089298824,12[&theta=0.005181338665925274]:0.02708148997847117)[&theta=0.05504987518274971]:0.007241347854076718,((4[&theta=7.52895314840234E-4]:0.001064871227117163,8[&theta=6.035913922398181E-4]:0.001064871227117163)[&theta=0.11021373040127955]:0.010695352963133415,(5[&theta=6.33876111595188E-4]:8.37816186824214E-4,9[&theta=5.606284836374945E-4]:8.37816186824214E-4)[&theta=0.05709663614346916]:0.010922408003426363)[&theta=0.19799520198226092]:0.022562613642297308)[&theta=0.24231263005204667]:0.005558660365916401)[&theta=0.026200689939939743]:0.04045850965339262,11[&theta=3.184964277405561E-5]:0.08034000785185691)[&theta=0.029753508199547304]:0.0;
tree STATE_1599500 = (((1[&theta=0.005376357625759996]:0.030003294230630754,2[&theta=0.003385834172722958]:0.030003294230630754)[&theta=0.11266744785899468]:0.009558069107494151,((((3[&theta=9.243030071477366E-4]:0.001334195460883547,(10[&theta=5.233496303089252E-4]:8.069707835662608E-4,13[&theta=5.327056364097572E-4]:8.069707835662608E-4)[&theta=0.014016643404852246]:5.272246773172863E-4)[&theta=0.4197301908299749]:0.009576456246509551,(6[&theta=7.844806098398279E-4]:0.001134079304805292,7[&theta=7.555428191519004E-4]:0.001134079304805292)[&theta=0.7975085154460403]:0.009776572402587806)[&theta=0.3218756414381905]:0.01595345102627356,12[&theta=0.005181338665925274]:0.026864102733666656)[&theta=0.05504987518274971]:0.007183220451931559,((4[&theta=7.081387150223487E-4]:0.0010563233435879101,8[&theta=6.045290052401526E-4]:0.0010563233435879101)[&theta=0.11836256470612191]:0.010609499735902726,(5[&theta=6.477054950766932E-4]:8.310909086858573E-4,9[&theta=5.606284836374945E-4]:8.310909086858573E-4)[&theta=0.05731158884955238]:0.010834732170804778)[&theta=0.19799520198226092]:0.02238150010610758)[&theta=0.18518840380350254]:0.0055140401525266905)[&theta=0.026612443820711713]:0.040808883261047715,11[&theta=2.5338219332810778E-5]:0.08037024659917262)[&theta=0.0304938666308733]:0.0;
tree STATE_1600000 = (((1[&theta=0.005376357625759996]:0.030003294230630754,2[&theta=0.003364852411628882]:0.030003294230630754)[&theta=0.10604807339805214]:0.009558069107494151,((((3[&theta=9.243030071477366E-4]:0.001334195460883547,(10[&theta=5.085060795148809E-4]:8.069707835662608E-4,13[&theta=5.339576105763412E-4]:8.069707835662608E-4)[&theta=0.018902360649346573]:5.272246773172863E-4)[&theta=0.40753656419136397]:0.009576456246509551,(6[&theta=7.844806098398279E-4]:0.001134079304805292,7[&theta=7.377254287626418E-4]:0.001134079304805292)[&theta=0.806420831364117]:0.009776572402587806)[&theta=0.31507970234083416]:0.01595345102627356,12[&theta=0.005158587154765756]:0.026864102733666656)[&theta=0.056064673919596]:0.007183220451931559,((4[&theta=7.35220123820355E-4]:0.0010563233435879101,8[&theta=6.045290052401526E-4]:0.0010563233435879101)[&theta=0.1138475015898489]:0.010609499735902726,(5[&theta=6.477054950766932E-4]:8.310909086858573E-4,9[&theta=5.507512428765001E-4]:8.310909086858573E-4)[&theta=0.05807776380035579]:0.010834732170804778)[&theta=0.19323738122580006]:0.02238150010610758)[&theta=0.15376652097418927]:0.0055140401525266905)[&theta=0.025504837002241508]:0.040808883261047715,11[&theta=1.3553027658080926E-5]:0.08037024659917262)[&theta=0.028541364324126982]:0.0;
tree STATE_1600500 = (((1[&theta=0.005438039021771905]:0.030067345110809714,2[&theta=0.003311456320853456]:0.030067345110809714)[&theta=0.09535114149404944]:0.010514400873413852,((((3[&theta=9.272677086232515E-4]:0.0013370436945789365,(10[&theta=5.271993075871202E-4]:8.086935006975469E-4,13[&theta=5.26066868207683E-4]:8.086935006975469E-4)[&theta=0.019041772522484363]:5.283501938813896E-4)[&theta=0.43489939466149136]:0.00959690001667923,(6[&theta=8.026478674120177E-4]:0.0011365003315467943,7[&theta=7.377254287626418E-4]:0.0011365003315467943)[&theta=0.7297451062260158]:0.009797443379711371)[&theta=0.33166947460173757]:0.015987508372519277,12[&theta=0.004498778303677075]:0.026921452083777442)[&theta=0.056442427787460635]:0.007198555154478856,((4[&theta=7.35220123820355E-4]:0.001058578377298219,8[&theta=6.045290052401526E-4]:0.001058578377298219)[&theta=0.11145234901005077]:0.010632148842068182,(5[&theta=6.542284484480975E-4]:8.328651173377763E-4,9[&theta=5.507512428765001E-4]:8.328651173377763E-4)[&theta=0.05807776380035579]:0.010857862102028625)[&theta=0.20319015203537993]:0.022429280018889896)[&theta=0.24108663806141273]:0.006461738745967269)[&theta=0.025028102775284843]:0.04390527266394813,11[&theta=1.3662620426399638E-5]:0.0844870186481717)[&theta=0.021425060285471805]:0.0;
tree STATE_1601000 = (((1[&theta=0.005371884622074519]:0.030709938646267847,2[&theta=0.003311456320853456]:0.030709938646267847)[&theta=0.12139481652120714]:0.010739112633150898,((((3[&theta=9.272677086232515E-4]:0.0013656187360930805,(10[&theta=5.322209898304789E-4]:8.259767431587652E-4,13[&theta=5.26066868207683E-4]:8.259767431587652E-4)[&theta=0.020558265190965503]:5.396419929343153E-4)[&theta=0.48096414311366387]:0.00980200312400143,(6[&theta=7.96107471029763E-4]:0.001160789398752646,7[&theta=7.700640098855477E-4]:0.001160789398752646)[&theta=0.7360574929298697]:0.010006832461341866)[&theta=0.3292204688525531]:0.0163291903364706,12[&theta=0.005159528007436797]:0.02749681219656511)[&theta=0.056932585312321746]:0.007352401295195949,((4[&theta=7.226437873032681E-4]:0.0010812021114363901,8[&theta=6.385968890083726E-4]:0.0010812021114363901)[&theta=0.11145234901005077]:0.010859377088817691,(5[&theta=6.542284484480975E-4]:8.506649509558574E-4,9[&theta=5.532499949071254E-4]:8.506649509558574E-4)[&theta=0.05823437846204817]:0.011089914249298224)[&theta=0.19666586699126748]:0.02290863429150698)[&theta=0.2576838010492065]:0.006599837787657686)[&theta=0.025192481583603276]:0.04484360773418473,11[&theta=3.0138490093386377E-5]:0.08629265901360347)[&theta=0.027045849185304522]:0.0;
tree STATE_1601500 = (((1[&theta=0.004862728820900225]:0.0303522745656536,2[&theta=0.0032155928582946864]:0.0303522745656536)[&theta=0.0989666329606642]:0.010614039285047172,((((3[&theta=9.502966008372706E-4]:0.001349714022790318,(10[&theta=5.093509455224598E-4]:8.163569840360446E-4,13[&theta=5.26066868207683E-4]:8.163569840360446E-4)[&theta=0.014485235823128884]:5.333570387542734E-4)[&theta=0.4819749195784739]:0.009687843845602808,(6[&theta=7.96107471029763E-4]:0.0011472702355308049,7[&theta=7.863959017123706E-4]:0.0011472702355308049)[&theta=0.8476226484114493]:0.009890287632862321)[&theta=0.3152010294718748]:0.015949589617191104,12[&theta=0.005120208882424139]:0.02698714748558423)[&theta=0.059557771156205946]:0.007670630937685004,((4[&theta=7.226437873032681E-4]:0.0010686098635781524,8[&theta=5.893379627189295E-4]:0.0010686098635781524)[&theta=0.1256818580836191]:0.010732903077675784,(5[&theta=6.439384235443058E-4]:8.407576599938364E-4,9[&theta=5.532499949071254E-4]:8.407576599938364E-4)[&theta=0.05823437846204817]:0.0109607552812601)[&theta=0.205421311328627]:0.022856265482015296)[&theta=0.19810669652721655]:0.006308535427431539)[&theta=0.025192481583603276]:0.044321335517479334,11[&theta=2.4593584775742908E-5]:0.0852876493681801)[&theta=0.02268124876667526]:0.0;
tree STATE_1602000 = (((1[&theta=0.005501301081745921]:0.03197245733910605,2[&theta=0.003233789288040018]:0.03197245733910605)[&theta=0.06711698974317241]:0.00899385651159472,((((3[&theta=9.502966008372706E-4]:0.001349714022790318,(10[&theta=5.331104317584548E-4]:8.163569840360446E-4,13[&theta=5.267615744852591E-4]:8.163569840360446E-4)[&theta=0.021334381285694454]:5.333570387542734E-4)[&theta=0.40209123872650665]:0.009687843845602808,(6[&theta=7.948056782538542E-4]:0.0011472702355308049,7[&theta=7.863959017123706E-4]:0.0011472702355308049)[&theta=0.9710924150539721]:0.009890287632862321)[&theta=0.2983484844528014]:0.015949589617191104,12[&theta=0.004542676455230716]:0.02698714748558423)[&theta=0.05844654656886893]:0.0075065668777105354,((4[&theta=7.226437873032681E-4]:0.0010686098635781524,8[&theta=6.420765588763594E-4]:0.0010686098635781524)[&theta=0.1272095542126529]:0.010732903077675784,(5[&theta=6.439384235443058E-4]:8.407576599938364E-4,9[&theta=5.428035652101989E-4]:8.407576599938364E-4)[&theta=0.057750647726777564]:0.0109607552812601)[&theta=0.18875869490468078]:0.022692201422040828)[&theta=0.28180214001497644]:0.006472599487406007)[&theta=0.025548405440574955]:0.044321335517479334,11[&theta=2.4872357887098688E-5]:0.0852876493681801)[&theta=0.0234069022601806]:0.0;
tree STATE_1602500 = (((1[&theta=0.00521698269276864]:0.03235861442906739,2[&theta=0.0033148818510544383]:0.03235861442906739)[&theta=0.12136781071139104]:0.009102482552477704,((((3[&theta=9.617740974240163E-4]:0.0013660156049237384,(10[&theta=5.308001433296907E-4]:8.262167841127623E-4,13[&theta=5.415688785868755E-4]:8.262167841127623E-4)[&theta=0.020094834169380422]:5.397988208109761E-4)[&theta=0.42698385712372516]:0.009804851729849545,(6[&theta=8.044051858720519E-4]:0.001161126741174178,7[&theta=7.95893837693392E-4]:0.001161126741174178)[&theta=0.8182008971718144]:0.010009740593599105)[&theta=0.37664501429568376]:0.01614222564285932,12[&theta=0.005314938868091494]:0.027313092977632604)[&theta=0.057448247324392555]:0.007597229725121744,((4[&theta=7.472236893509277E-4]:0.00108151632462513,8[&theta=6.498314340452698E-4]:0.00108151632462513)[&theta=0.12100081261217395]:0.01086253298304571,(5[&theta=6.508075553782845E-4]:8.509121666650775E-4,9[&theta=5.622923765955318E-4]:8.509121666650775E-4)[&theta=0.059192213095994754]:0.011093137141005762)[&theta=0.19045292746308598]:0.02296627339508351)[&theta=0.19436299754958447]:0.006550774278790743)[&theta=0.025412147903569327]:0.0448566399441959,11[&theta=5.6989670182866816E-5]:0.08631773692574099)[&theta=0.024387304144772897]:0.0;
tree STATE_1603000 = (((1[&theta=0.005932107403728726]:0.03274900023078152,2[&theta=0.0031791788092383933]:0.03274900023078152)[&theta=0.12625874516095872]:0.009212298130540461,((((3[&theta=9.617740974240163E-4]:0.001382495701692132,(10[&theta=5.308001433296907E-4]:8.361845564462339E-4,13[&theta=5.383734407971682E-4]:8.361845564462339E-4)[&theta=0.022907049624908284]:5.46311145245898E-4)[&theta=0.4283238024232784]:0.009923140938790678,(6[&theta=8.044051858720519E-4]:0.001175134986018488,7[&theta=8.136370843457082E-4]:0.001175134986018488)[&theta=0.9208574260005266]:0.010130501654464321)[&theta=0.3745748272337482]:0.016336971178483286,12[&theta=0.005049185494820266]:0.027642607818966096)[&theta=0.058748655294253695]:0.00835198673496073,((4[&theta=7.473122828386258E-4]:0.00109456412116726,8[&theta=6.451967402293361E-4]:0.00109456412116726)[&theta=0.12215287221245583]:0.010993582433773219,(5[&theta=6.542922453989417E-4]:8.611778728528387E-4,9[&theta=5.723818606129701E-4]:8.611778728528387E-4)[&theta=0.059192213095994754]:0.01122696868208764)[&theta=0.19883401556436484]:0.02390644799898635)[&theta=0.13373025368250127]:0.0059667038073951545)[&theta=0.025412147903569327]:0.04539780635863566,11[&theta=3.504305237950984E-5]:0.08735910471995764)[&theta=0.024593563094127566]:0.0;
tree STATE_1603500 = (((1[&theta=0.0059048375417372154]:0.034230222423999125,2[&theta=0.0033580642875325707]:0.034230222423999125)[&theta=0.08956981956169639]:0.007731075937322855,((((3[&theta=9.560994210414365E-4]:0.001382495701692132,(10[&theta=5.308001433296907E-4]:8.361845564462339E-4,13[&theta=5.625277744621413E-4]:8.361845564462339E-4)[&theta=0.025285417728267277]:5.46311145245898E-4)[&theta=0.38447641962484413]:0.009923140938790678,(6[&theta=7.890444179917912E-4]:0.001175134986018488,7[&theta=8.085684777355362E-4]:0.001175134986018488)[&theta=0.6261258659903216]:0.010130501654464321)[&theta=0.3745748272337482]:0.016336971178483286,12[&theta=0.005169125242232429]:0.027642607818966096)[&theta=0.06068450990774143]:0.00835198673496073,((4[&theta=7.473122828386258E-4]:0.00109456412116726,8[&theta=6.294558832520551E-4]:0.00109456412116726)[&theta=0.119219944081978]:0.010993582433773219,(5[&theta=6.589081467769865E-4]:8.611778728528387E-4,9[&theta=5.729972028697294E-4]:8.611778728528387E-4)[&theta=0.059192213095994754]:0.01122696868208764)[&theta=0.19883401556436484]:0.02390644799898635)[&theta=0.15076653730158043]:0.0059667038073951545)[&theta=0.025412147903569327]:0.04539780635863566,11[&theta=1.4726070428493333E-5]:0.08735910471995764)[&theta=0.025049955450715644]:0.0;
tree STATE_1604000 = (((1[&theta=0.0059048375417372154]:0.034137126342619076,2[&theta=0.003331702881414492]:0.034137126342619076)[&theta=0.06010844866262734]:0.007710049697244675,((((3[&theta=9.560994210414365E-4]:0.0013787357222576407,(10[&theta=5.432703780107336E-4]:8.339103817548921E-4,13[&theta=5.625277744621413E-4]:8.339103817548921E-4)[&theta=0.0197839807094359]:5.448253405027486E-4)[&theta=0.4342326972740598]:0.009896152930213332,(6[&theta=7.890444179917912E-4]:0.0011719389664035461,7[&theta=8.085684777355362E-4]:0.0011719389664035461)[&theta=0.873112391070127]:0.010102949686067425)[&theta=0.30691397833106837]:0.016292539448548943,12[&theta=0.005335709974575714]:0.027567428101019916)[&theta=0.06068450990774143]:0.007983544778067956,((4[&theta=7.392452451316918E-4]:0.0010915872304758216,8[&theta=6.294558832520551E-4]:0.0010915872304758216)[&theta=0.119219944081978]:0.010963683140913371,(5[&theta=6.610555014827609E-4]:8.588357237326624E-4,9[&theta=5.729972028697294E-4]:8.588357237326624E-4)[&theta=0.059192213095994754]:0.01119643464765653)[&theta=0.1928796592970084]:0.02349570250769868)[&theta=0.21212417401992076]:0.006296203160775879)[&theta=0.025412147903569327]:0.04527433775177449,11[&theta=1.315997765793871E-5]:0.08712151379163824)[&theta=0.023407269259762272]:0.0;
tree STATE_1604500 = (((1[&theta=0.005713969371470042]:0.03392069306888255,2[&theta=0.0032170109059608634]:0.03392069306888255)[&theta=0.0599680072385087]:0.007661167102971857,((((3[&theta=9.346030318906394E-4]:0.001369994380558554,(10[&theta=5.432703780107336E-4]:8.286232948421089E-4,13[&theta=5.316622503275193E-4]:8.286232948421089E-4)[&theta=0.027911196753797402]:5.413710857164452E-4)[&theta=0.37730105974387246]:0.0098334101921578,(6[&theta=8.416246967695426E-4]:0.0011645087397180193,7[&theta=8.085684777355362E-4]:0.0011645087397180193)[&theta=0.7925205859377996]:0.010038895832998336)[&theta=0.34293436009246014]:0.01618924289057451,12[&theta=0.005335709974575714]:0.027392647463290867)[&theta=0.05858000764682322]:0.00793292819379553,((4[&theta=7.392452451316918E-4]:0.0010846664429587445,8[&theta=6.294558832520551E-4]:0.0010846664429587445)[&theta=0.12188857690587201]:0.010894172139589415,(5[&theta=6.682251485919643E-4]:8.533906073094538E-4,9[&theta=5.729972028697294E-4]:8.533906073094538E-4)[&theta=0.0586664553458779]:0.011125447975238706)[&theta=0.20995667157466952]:0.023346737074538236)[&theta=0.21745037673062065]:0.006256284514768007)[&theta=0.025692188737310995]:0.04498729328770558,11[&theta=2.9508959336039955E-5]:0.08656915345955998)[&theta=0.023407269259762272]:0.0;
tree STATE_1605000 = (((1[&theta=0.005487588020207785]:0.034095019426827036,2[&theta=0.0034556334633626382]:0.034095019426827036)[&theta=0.0722967884162148]:0.007700539628643817,((((3[&theta=9.483494102476862E-4]:0.001377035101403562,(10[&theta=5.553995701447793E-4]:8.328817833347954E-4,13[&theta=5.444644847202923E-4]:8.328817833347954E-4)[&theta=0.018799668118701846]:5.441533180687665E-4)[&theta=0.5414689095762818]:0.009883946382013712,(6[&theta=7.936966063777221E-4]:0.0011704934218994044,7[&theta=8.01307787678984E-4]:0.0011704934218994044)[&theta=0.7324868493650241]:0.010090488061517869)[&theta=0.33534574077061086]:0.01627244318796412,12[&theta=0.004920655520262238]:0.027533424671381392)[&theta=0.05709410235653852]:0.007973697363135652,((4[&theta=7.60880117217797E-4]:0.0010902407969438364,8[&theta=6.294558832520551E-4]:0.0010902407969438364)[&theta=0.12188857690587201]:0.010950159832649176,(5[&theta=6.677668037437573E-4]:8.577763808009975E-4,9[&theta=5.625844725214448E-4]:8.577763808009975E-4)[&theta=0.06049298823682019]:0.011182624248792015)[&theta=0.20300934191760195]:0.02346672140492403)[&theta=0.22610265654473496]:0.006288437020953809)[&theta=0.025317263395577824]:0.04381426038322173,11[&theta=2.6562158435416836E-5]:0.08560981943869259)[&theta=0.027240393429040884]:0.0;
tree STATE_1605500 = (((1[&theta=0.005747797574694314]:0.034095019426827036,2[&theta=0.003413548218989642]:0.034095019426827036)[&theta=0.06216095457357367]:0.007700539628643817,((((3[&theta=9.416496934382679E-4]:0.001377035101403562,(10[&theta=5.180070805642836E-4]:8.328817833347954E-4,13[&theta=5.444644847202923E-4]:8.328817833347954E-4)[&theta=0.020169475792302532]:5.441533180687665E-4)[&theta=0.4747970389956619]:0.009883946382013712,(6[&theta=7.936966063777221E-4]:0.0011704934218994044,7[&theta=8.01307787678984E-4]:0.0011704934218994044)[&theta=0.9942866868998382]:0.010090488061517869)[&theta=0.3729464677796306]:0.01627244318796412,12[&theta=0.0049247486233659115]:0.027533424671381392)[&theta=0.060127544284021714]:0.008363261950081125,((4[&theta=7.44836313420851E-4]:0.0010902407969438364,8[&theta=6.294558832520551E-4]:0.0010902407969438364)[&theta=0.12188857690587201]:0.010950159832649176,(5[&theta=6.612805789815513E-4]:8.577763808009975E-4,9[&theta=5.636380888113455E-4]:8.577763808009975E-4)[&theta=0.06049298823682019]:0.011182624248792015)[&theta=0.20377944815480642]:0.023856285991869505)[&theta=0.19461342284031485]:0.005898872434008336)[&theta=0.025445583188942026]:0.04381426038322173,11[&theta=1.4664477854345984E-5]:0.08560981943869259)[&theta=0.02554397870892322]:0.0;
tree STATE_1606000 = (((1[&theta=0.00545110864170741]:0.034095019426827036,2[&theta=0.0035490438651208434]:0.034095019426827036)[&theta=0.06353319463037328]:0.007700539628643817,((((3[&theta=9.416496934382679E-4]:0.001377035101403562,(10[&theta=5.337344424561065E-4]:8.328817833347954E-4,13[&theta=5.583893792272204E-4]:8.328817833347954E-4)[&theta=0.019972385060436092]:5.441533180687665E-4)[&theta=0.510958889110949]:0.009883946382013712,(6[&theta=7.94331523492894E-4]:0.0011704934218994044,7[&theta=7.789658220828672E-4]:0.0011704934218994044)[&theta=0.7155889186539782]:0.010090488061517869)[&theta=0.3227396327472101]:0.01627244318796412,12[&theta=0.004818138451280527]:0.027533424671381392)[&theta=0.060127544284021714]:0.008363261950081125,((4[&theta=7.44836313420851E-4]:0.0010902407969438364,8[&theta=6.454779836120179E-4]:0.0010902407969438364)[&theta=0.12016360002809078]:0.010950159832649176,(5[&theta=6.654260762523065E-4]:8.577763808009975E-4,9[&theta=5.57017770041518E-4]:8.577763808009975E-4)[&theta=0.05939816088352432]:0.011182624248792015)[&theta=0.19826525447546176]:0.023856285991869505)[&theta=0.2811208275586366]:0.005898872434008336)[&theta=0.025445583188942026]:0.04381426038322173,11[&theta=2.5071267268689396E-5]:0.08560981943869259)[&theta=0.027088926428520448]:0.0;
tree STATE_1606500 = (((1[&theta=0.00545110864170741]:0.03376010795786262,2[&theta=0.003283402906186312]:0.03376010795786262)[&theta=0.07048983019816271]:0.007624898110257745,((((3[&theta=9.416496934382679E-4]:0.001363508643393576,(10[&theta=5.383362056607815E-4]:8.247004810149945E-4,13[&theta=5.364521086791084E-4]:8.247004810149945E-4)[&theta=0.020599356378463322]:5.388081623785816E-4)[&theta=0.42677137960698813]:0.009786857509280553,(6[&theta=7.94331523492894E-4]:0.0011589957991400793,7[&theta=7.789658220828672E-4]:0.0011589957991400793)[&theta=0.8400854342036274]:0.009991370353534049)[&theta=0.36291808433501027]:0.016112600843148417,12[&theta=0.005269660778970568]:0.027262966995822546)[&theta=0.06582628151051902]:0.008281110586271314,((4[&theta=7.389344745662094E-4]:0.001079531486523497,8[&theta=6.34754995501727E-4]:0.001079531486523497)[&theta=0.12189687206042538]:0.010842597667365231,(5[&theta=6.594888362959318E-4]:8.493505417028973E-4,9[&theta=5.588867546706341E-4]:8.493505417028973E-4)[&theta=0.06106095219515243]:0.011072778612185832)[&theta=0.19826525447546176]:0.02362194842820513)[&theta=0.24934481665177116]:0.005840928486026506)[&theta=0.0255184435799535]:0.04338387792404682,11[&theta=2.8024797477745137E-5]:0.08476888399216718)[&theta=0.027312158308836362]:0.0;
tree STATE_1607000 = (((1[&theta=0.0051962203444067935]:0.03376010795786262,2[&theta=0.003148870854677924]:0.03376010795786262)[&theta=0.06298466047366903]:0.007624898110257745,((((3[&theta=9.416496934382679E-4]:0.001363508643393576,(10[&theta=5.245851158011408E-4]:8.247004810149945E-4,13[&theta=5.364521086791084E-4]:8.247004810149945E-4)[&theta=0.02638901098917556]:5.388081623785816E-4)[&theta=0.4318431427703724]:0.009786857509280553,(6[&theta=7.84951856092476E-4]:0.0011589957991400793,7[&theta=7.789658220828672E-4]:0.0011589957991400793)[&theta=0.8077912659894056]:0.009991370353534049)[&theta=0.33943375257469205]:0.016112600843148417,12[&theta=0.004935102390021164]:0.027262966995822546)[&theta=0.05909290622157429]:0.008281110586271314,((4[&theta=7.389344745662094E-4]:0.0010636156868147548,8[&theta=6.34754995501727E-4]:0.0010636156868147548)[&theta=0.12118737663158918]:0.010858513467073973,(5[&theta=6.459037827013151E-4]:8.493505417028973E-4,9[&theta=5.588867546706341E-4]:8.493505417028973E-4)[&theta=0.058146125246175746]:0.011072778612185832)[&theta=0.20581377019456915]:0.02362194842820513)[&theta=0.19994437821084216]:0.005840928486026506)[&theta=0.0255184435799535]:0.04338387792404682,11[&theta=5.487276269819512E-5]:0.08476888399216718)[&theta=0.03093902946946658]:0.0;
tree STATE_1607500 = (((1[&theta=0.005229238048932514]:0.03525089201529778,2[&theta=0.0033855961274204013]:0.03525089201529778)[&theta=0.045698936836367214]:0.006134114052822583,((((3[&theta=9.416496934382679E-4]:0.001363508643393576,(10[&theta=5.245851158011408E-4]:8.247004810149945E-4,13[&theta=5.364521086791084E-4]:8.247004810149945E-4)[&theta=0.02072630616331891]:5.388081623785816E-4)[&theta=0.45105268098141305]:0.009786857509280553,(6[&theta=7.945152270976651E-4]:0.0011589957991400793,7[&theta=7.789658220828672E-4]:0.0011589957991400793)[&theta=0.7569321390653716]:0.009991370353534049)[&theta=0.34703415295851364]:0.016112600843148417,12[&theta=0.005547137360461465]:0.027262966995822546)[&theta=0.06142852949559871]:0.008281110586271314,((4[&theta=7.267793494702807E-4]:0.0010636156868147548,8[&theta=6.175624438261554E-4]:0.0010636156868147548)[&theta=0.12249885537426396]:0.010858513467073973,(5[&theta=6.287622078815309E-4]:8.493505417028973E-4,9[&theta=5.44427733708819E-4]:8.493505417028973E-4)[&theta=0.05664914960199016]:0.011072778612185832)[&theta=0.20009564953763592]:0.02362194842820513)[&theta=0.35399700336496437]:0.005840928486026506)[&theta=0.0251660966207799]:0.04338387792404682,11[&theta=3.102646860639651E-5]:0.08476888399216718)[&theta=0.02846610704256576]:0.0;
tree STATE_1608000 = (((1[&theta=0.005427723240381732]:0.03525089201529778,2[&theta=0.0033329455166707786]:0.03525089201529778)[&theta=0.04258685881230509]:0.006134114052822583,((((3[&theta=9.216502899012998E-4]:0.001363508643393576,(10[&theta=5.245851158011408E-4]:8.247004810149945E-4,13[&theta=5.520829510283207E-4]:8.247004810149945E-4)[&theta=0.017694329692874086]:5.388081623785816E-4)[&theta=0.34501216797446055]:0.0076766375146394995,(6[&theta=7.945152270976651E-4]:0.0011589957991400793,7[&theta=7.789658220828672E-4]:0.0011589957991400793)[&theta=0.6201454127933869]:0.007881150358892995)[&theta=0.39913723018003316]:0.01822282083778947,12[&theta=0.0050989017645793125]:0.027262966995822546)[&theta=0.06142852949559871]:0.008281110586271314,((4[&theta=7.267793494702807E-4]:0.0010636156868147548,8[&theta=6.185295531903665E-4]:0.0010636156868147548)[&theta=0.11734506507322212]:0.010858513467073973,(5[&theta=6.64112937438154E-4]:8.493505417028973E-4,9[&theta=5.525876560597902E-4]:8.493505417028973E-4)[&theta=0.05579000573938383]:0.011072778612185832)[&theta=0.2147209708235334]:0.02362194842820513)[&theta=0.18706405169462612]:0.005840928486026506)[&theta=0.025116256133034642]:0.04343557836483961,11[&theta=5.462302242463933E-5]:0.08482058443295998)[&theta=0.026573144538850128]:0.0;
tree STATE_1608500 = (((1[&theta=0.0052818774726260094]:0.03511345989820192,2[&theta=0.0035603393852099746]:0.03511345989820192)[&theta=0.05441942368551648]:0.006110199075566938,((((3[&theta=9.216502899012998E-4]:0.0013581927529628102,(10[&theta=5.190499218330287E-4]:8.214852337802102E-4,13[&theta=5.520829510283207E-4]:8.214852337802102E-4)[&theta=0.015066471749715846]:5.367075191826E-4)[&theta=0.4395342468862481]:0.007646708724600468,(6[&theta=7.945152270976651E-4]:0.001154477239827824,7[&theta=7.789658220828672E-4]:0.001154477239827824)[&theta=0.5722642277060622]:0.007850424237735455)[&theta=0.38953343684450836]:0.018151775803067816,12[&theta=0.0050989017645793125]:0.027156677280631095)[&theta=0.05906338142990335]:0.008248825146252314,((4[&theta=7.267793494702807E-4]:0.001059468984497211,8[&theta=6.021335208622134E-4]:0.001059468984497211)[&theta=0.11734506507322212]:0.010816179545604801,(5[&theta=6.67682398465482E-4]:8.460391916510436E-4,9[&theta=5.525876560597902E-4]:8.460391916510436E-4)[&theta=0.055793959338392464]:0.011029609338450968)[&theta=0.2147209708235334]:0.023529853896781396)[&theta=0.18828160289821877]:0.0058181565468854515)[&theta=0.02566400985910717]:0.04326623673543142,11[&theta=4.867954488432705E-5]:0.08448989570920028)[&theta=0.029597154145192636]:0.0;
tree STATE_1609000 = (((1[&theta=0.0052818774726260094]:0.034932745565291155,2[&theta=0.003130417115548413]:0.034932745565291155)[&theta=0.05260083595240981]:0.006078752429377859,((((3[&theta=9.216502899012998E-4]:0.0013512027013407972,(10[&theta=5.190499218330287E-4]:8.172573919084886E-4,13[&theta=5.496336849533747E-4]:8.172573919084886E-4)[&theta=0.022459218594875336]:5.339453094323086E-4)[&theta=0.31974918885705356]:0.007607354304098035,(6[&theta=7.869727448012077E-4]:0.0011485356269858825,7[&theta=7.739860749930518E-4]:0.0011485356269858825)[&theta=0.7128518378791353]:0.00781002137845295)[&theta=0.4358415227908065]:0.018058356183784863,12[&theta=0.005000383983059924]:0.027016913189223696)[&theta=0.05903705571526624]:0.008206371883659448,((4[&theta=7.267793494702807E-4]:0.0010540163395192416,8[&theta=6.021335208622134E-4]:0.0010540163395192416)[&theta=0.1399874385382943]:0.010760513180715274,(5[&theta=6.337499773752636E-4]:8.416849807991698E-4,9[&theta=5.525876560597902E-4]:8.416849807991698E-4)[&theta=0.06361812699726949]:0.010972844539435346)[&theta=0.18202304518151455]:0.023408755552648628)[&theta=0.2145169322304101]:0.005788212921785871)[&theta=0.025482144131542896]:0.04304356346051432,11[&theta=5.854527586262752E-5]:0.08405506145518334)[&theta=0.025493860125126583]:0.0;
tree STATE_1609500 = (((1[&theta=0.005665499628368507]:0.034932745565291155,2[&theta=0.0036808003091969754]:0.034932745565291155)[&theta=0.04866731144524834]:0.006078752429377859,((((3[&theta=9.216502899012998E-4]:0.0013512027013407972,(10[&theta=5.190499218330287E-4]:8.172573919084886E-4,13[&theta=5.496336849533747E-4]:8.172573919084886E-4)[&theta=0.02214345709295173]:5.339453094323086E-4)[&theta=0.339250431016206]:0.007607354304098035,(6[&theta=7.869727448012077E-4]:0.0011485356269858825,7[&theta=7.739860749930518E-4]:0.0011485356269858825)[&theta=0.6930924128618702]:0.00781002137845295)[&theta=0.48432353718614285]:0.018058356183784863,12[&theta=0.004782010024662643]:0.027016913189223696)[&theta=0.0581961945768241]:0.008206371883659448,((4[&theta=7.267793494702807E-4]:0.0010540163395192416,8[&theta=6.021335208622134E-4]:0.0010540163395192416)[&theta=0.13409128700175793]:0.0110478666941217,(5[&theta=6.504473635809009E-4]:8.416849807991698E-4,9[&theta=5.478453941036804E-4]:8.416849807991698E-4)[&theta=0.06274259898655962]:0.011260198052841772)[&theta=0.183212893765762]:0.023121402039242202)[&theta=0.24603414356804756]:0.005788212921785871)[&theta=0.025638164558962052]:0.04304356346051432,11[&theta=3.512546734406422E-5]:0.08405506145518334)[&theta=0.030036950473120577]:0.0;
tree STATE_1610000 = (((1[&theta=0.005665499628368507]:0.034932745565291155,2[&theta=0.0033596437800484965]:0.034932745565291155)[&theta=0.046084372163145]:0.006078752429377859,((((3[&theta=9.271547430722323E-4]:0.0013512027013407972,(10[&theta=5.187326575335954E-4]:8.172573919084886E-4,13[&theta=5.419347438736464E-4]:8.172573919084886E-4)[&theta=0.0190589068783483]:5.339453094323086E-4)[&theta=0.3929631058297004]:0.007607354304098035,(6[&theta=7.822626395661766E-4]:0.0011485356269858825,7[&theta=7.916188896490661E-4]:0.0011485356269858825)[&theta=0.6185467335594341]:0.00781002137845295)[&theta=0.45532997569483424]:0.018058356183784863,12[&theta=0.00499161424930156]:0.027016913189223696)[&theta=0.05535779674955388]:0.008206371883659448,((4[&theta=7.267793494702807E-4]:0.0010540163395192416,8[&theta=6.118122133923273E-4]:0.0010540163395192416)[&theta=0.12039004399267612]:0.0110478666941217,(5[&theta=6.504473635809009E-4]:8.416849807991698E-4,9[&theta=5.478453941036804E-4]:8.416849807991698E-4)[&theta=0.06108237250002306]:0.011260198052841772)[&theta=0.1839346365322673]:0.023121402039242202)[&theta=0.2254945098927741]:0.005788212921785871)[&theta=0.025638164558962052]:0.04304356346051432,11[&theta=4.666411747875726E-5]:0.08405506145518334)[&theta=0.03005506721345601]:0.0;
tree STATE_1610500 = (((1[&theta=0.005665499628368507]:0.034932745565291155,2[&theta=0.0034046545423092895]:0.034932745565291155)[&theta=0.05262457642430423]:0.006078752429377859,((((3[&theta=9.271547430722323E-4]:0.0013512027013407972,(10[&theta=5.187326575335954E-4]:8.172573919084886E-4,13[&theta=5.419347438736464E-4]:8.172573919084886E-4)[&theta=0.01753022336224816]:5.339453094323086E-4)[&theta=0.412400290473238]:0.007607354304098035,(6[&theta=7.822626395661766E-4]:0.0011485356269858825,7[&theta=7.449009963676466E-4]:0.0011485356269858825)[&theta=0.6774656097423892]:0.00781002137845295)[&theta=0.40548579799825946]:0.01918863465554002,12[&theta=0.005028855672997178]:0.028147191660978853)[&theta=0.04645827617278979]:0.006377399320477577,((4[&theta=7.257062231494711E-4]:0.0010540163395192416,8[&theta=6.277607705639373E-4]:0.0010540163395192416)[&theta=0.12039004399267612]:0.0110478666941217,(5[&theta=6.504473635809009E-4]:8.416849807991698E-4,9[&theta=5.487631555068935E-4]:8.416849807991698E-4)[&theta=0.05894695427336576]:0.011260198052841772)[&theta=0.18053142080359894]:0.02242270794781549)[&theta=0.22046062637609679]:0.006486907013212584)[&theta=0.025638164558962052]:0.04304356346051432,11[&theta=4.985004099331064E-5]:0.08405506145518334)[&theta=0.027313282705298713]:0.0;
tree STATE_1611000 = (((1[&theta=0.0058812190584782795]:0.034932745565291155,2[&theta=0.0034179133517714725]:0.034932745565291155)[&theta=0.043721675171724685]:0.006078752429377859,((((3[&theta=9.271547430722323E-4]:0.0013512027013407972,(10[&theta=5.187326575335954E-4]:8.172573919084886E-4,13[&theta=5.419347438736464E-4]:8.172573919084886E-4)[&theta=0.021488608660757722]:5.339453094323086E-4)[&theta=0.28599147070195874]:0.007607354304098035,(6[&theta=7.889871492492464E-4]:0.0011485356269858825,7[&theta=7.449009963676466E-4]:0.0011485356269858825)[&theta=0.604905333977538]:0.00781002137845295)[&theta=0.459764484836114]:0.01918863465554002,12[&theta=0.005028855672997178]:0.028147191660978853)[&theta=0.045376104138405864]:0.006377399320477577,((4[&theta=7.257062231494711E-4]:0.0010540163395192416,8[&theta=6.146840825343255E-4]:0.0010540163395192416)[&theta=0.11110278128488069]:0.0110478666941217,(5[&theta=6.504473635809009E-4]:8.416849807991698E-4,9[&theta=5.7344428015776E-4]:8.416849807991698E-4)[&theta=0.05889383788275907]:0.011260198052841772)[&theta=0.1989908310869563]:0.02242270794781549)[&theta=0.3061836629828013]:0.006486907013212584)[&theta=0.025630361812355437]:0.04304356346051432,11[&theta=2.7543805244436276E-5]:0.08405506145518334)[&theta=0.028772395754674215]:0.0;
tree STATE_1611500 = (((1[&theta=0.005197567168636518]:0.03489271399794891,2[&theta=0.003500380098390144]:0.03489271399794891)[&theta=0.05239602692165391]:0.006071786415590634,((((3[&theta=9.862422998217655E-4]:0.0013496542756142637,(10[&theta=5.192208280456662E-4]:8.163208467331606E-4,13[&theta=5.33103717205351E-4]:8.163208467331606E-4)[&theta=0.027541675585356824]:5.33333428881103E-4)[&theta=0.32306814085868096]:0.00770874893633246,(6[&theta=7.932270581098393E-4]:0.0011472194498416978,7[&theta=7.919497158781488E-4]:0.0011472194498416978)[&theta=0.7561576641469272]:0.007911183762105025)[&theta=0.4143169919728167]:0.019056532862468927,12[&theta=0.0047396817347585985]:0.02811493607441565)[&theta=0.04478309355885218]:0.006370091068972152,((4[&theta=7.257062231494711E-4]:0.0010528084778011744,8[&theta=6.146840825343255E-4]:0.0010528084778011744)[&theta=0.11436355738391484]:0.011035206268712903,(5[&theta=6.446221938185429E-4]:8.407204425573405E-4,9[&theta=5.558344224803763E-4]:8.407204425573405E-4)[&theta=0.06250673081492115]:0.011247294303956736)[&theta=0.19913725089045953]:0.022397012396873726)[&theta=0.30481465712513806]:0.006479473270151741)[&theta=0.02577074042901732]:0.04299423721141949,11[&theta=1.1288431724144692E-5]:0.08395873762495903)[&theta=0.02792493257298348]:0.0;
tree STATE_1612000 = (((1[&theta=0.005472142125091428]:0.03481713188763916,2[&theta=0.002863825645224704]:0.03481713188763916)[&theta=0.06904886086881695]:0.006067268712982438,((((3[&theta=9.56078772152231E-4]:0.0013470152331777818,(10[&theta=5.192208280456662E-4]:8.147246562159015E-4,13[&theta=5.33103717205351E-4]:8.147246562159015E-4)[&theta=0.02124537730432545]:5.322905769618803E-4)[&theta=0.3573273727339388]:0.007693675657239629,(6[&theta=7.882513601998421E-4]:0.001144976237734129,7[&theta=7.837530017804977E-4]:0.001144976237734129)[&theta=0.5019550518122503]:0.00789571465268328)[&theta=0.4057934031143676]:0.019019270728139467,12[&theta=0.004854090464996793]:0.028059961618556877)[&theta=0.04478309355885218]:0.006357635330521933,((4[&theta=7.324853845113294E-4]:0.0010507498719043858,8[&theta=6.146840825343255E-4]:0.0010507498719043858)[&theta=0.12184548927381693]:0.011013628611260434,(5[&theta=6.439247697951668E-4]:8.390765423636283E-4,9[&theta=5.558344224803763E-4]:8.390765423636283E-4)[&theta=0.05865864132960744]:0.01122530194080119)[&theta=0.19913725089045953]:0.02235321846591399)[&theta=0.18476465478285448]:0.006466803651542785)[&theta=0.025131514363696636]:0.04291016855874659,11[&theta=1.837506982334568E-5]:0.08379456915936818)[&theta=0.026463220918585502]:0.0;
tree STATE_1612500 = (((1[&theta=0.005367787733148432]:0.03481713188763916,2[&theta=0.003492101216998092]:0.03481713188763916)[&theta=0.06098597301322451]:0.006067268712982438,((((3[&theta=9.56078772152231E-4]:0.0013470152331777818,(10[&theta=5.192208280456662E-4]:7.963031605536946E-4,13[&theta=5.178284225904765E-4]:7.963031605536946E-4)[&theta=0.02601688688329049]:5.507120726240872E-4)[&theta=0.32166004793428016]:0.007693675657239629,(6[&theta=7.882513601998421E-4]:0.001144976237734129,7[&theta=7.837530017804977E-4]:0.001144976237734129)[&theta=0.7346868501824987]:0.00789571465268328)[&theta=0.407566702608612]:0.019019270728139467,12[&theta=0.004967720152827203]:0.028059961618556877)[&theta=0.04478309355885218]:0.006357635330521933,((4[&theta=7.324853845113294E-4]:0.001049496124262085,8[&theta=6.379653894522675E-4]:0.001049496124262085)[&theta=0.12668742471877628]:0.011014882358902734,(5[&theta=6.439247697951668E-4]:8.390765423636283E-4,9[&theta=5.558344224803763E-4]:8.390765423636283E-4)[&theta=0.05859856496091863]:0.01122530194080119)[&theta=0.19164079279502122]:0.02235321846591399)[&theta=0.27658866451176656]:0.006466803651542785)[&theta=0.025131514363696636]:0.04291016855874659,11[&theta=3.457878604701097E-5]:0.08379456915936818)[&theta=0.0242263889729594]:0.0;
tree STATE_1613000 = (((1[&theta=0.005648166275592286]:0.03506451370623624,2[&theta=0.0032829182985176057]:0.03506451370623624)[&theta=0.0444865493420802]:0.006110377719576621,((((3[&theta=9.561476170672807E-4]:0.001356586012274029,(10[&theta=5.109988393916116E-4]:8.01961033943384E-4,13[&theta=5.178284225904765E-4]:8.01961033943384E-4)[&theta=0.01696776392709305]:5.546249783306449E-4)[&theta=0.41736932427957685]:0.008583148602685501,(6[&theta=7.882513601998421E-4]:0.0011531114943903983,7[&theta=7.583299569988981E-4]:0.0011531114943903983)[&theta=0.7558467560952237]:0.008786623120569131)[&theta=0.407566702608612]:0.018319597944241296,12[&theta=0.0050062375981309816]:0.028259332559200826)[&theta=0.04478309355885218]:0.006402807442777391,((4[&theta=7.324853845113294E-4]:0.0010569529779934149,8[&theta=6.379653894522675E-4]:0.0010569529779934149)[&theta=0.12851468886459325]:0.011093145026786233,(5[&theta=6.377945843960244E-4]:8.450383281207647E-4,9[&theta=5.558344224803763E-4]:8.450383281207647E-4)[&theta=0.06128395059302472]:0.011305059676658884)[&theta=0.19164079279502122]:0.02251204199719857)[&theta=0.2250894348026111]:0.006512751423834645)[&theta=0.025131514363696636]:0.04321505281999555,11[&theta=1.2307770163583759E-5]:0.08438994424580841)[&theta=0.02526484486637974]:0.0;
tree STATE_1613500 = (((1[&theta=0.0056813902665816375]:0.03535742677660806,2[&theta=0.003245901096937294]:0.03535742677660806)[&theta=0.05566928072989849]:0.006161421048281178,((((3[&theta=9.561476170672807E-4]:0.0013679183175615817,(10[&theta=5.109988393916116E-4]:8.086602532948601E-4,13[&theta=5.276816588890663E-4]:8.086602532948601E-4)[&theta=0.02601292550199677]:5.592580642667216E-4)[&theta=0.3551967334700983]:0.008654848339682653,(6[&theta=7.882513601998421E-4]:0.0011627440656883387,7[&theta=8.104463366618222E-4]:0.0011627440656883387)[&theta=0.8114713874928113]:0.008860022591555897)[&theta=0.4189785619215284]:0.01847263157039624,12[&theta=0.0050488539058666515]:0.028495398227640474)[&theta=0.044463439478919044]:0.00634263904013193,((4[&theta=7.262667718940159E-4]:0.001065782284585727,8[&theta=5.997329082801014E-4]:0.001065782284585727)[&theta=0.12972321138477028]:0.011185812137389794,(5[&theta=6.697492249732683E-4]:8.520973956825002E-4,9[&theta=5.473677858792228E-4]:8.520973956825002E-4)[&theta=0.06128395059302472]:0.011399497026293021)[&theta=0.19164079279502122]:0.022586442845796882)[&theta=0.2830805915231689]:0.006680810557116834)[&theta=0.024752012321267343]:0.0435760518035786,11[&theta=2.679405711347216E-5]:0.08509489962846783)[&theta=0.02978392839739761]:0.0;
tree STATE_1614000 = (((1[&theta=0.005774107905032358]:0.03535742677660806,2[&theta=0.003535483920317036]:0.03535742677660806)[&theta=0.05174611616740345]:0.006161421048281178,((((3[&theta=9.561476170672807E-4]:0.0013679183175615817,(10[&theta=5.136426136884854E-4]:8.086602532948601E-4,13[&theta=5.255885601767245E-4]:8.086602532948601E-4)[&theta=0.023777338692430004]:5.592580642667216E-4)[&theta=0.34145878886820724]:0.007517043220512911,(6[&theta=8.046421217440034E-4]:0.0011627440656883387,7[&theta=8.104463366618222E-4]:0.0011627440656883387)[&theta=0.6363098989214258]:0.0077222174723861545)[&theta=0.48635234933733806]:0.019610436689565983,12[&theta=0.005173428135419328]:0.028495398227640474)[&theta=0.042657503902997704]:0.00634263904013193,((4[&theta=7.3829133979037E-4]:0.001065782284585727,8[&theta=6.078920481299503E-4]:0.001065782284585727)[&theta=0.11022597300424682]:0.011185812137389794,(5[&theta=6.447578613981204E-4]:8.520973956825002E-4,9[&theta=5.725527449616092E-4]:8.520973956825002E-4)[&theta=0.06023293730155354]:0.011399497026293021)[&theta=0.19164079279502122]:0.022586442845796882)[&theta=0.2798717765195469]:0.006680810557116834)[&theta=0.024752012321267343]:0.0435760518035786,11[&theta=2.0258775239170867E-5]:0.08509489962846783)[&theta=0.02939953096413046]:0.0;
tree STATE_1614500 = (((1[&theta=0.005729906869343728]:0.03535742677660806,2[&theta=0.0033595297689977877]:0.03535742677660806)[&theta=0.05354239630001086]:0.006161421048281178,((((3[&theta=9.561476170672807E-4]:0.0013679183175615817,(10[&theta=5.020438784288786E-4]:7.950859407956948E-4,13[&theta=5.377182962632359E-4]:7.950859407956948E-4)[&theta=0.016514864564383572]:5.728323767658869E-4)[&theta=0.366361494531414]:0.007517043220512911,(6[&theta=7.854010990196861E-4]:0.0011627440656883387,7[&theta=7.944471248720727E-4]:0.0011627440656883387)[&theta=0.539311162206636]:0.0077222174723861545)[&theta=0.4656570501752081]:0.019610436689565983,12[&theta=0.005173428135419328]:0.028495398227640474)[&theta=0.04463474765240536]:0.00634263904013193,((4[&theta=7.3829133979037E-4]:0.001065782284585727,8[&theta=6.197860600463243E-4]:0.001065782284585727)[&theta=0.12165157767047886]:0.011185812137389794,(5[&theta=6.454154684488788E-4]:8.520973956825002E-4,9[&theta=5.469190528417928E-4]:8.520973956825002E-4)[&theta=0.062071972136752675]:0.011399497026293021)[&theta=0.19164079279502122]:0.022586442845796882)[&theta=0.20701905493706935]:0.006680810557116834)[&theta=0.024752012321267343]:0.0435760518035786,11[&theta=6.371382734929452E-5]:0.08509489962846783)[&theta=0.025159253584145103]:0.0;
tree STATE_1615000 = (((1[&theta=0.004871379380157789]:0.03535742677660806,2[&theta=0.0034670438621613813]:0.03535742677660806)[&theta=0.06071959331241153]:0.006161421048281178,((((3[&theta=9.604772080831919E-4]:0.0013679183175615817,(10[&theta=4.979820136668717E-4]:7.950859407956948E-4,13[&theta=5.168729874904697E-4]:7.950859407956948E-4)[&theta=0.01756324962445136]:5.728323767658869E-4)[&theta=0.4395936821704776]:0.007517043220512911,(6[&theta=7.854010990196861E-4]:0.0011627440656883387,7[&theta=7.944471248720727E-4]:0.0011627440656883387)[&theta=0.47906536151656554]:0.0077222174723861545)[&theta=0.41581930367743003]:0.019610436689565983,12[&theta=0.004801362335114486]:0.028495398227640474)[&theta=0.04463474765240536]:0.00634263904013193,((4[&theta=7.3829133979037E-4]:0.001065782284585727,8[&theta=6.392392165140297E-4]:0.001065782284585727)[&theta=0.12869302465463836]:0.011185812137389794,(5[&theta=6.461909634477284E-4]:8.520973956825002E-4,9[&theta=5.469026126658745E-4]:8.520973956825002E-4)[&theta=0.0610072808859023]:0.011399497026293021)[&theta=0.1825586193359992]:0.022586442845796882)[&theta=0.4232130632399351]:0.006680810557116834)[&theta=0.02584934868390564]:0.0435760518035786,11[&theta=5.527266010219023E-5]:0.08509489962846783)[&theta=0.028457224590694278]:0.0;
tree STATE_1615500 = (((1[&theta=0.005518365811249421]:0.03535742677660806,2[&theta=0.003355048363365407]:0.03535742677660806)[&theta=0.060045793116890185]:0.006161421048281178,((((3[&theta=9.604772080831919E-4]:0.0013679183175615817,(10[&theta=4.998335825494311E-4]:7.950859407956948E-4,13[&theta=5.168729874904697E-4]:7.950859407956948E-4)[&theta=0.018783118949118147]:5.728323767658869E-4)[&theta=0.33068945926879506]:0.007517043220512911,(6[&theta=7.965247569751769E-4]:0.0011627440656883387,7[&theta=7.825362573921589E-4]:0.0011627440656883387)[&theta=0.49237012319498186]:0.0077222174723861545)[&theta=0.37434802147580054]:0.019610436689565983,12[&theta=0.004919722922339203]:0.028495398227640474)[&theta=0.04925098666358811]:0.00634263904013193,((4[&theta=7.3829133979037E-4]:0.001065782284585727,8[&theta=6.491375777731284E-4]:0.001065782284585727)[&theta=0.13159815440956624]:0.011185812137389794,(5[&theta=6.461909634477284E-4]:8.520973956825002E-4,9[&theta=5.469026126658745E-4]:8.520973956825002E-4)[&theta=0.061369412712354944]:0.011399497026293021)[&theta=0.1825586193359992]:0.022586442845796882)[&theta=0.17776104519586305]:0.006680810557116834)[&theta=0.02584934868390564]:0.0435760518035786,11[&theta=6.132502961460753E-5]:0.08509489962846783)[&theta=0.028434222529647803]:0.0;
tree STATE_1616000 = (((1[&theta=0.005630265890569648]:0.03507376807059333,2[&theta=0.0035022078256441097]:0.03507376807059333)[&theta=0.044040078804779115]:0.0061119903944949205,((((3[&theta=9.408130296959483E-4]:0.001356944047789493,(10[&theta=5.009094312538845E-4]:7.887072795158015E-4,13[&theta=5.168729874904697E-4]:7.887072795158015E-4)[&theta=0.019252027707109584]:5.682367682736915E-4)[&theta=0.3573830336282544]:0.007456736944084498,(6[&theta=8.013424312186798E-4]:0.0011534158281108896,7[&theta=7.825362573921589E-4]:0.0011534158281108896)[&theta=0.6728343834963345]:0.007660265163763102)[&theta=0.443263872791022]:0.019453109881512567,12[&theta=0.005105917945462011]:0.028266790873386557)[&theta=0.045026275073504145]:0.006291754545787655,((4[&theta=7.3829133979037E-4]:0.0010572319331800918,8[&theta=6.14346369754663E-4]:0.0010572319331800918)[&theta=0.13159815440956624]:0.011096072773248197,(5[&theta=6.481715291783798E-4]:8.452613539596414E-4,9[&theta=5.469026126658745E-4]:8.452613539596414E-4)[&theta=0.061369412712354944]:0.011308043352468648)[&theta=0.18867536874099608]:0.022405240712745925)[&theta=0.23699745668997588]:0.006627213045914036)[&theta=0.02584934868390564]:0.043226458306689516,11[&theta=9.486610310879492E-5]:0.08441221677177776)[&theta=0.030192350891494923]:0.0;
tree STATE_1616500 = (((1[&theta=0.005318581987551004]:0.03507376807059333,2[&theta=0.003202446722782962]:0.03507376807059333)[&theta=0.05622369241565919]:0.0061119903944949205,((((3[&theta=9.424516988440377E-4]:0.001356944047789493,(10[&theta=5.009094312538845E-4]:7.887072795158015E-4,13[&theta=5.190526356006756E-4]:7.887072795158015E-4)[&theta=0.019927111285021865]:5.682367682736915E-4)[&theta=0.3790868437051849]:0.007456736944084498,(6[&theta=8.013424312186798E-4]:0.0011534158281108896,7[&theta=7.861810820511513E-4]:0.0011534158281108896)[&theta=0.693920285615298]:0.007660265163763102)[&theta=0.36853135232535006]:0.019453109881512567,12[&theta=0.005139651219961288]:0.028266790873386557)[&theta=0.04508035740411053]:0.006291754545787655,((4[&theta=7.212328866368273E-4]:0.0010785458120847692,8[&theta=6.14346369754663E-4]:0.0010785458120847692)[&theta=0.13159815440956624]:0.01107475889434352,(5[&theta=6.440868086395542E-4]:8.452613539596414E-4,9[&theta=5.469026126658745E-4]:8.452613539596414E-4)[&theta=0.056957328467786845]:0.011308043352468648)[&theta=0.18867536874099608]:0.022405240712745925)[&theta=0.23748297600786858]:0.006627213045914036)[&theta=0.02485687148991862]:0.043226458306689516,11[&theta=7.393323069224907E-5]:0.08441221677177776)[&theta=0.026565291940239728]:0.0;
tree STATE_1617000 = (((1[&theta=0.0052897899085314415]:0.03507376807059333,2[&theta=0.0033239852880257072]:0.03507376807059333)[&theta=0.054070958568088794]:0.0061119903944949205,((((3[&theta=9.424516988440377E-4]:0.001356944047789493,(10[&theta=5.183428001324026E-4]:7.887072795158015E-4,13[&theta=5.190526356006756E-4]:7.887072795158015E-4)[&theta=0.021307434010715755]:5.682367682736915E-4)[&theta=0.3384296053271883]:0.007456736944084498,(6[&theta=7.937698548178121E-4]:0.0011534158281108896,7[&theta=7.861810820511513E-4]:0.0011534158281108896)[&theta=0.5950243458751455]:0.007660265163763102)[&theta=0.45030219607954874]:0.019453109881512567,12[&theta=0.005139651219961288]:0.028266790873386557)[&theta=0.04328054005745075]:0.006291754545787655,((4[&theta=7.212328866368273E-4]:0.0010785458120847692,8[&theta=6.19065805965839E-4]:0.0010785458120847692)[&theta=0.12482295140148554]:0.01107475889434352,(5[&theta=6.417090644438685E-4]:8.452613539596414E-4,9[&theta=5.558283129941227E-4]:8.452613539596414E-4)[&theta=0.0639288135329322]:0.011308043352468648)[&theta=0.18707620781780115]:0.022405240712745925)[&theta=0.17251479815358423]:0.006627213045914036)[&theta=0.02485687148991862]:0.043226458306689516,11[&theta=1.0822034779908587E-4]:0.08441221677177776)[&theta=0.028887291167261395]:0.0;
tree STATE_1617500 = (((1[&theta=0.005483760138865066]:0.03507376807059333,2[&theta=0.0035237524241649516]:0.03507376807059333)[&theta=0.04052920531715038]:0.0061119903944949205,((((3[&theta=9.424516988440377E-4]:0.001356944047789493,(10[&theta=4.925795184918109E-4]:7.887072795158015E-4,13[&theta=5.190526356006756E-4]:7.887072795158015E-4)[&theta=0.019508617318715955]:5.682367682736915E-4)[&theta=0.37860604909171286]:0.007456736944084498,(6[&theta=7.848864290309886E-4]:0.0011534158281108896,7[&theta=7.861810820511513E-4]:0.0011534158281108896)[&theta=0.6048232801953564]:0.007660265163763102)[&theta=0.41230529259518306]:0.019453109881512567,12[&theta=0.004800449089530969]:0.028266790873386557)[&theta=0.04682864016410916]:0.006291754545787655,((4[&theta=7.427538010638911E-4]:0.0010785458120847692,8[&theta=6.299767412727636E-4]:0.0010785458120847692)[&theta=0.12021361427198571]:0.01107475889434352,(5[&theta=6.478479525182949E-4]:8.452613539596414E-4,9[&theta=5.337235418002845E-4]:8.452613539596414E-4)[&theta=0.0629820558952621]:0.011308043352468648)[&theta=0.19503240789701584]:0.022405240712745925)[&theta=0.30694585856231993]:0.006627213045914036)[&theta=0.026363294896985027]:0.043226458306689516,11[&theta=4.578719003752032E-5]:0.08441221677177776)[&theta=0.03137727265988317]:0.0;
tree STATE_1618000 = (((1[&theta=0.005483760138865066]:0.03493597518677215,2[&theta=0.0038767965926703014]:0.03493597518677215)[&theta=0.06333045393566758]:0.006087978466815809,((((3[&theta=9.424516988440377E-4]:0.0013516130769866818,(10[&theta=5.136782995015071E-4]:7.856087173562838E-4,13[&theta=5.190526356006756E-4]:7.856087173562838E-4)[&theta=0.0191344739894528]:5.66004359630398E-4)[&theta=0.3841087202329002]:0.0074274419654168705,(6[&theta=7.848864290309886E-4]:0.0011488844503336143,7[&theta=7.647539067318456E-4]:0.0011488844503336143)[&theta=0.6491166898783141]:0.007630170592069938)[&theta=0.3678444683323584]:0.019376685241181114,12[&theta=0.005341052366697176]:0.028155740283584665)[&theta=0.04535871203643549]:0.006267036386010404,((4[&theta=7.419176728636044E-4]:0.0010743085730894808,8[&theta=6.239783887866681E-4]:0.0010743085730894808)[&theta=0.127447163840178]:0.011031249940227028,(5[&theta=6.478479525182949E-4]:8.419406101116957E-4,9[&theta=5.611572414246799E-4]:8.419406101116957E-4)[&theta=0.06223268893756013]:0.011263617903204815)[&theta=0.19503240789701584]:0.02231721815627856)[&theta=0.2811775409451584]:0.0066011769839928874)[&theta=0.025385115872460094]:0.043056636280853385,11[&theta=5.472058984784456E-5]:0.08408058993444134)[&theta=0.02663099038658416]:0.0;
tree STATE_1618500 = (((1[&theta=0.005483760138865066]:0.03493597518677215,2[&theta=0.0034755800194197464]:0.03493597518677215)[&theta=0.054235771634069]:0.006087978466815809,((((3[&theta=9.389602392375607E-4]:0.0013516130769866818,(10[&theta=5.112121568861894E-4]:7.856087173562838E-4,13[&theta=5.12100241963485E-4]:7.856087173562838E-4)[&theta=0.01504853781463177]:5.66004359630398E-4)[&theta=0.3695903966484336]:0.0074274419654168705,(6[&theta=7.848864290309886E-4]:0.0011488844503336143,7[&theta=7.783866348834289E-4]:0.0011488844503336143)[&theta=0.6643079561522613]:0.007630170592069938)[&theta=0.42952119490724405]:0.019376685241181114,12[&theta=0.005341052366697176]:0.028155740283584665)[&theta=0.04610308424811782]:0.006267036386010404,((4[&theta=7.254237855183609E-4]:0.0010743085730894808,8[&theta=6.281109166150707E-4]:0.0010743085730894808)[&theta=0.1301135137072509]:0.011031249940227028,(5[&theta=6.390608989022441E-4]:8.419406101116957E-4,9[&theta=5.611572414246799E-4]:8.419406101116957E-4)[&theta=0.06223268893756013]:0.011263617903204815)[&theta=0.1833549676341946]:0.02231721815627856)[&theta=0.18245363997121528]:0.0066011769839928874)[&theta=0.025385115872460094]:0.042354667225898084,11[&theta=5.7934274409996575E-5]:0.08337862087948604)[&theta=0.027021349033276354]:0.0;
tree STATE_1619000 = (((1[&theta=0.005079659038288404]:0.03511766757254368,2[&theta=0.0034082185705095604]:0.03511766757254368)[&theta=0.050368526668793434]:0.0056977736706895,((((3[&theta=9.389602392375607E-4]:0.0013447432344812682,(10[&theta=4.8300176147115386E-4]:7.81615704673135E-4,13[&theta=5.12100241963485E-4]:7.81615704673135E-4)[&theta=0.030646020792904738]:5.631275298081332E-4)[&theta=0.3086863715093458]:0.007389690513178579,(6[&theta=7.848864290309886E-4]:0.001143045016426755,7[&theta=7.729202284010716E-4]:0.001143045016426755)[&theta=0.6820504406984377]:0.0075913887312330924)[&theta=0.47897292583698714]:0.01927819938146995,12[&theta=0.004801182612385554]:0.028012633129129796)[&theta=0.04474960780869994]:0.006235182926110788,((4[&theta=7.254237855183609E-4]:0.0010688481859232111,8[&theta=6.281109166150707E-4]:0.0010688481859232111)[&theta=0.1301135137072509]:0.010975181416610665,(5[&theta=6.390608989022441E-4]:8.376612793706273E-4,9[&theta=5.393779323674512E-4]:8.376612793706273E-4)[&theta=0.061048226367740634]:0.01120636832316325)[&theta=0.1903958631850843]:0.02220378645270671)[&theta=0.20739681823142833]:0.006567625187992594)[&theta=0.025385115872460094]:0.042139391198930495,11[&theta=5.9904951971764386E-5]:0.08295483244216367)[&theta=0.03170142707868524]:0.0;
tree STATE_1619500 = (((1[&theta=0.005799943957089683]:0.03511766757254368,2[&theta=0.0032211049263211624]:0.03511766757254368)[&theta=0.03954558199295373]:0.0056977736706895,((((3[&theta=9.389602392375607E-4]:0.0013447432344812682,(10[&theta=5.186990953156019E-4]:7.81615704673135E-4,13[&theta=5.075012277742929E-4]:7.81615704673135E-4)[&theta=0.02175032869597858]:5.631275298081332E-4)[&theta=0.40305937135329306]:0.007389690513178579,(6[&theta=7.909009972839549E-4]:0.001143045016426755,7[&theta=7.729202284010716E-4]:0.001143045016426755)[&theta=0.4970923964990669]:0.0075913887312330924)[&theta=0.4157277493172824]:0.01927819938146995,12[&theta=0.004676454680353253]:0.028012633129129796)[&theta=0.04447804233670549]:0.006235182926110788,((4[&theta=7.254237855183609E-4]:0.0010688481859232111,8[&theta=6.323518707259492E-4]:0.0010688481859232111)[&theta=0.11746647241033291]:0.010975181416610665,(5[&theta=6.542831204808349E-4]:8.376612793706273E-4,9[&theta=5.393779323674512E-4]:8.376612793706273E-4)[&theta=0.058422246669267534]:0.01120636832316325)[&theta=0.1903958631850843]:0.02220378645270671)[&theta=0.31887720929806773]:0.006567625187992594)[&theta=0.0257597553994852]:0.042139391198930495,11[&theta=3.4800337295051826E-5]:0.08295483244216367)[&theta=0.027965388582460383]:0.0;
tree STATE_1620000 = (((1[&theta=0.005187004612910016]:0.03511766757254368,2[&theta=0.0031600882897168787]:0.03511766757254368)[&theta=0.058337193260316854]:0.0056977736706895,((((3[&theta=9.389602392375607E-4]:0.0013447432344812682,(10[&theta=4.934808957925333E-4]:7.81615704673135E-4,13[&theta=5.011917774200603E-4]:7.81615704673135E-4)[&theta=0.017150672742117127]:5.631275298081332E-4)[&theta=0.49002011003840185]:0.007389690513178579,(6[&theta=7.791494040536804E-4]:0.001143045016426755,7[&theta=7.729202284010716E-4]:0.001143045016426755)[&theta=0.47031273101932675]:0.0075913887312330924)[&theta=0.3830785286200997]:0.01927819938146995,12[&theta=0.005286060052574993]:0.028012633129129796)[&theta=0.04908589145788386]:0.006235182926110788,((4[&theta=7.243315853460048E-4]:0.0010688481859232111,8[&theta=6.309686890482234E-4]:0.0010688481859232111)[&theta=0.10695344189316311]:0.010975181416610665,(5[&theta=6.490432282085981E-4]:8.376612793706273E-4,9[&theta=5.528249124059402E-4]:8.376612793706273E-4)[&theta=0.06100557171145666]:0.01120636832316325)[&theta=0.1873136763945697]:0.02220378645270671)[&theta=0.1926702579774163]:0.006567625187992594)[&theta=0.0257597553994852]:0.042139391198930495,11[&theta=3.935480968902316E-5]:0.08295483244216367)[&theta=0.027387118329514133]:0.0;
tree STATE_1620500 = (((1[&theta=0.005732554341858591]:0.03511766757254368,2[&theta=0.0031819055342198537]:0.03511766757254368)[&theta=0.05023510986619345]:0.0056977736706895,((((3[&theta=9.389602392375607E-4]:0.0013447432344812682,(10[&theta=4.930444143887169E-4]:7.81615704673135E-4,13[&theta=5.011917774200603E-4]:7.81615704673135E-4)[&theta=0.02384930733961021]:5.631275298081332E-4)[&theta=0.34617898493480365]:0.007389690513178579,(6[&theta=8.199674711655158E-4]:0.001143045016426755,7[&theta=7.654520507837514E-4]:0.001143045016426755)[&theta=0.7065826985706332]:0.0075913887312330924)[&theta=0.4595987536524802]:0.01927819938146995,12[&theta=0.004939917835967515]:0.028012633129129796)[&theta=0.04508361631795559]:0.006235182926110788,((4[&theta=7.420398950753057E-4]:0.0010688481859232111,8[&theta=6.232251092026086E-4]:0.0010688481859232111)[&theta=0.10615602354940265]:0.010975181416610665,(5[&theta=6.490432282085981E-4]:8.376612793706273E-4,9[&theta=5.528249124059402E-4]:8.376612793706273E-4)[&theta=0.06100557171145666]:0.01120636832316325)[&theta=0.19754122850265782]:0.02220378645270671)[&theta=0.24353645403261784]:0.006567625187992594)[&theta=0.025707483153856975]:0.042139391198930495,11[&theta=2.2684215602361012E-5]:0.08295483244216367)[&theta=0.02870944352101444]:0.0;
tree STATE_1621000 = (((1[&theta=0.005687037107588205]:0.03511766757254368,2[&theta=0.003025253842860193]:0.03511766757254368)[&theta=0.050684775623963285]:0.0056977736706895,((((3[&theta=9.332630082729563E-4]:0.0013447432344812682,(10[&theta=5.024183671484352E-4]:7.81615704673135E-4,13[&theta=5.158606449549086E-4]:7.81615704673135E-4)[&theta=0.01942765698906756]:5.631275298081332E-4)[&theta=0.456032302922764]:0.007389690513178579,(6[&theta=7.7762245015597E-4]:0.001143045016426755,7[&theta=7.895869070101166E-4]:0.001143045016426755)[&theta=0.6460122643573304]:0.0075913887312330924)[&theta=0.4063842121073378]:0.01927819938146995,12[&theta=0.005295405085583122]:0.028012633129129796)[&theta=0.04398645802104061]:0.006235182926110788,((4[&theta=7.420398950753057E-4]:0.0010688481859232111,8[&theta=6.232251092026086E-4]:0.0010688481859232111)[&theta=0.1161543952350327]:0.010975181416610665,(5[&theta=6.490432282085981E-4]:8.376612793706273E-4,9[&theta=5.468285215180635E-4]:8.376612793706273E-4)[&theta=0.06100557171145666]:0.01120636832316325)[&theta=0.20446601887595892]:0.02220378645270671)[&theta=0.24126581357774465]:0.006567625187992594)[&theta=0.025279043515657747]:0.042139391198930495,11[&theta=3.368627138448302E-5]:0.08295483244216367)[&theta=0.028404557559721974]:0.0;
tree STATE_1621500 = (((1[&theta=0.005687037107588205]:0.035180554196749966,2[&theta=0.003389115018673222]:0.035180554196749966)[&theta=0.05173009437875544]:0.005707976903888315,((((3[&theta=9.332630082729563E-4]:0.0013471513204472874,(10[&theta=5.024183671484352E-4]:7.83015375451155E-4,13[&theta=5.332804190586763E-4]:7.83015375451155E-4)[&theta=0.018962683286598597]:5.641359449961323E-4)[&theta=0.5191696273970544]:0.009635035722483944,(6[&theta=7.7762245015597E-4]:0.0011450919132558344,7[&theta=7.895869070101166E-4]:0.0011450919132558344)[&theta=0.7399354500732466]:0.009837095129675398)[&theta=0.3430323024923354]:0.017080609438561902,12[&theta=0.005327200794536492]:0.028062796481493135)[&theta=0.04398645802104061]:0.006246348519746012,((4[&theta=7.420398950753057E-4]:0.0010707622154943058,8[&theta=6.171921806050834E-4]:0.0010707622154943058)[&theta=0.12446869337428378]:0.01099483511678641,(5[&theta=6.490432282085981E-4]:8.391613132205155E-4,9[&theta=5.468285215180635E-4]:8.391613132205155E-4)[&theta=0.06315684664631895]:0.0112264360190602)[&theta=0.19248686681357363]:0.022243547668958433)[&theta=0.362762222907736]:0.006579386099399134)[&theta=0.025279043515657747]:0.042214851906938355,11[&theta=5.2219325827243464E-5]:0.08310338300757664)[&theta=0.031232849374219447]:0.0;
tree STATE_1622000 = (((1[&theta=0.005643779057893593]:0.03452076524605731,2[&theta=0.0034194462698799557]:0.03452076524605731)[&theta=0.03618671807504402]:0.00560092742220783,((((3[&theta=9.332630082729563E-4]:0.0013218863530118324,(10[&theta=5.039445711731204E-4]:7.683304193798018E-4,13[&theta=5.25532622638383E-4]:7.683304193798018E-4)[&theta=0.017611532333186946]:5.535559336320306E-4)[&theta=0.4142567908500869]:0.009454336746746625,(6[&theta=7.7762245015597E-4]:0.0011236164416737662,7[&theta=7.705891060028361E-4]:0.0011236164416737662)[&theta=0.5739774983515168]:0.009652606658084692)[&theta=0.36425690166572033]:0.016773048778271384,12[&theta=0.004795755081234199]:0.027549271878029843)[&theta=0.04467971337149371]:0.00611642689854406,((4[&theta=7.227033046858835E-4]:0.0010506807501867582,8[&theta=5.913957145471518E-4]:0.0010506807501867582)[&theta=0.11909099213940108]:0.010788633967021309,(5[&theta=6.013399570765428E-4]:8.234233757447385E-4,9[&theta=5.468285215180635E-4]:8.234233757447385E-4)[&theta=0.05747614904256111]:0.01101589134146333)[&theta=0.18496110629596518]:0.021826384059365836)[&theta=0.3385459042663488]:0.006455993891691235)[&theta=0.026666500734982154]:0.041423139170193066,11[&theta=2.8810401685031957E-5]:0.0815448318384582)[&theta=0.03245174904047432]:0.0;
tree STATE_1622500 = (((1[&theta=0.005301043674891371]:0.03522517103837348,2[&theta=0.003191444194318543]:0.03522517103837348)[&theta=0.04492519976705664]:0.005715215900184034,((((3[&theta=9.332630082729563E-4]:0.001348859810790309,(10[&theta=4.959617010635458E-4]:7.840084147534895E-4,13[&theta=5.190813504857494E-4]:7.840084147534895E-4)[&theta=0.017388417375686225]:5.648513960368196E-4)[&theta=0.4431514164170157]:0.009647255111083192,(6[&theta=7.746040787681439E-4]:0.0011465441469032174,7[&theta=7.705891060028361E-4]:0.0011465441469032174)[&theta=0.644957961151681]:0.009849570774970283)[&theta=0.32429494060755915]:0.01766134230710433,12[&theta=0.004905287473934815]:0.02865745722897783)[&theta=0.04473038040727124]:0.005695199471372068,((4[&theta=7.248357011397213E-4]:0.001072120182396077,8[&theta=6.367289952564694E-4]:0.001072120182396077)[&theta=0.12370493413247478]:0.011008779036326131,(5[&theta=6.362243888370113E-4]:8.402255581780893E-4,9[&theta=5.468285215180635E-4]:8.402255581780893E-4)[&theta=0.06195148684705099]:0.011240673660544119)[&theta=0.1854221486074234]:0.022271757481627692)[&theta=0.22721798273943367]:0.006587730238207613)[&theta=0.02481828257830105]:0.0422683898174317,11[&theta=4.77584385755289E-5]:0.08320877675598921)[&theta=0.026761667669210072]:0.0;
tree STATE_1623000 = (((1[&theta=0.005636298643799097]:0.03510731490321479,2[&theta=0.003295635459554539]:0.03510731490321479)[&theta=0.04432527130734869]:0.0056960939701056965,((((3[&theta=9.332630082729563E-4]:0.0013443468049060383,(10[&theta=4.959617010635458E-4]:7.813852847878726E-4,13[&theta=5.104828863066763E-4]:7.813852847878726E-4)[&theta=0.022509476560459294]:5.629615201181656E-4)[&theta=0.380183346553056]:0.009614977391237813,(6[&theta=7.746040787681439E-4]:0.0011427080473766708,7[&theta=7.842093532895726E-4]:0.0011427080473766708)[&theta=0.9184174600251701]:0.00981661614876718)[&theta=0.3091629955532885]:0.017602251109399076,12[&theta=0.005126702066905619]:0.028561575305542927)[&theta=0.04473038040727124]:0.005676144512123681,((4[&theta=7.184336980226229E-4]:0.0010685330900584648,8[&theta=6.367289952564694E-4]:0.0010685330900584648)[&theta=0.12597318681392672]:0.010971945939089386,(5[&theta=6.401294529296967E-4]:8.37414337280381E-4,9[&theta=5.45164568109177E-4]:8.37414337280381E-4)[&theta=0.060402382729626135]:0.01120306469186747)[&theta=0.18391852491762928]:0.022197240788518757)[&theta=0.41429465618970046]:0.006565689055653877)[&theta=0.026622688336445374]:0.04212696852928986,11[&theta=1.80809893134303E-5]:0.08293037740261035)[&theta=0.03032761206153637]:0.0;
tree STATE_1623500 = (((1[&theta=0.005610125657941564]:0.034885787805369675,2[&theta=0.0031632805524222886]:0.034885787805369675)[&theta=0.054840155132530904]:0.005660151626758474,((((3[&theta=9.675487368657222E-4]:0.001335863978833774,(10[&theta=4.959617010635458E-4]:7.764547449583489E-4,13[&theta=5.104828863066763E-4]:7.764547449583489E-4)[&theta=0.022658179817646108]:5.594092338754252E-4)[&theta=0.44746165881598243]:0.009554306900110842,(6[&theta=7.746040787681439E-4]:0.0011354975615244353,7[&theta=7.61461062264805E-4]:0.0011354975615244353)[&theta=0.7104975241605986]:0.00975467331742018)[&theta=0.3091629955532885]:0.01749118093457779,12[&theta=0.004769250521832243]:0.028381351813522405)[&theta=0.04473038040727124]:0.005640328049822684,((4[&theta=7.184336980226229E-4]:0.0010617906480618413,8[&theta=6.015997572474546E-4]:0.0010617906480618413)[&theta=0.12461233053961503]:0.010902712978713446,(5[&theta=6.410706373391208E-4]:8.321302542240997E-4,9[&theta=5.45164568109177E-4]:8.321302542240997E-4)[&theta=0.06195562980487286]:0.011132373372551187)[&theta=0.19426675725558334]:0.022057176236569803)[&theta=0.3725333521048857]:0.00652425956878306)[&theta=0.02614231997303159]:0.04186114742890001,11[&theta=2.4998284923557177E-5]:0.08240708686102816)[&theta=0.031211585299010525]:0.0;
tree STATE_1624000 = (((1[&theta=0.00498759639445403]:0.034885787805369675,2[&theta=0.0031762240054149177]:0.034885787805369675)[&theta=0.044750090599904244]:0.005660151626758474,((((3[&theta=8.919529576513353E-4]:0.001335863978833774,(10[&theta=4.959617010635458E-4]:7.764547449583489E-4,13[&theta=5.104828863066763E-4]:7.764547449583489E-4)[&theta=0.02088113895382025]:5.594092338754252E-4)[&theta=0.5246225322011708]:0.009554306900110842,(6[&theta=7.594751455958488E-4]:0.0011354975615244353,7[&theta=7.65628688604151E-4]:0.0011354975615244353)[&theta=0.7170929574711784]:0.00975467331742018)[&theta=0.3091629955532885]:0.01749118093457779,12[&theta=0.004967844898438075]:0.028381351813522405)[&theta=0.04457511141163581]:0.005640328049822684,((4[&theta=6.967010500396735E-4]:0.0010617906480618413,8[&theta=6.015997572474546E-4]:0.0010617906480618413)[&theta=0.12161384001575648]:0.011472670699450047,(5[&theta=6.471200697502075E-4]:8.321302542240997E-4,9[&theta=5.304553058739287E-4]:8.321302542240997E-4)[&theta=0.06787595366357681]:0.011702331093287789)[&theta=0.19426675725558334]:0.021487218515833198)[&theta=0.3708074713482528]:0.00652425956878306)[&theta=0.025044111328361283]:0.04186114742890001,11[&theta=7.872088101815851E-5]:0.08240708686102816)[&theta=0.031211585299010525]:0.0;
tree STATE_1624500 = (((1[&theta=0.005520640478417125]:0.034885787805369675,2[&theta=0.0032385468696353495]:0.034885787805369675)[&theta=0.05758636913098263]:0.005660151626758474,((((3[&theta=9.38315628485567E-4]:0.001335863978833774,(10[&theta=4.968306993895735E-4]:7.764547449583489E-4,13[&theta=5.104828863066763E-4]:7.764547449583489E-4)[&theta=0.02054435272014107]:5.594092338754252E-4)[&theta=0.4521012290565264]:0.009554306900110842,(6[&theta=7.594751455958488E-4]:0.0011354975615244353,7[&theta=7.65628688604151E-4]:0.0011354975615244353)[&theta=0.8996067422261907]:0.00975467331742018)[&theta=0.31360641904600806]:0.01749118093457779,12[&theta=0.004967844898438075]:0.028381351813522405)[&theta=0.04410332808909681]:0.005640328049822684,((4[&theta=7.319008928332779E-4]:0.0010617906480618413,8[&theta=6.252288751549273E-4]:0.0010617906480618413)[&theta=0.11926621305865746]:0.011472670699450047,(5[&theta=6.606422866044745E-4]:8.321302542240997E-4,9[&theta=5.206342453629223E-4]:8.321302542240997E-4)[&theta=0.06292108276167464]:0.011702331093287789)[&theta=0.17429492798067997]:0.021487218515833198)[&theta=0.2043973783746365]:0.00652425956878306)[&theta=0.025044111328361283]:0.04186114742890001,11[&theta=8.252659864619077E-5]:0.08240708686102816)[&theta=0.02786014941490985]:0.0;
tree STATE_1625000 = (((1[&theta=0.005513565265369671]:0.03534547974810274,2[&theta=0.0032385468696353495]:0.03534547974810274)[&theta=0.05014706863762948]:0.005734735755744888,((((3[&theta=9.231591154626337E-4]:0.001353466731882759,(10[&theta=4.977732340689504E-4]:7.866861317954628E-4,13[&theta=5.280687795841416E-4]:7.866861317954628E-4)[&theta=0.022237743849624635]:5.667806000872963E-4)[&theta=0.5321041147655302]:0.009680204527101046,(6[&theta=8.011673112267952E-4]:0.0011504600752832756,7[&theta=7.65628688604151E-4]:0.0011504600752832756)[&theta=0.8015737494924844]:0.00988321118370053)[&theta=0.3020380352956469]:0.017721663186816734,12[&theta=0.005352570431773942]:0.02875533444580054)[&theta=0.04410332808909681]:0.0057146509624466,((4[&theta=7.319008928332779E-4]:0.0010757819217721118,8[&theta=6.29674324153173E-4]:0.0010757819217721118)[&theta=0.11926621305865746]:0.01162384671162986,(5[&theta=6.606422866044745E-4]:8.430952803059346E-4,9[&theta=5.535119621787347E-4]:8.430952803059346E-4)[&theta=0.05994353614708702]:0.011856533353096036)[&theta=0.17715924623132487]:0.02177035677484517)[&theta=0.20461912722788722]:0.0066102300956004875)[&theta=0.02547447652888453]:0.042412754068657875,11[&theta=6.25363349167757E-5]:0.0834929695725055)[&theta=0.031247046926504148]:0.0;
tree STATE_1625500 = (((1[&theta=0.005598216921309643]:0.03534547974810274,2[&theta=0.0032385468696353495]:0.03534547974810274)[&theta=0.04203544652865431]:0.005734735755744888,((((3[&theta=9.386586055016388E-4]:0.001353466731882759,(10[&theta=4.967906390341652E-4]:7.705841437666514E-4,13[&theta=5.280687795841416E-4]:7.705841437666514E-4)[&theta=0.023951662954673995]:5.828825881161076E-4)[&theta=0.4060901118975825]:0.009680204527101046,(6[&theta=8.011673112267952E-4]:0.0011504600752832756,7[&theta=7.661792876781357E-4]:0.0011504600752832756)[&theta=0.7141053186009474]:0.00988321118370053)[&theta=0.37709506661021847]:0.017721663186816734,12[&theta=0.004742940053997843]:0.02875533444580054)[&theta=0.03797666946639043]:0.0057146509624466,((4[&theta=7.359635717302072E-4]:0.0010757819217721118,8[&theta=6.29674324153173E-4]:0.0010757819217721118)[&theta=0.12256648557099468]:0.01162384671162986,(5[&theta=6.606422866044745E-4]:8.430952803059346E-4,9[&theta=5.535119621787347E-4]:8.430952803059346E-4)[&theta=0.061545607596766756]:0.011856533353096036)[&theta=0.17715924623132487]:0.02177035677484517)[&theta=0.27120984033284895]:0.0066102300956004875)[&theta=0.02594176561671779]:0.042412754068657875,11[&theta=7.647688429058727E-5]:0.0834929695725055)[&theta=0.02975345013461471]:0.0;
tree STATE_1626000 = (((1[&theta=0.005322355309695253]:0.036356467838877006,2[&theta=0.003348198739063887]:0.036356467838877006)[&theta=0.03966816549981015]:0.004723747664970621,((((3[&theta=9.386586055016388E-4]:0.001353466731882759,(10[&theta=4.967906390341652E-4]:7.705841437666514E-4,13[&theta=5.280687795841416E-4]:7.705841437666514E-4)[&theta=0.026439625144892676]:5.828825881161076E-4)[&theta=0.44529605510213716]:0.009680204527101046,(6[&theta=8.00411418737211E-4]:0.0011504600752832756,7[&theta=7.820197700162013E-4]:0.0011504600752832756)[&theta=0.7507633355779683]:0.00988321118370053)[&theta=0.3683874665013959]:0.017721663186816734,12[&theta=0.004742940053997843]:0.02875533444580054)[&theta=0.03797666946639043]:0.0057146509624466,((4[&theta=7.359635717302072E-4]:0.0010757819217721118,8[&theta=6.107397131499289E-4]:0.0010757819217721118)[&theta=0.12613757011009533]:0.01162384671162986,(5[&theta=6.606422866044745E-4]:8.430952803059346E-4,9[&theta=5.512951618709235E-4]:8.430952803059346E-4)[&theta=0.06426194024593981]:0.011856533353096036)[&theta=0.18137345067182428]:0.02177035677484517)[&theta=0.1905580400865316]:0.0066102300956004875)[&theta=0.025714123322150235]:0.042412754068657875,11[&theta=3.331561107165971E-5]:0.0834929695725055)[&theta=0.027141156700499092]:0.0;
tree STATE_1626500 = (((1[&theta=0.005307194903747912]:0.03657083669683885,2[&theta=0.0032265445786653865]:0.03657083669683885)[&theta=0.03684143337234571]:0.0047516003264757925,((((3[&theta=9.165616218858049E-4]:0.0013614471858390922,(10[&theta=4.967906390341652E-4]:7.751277436453538E-4,13[&theta=4.98208054221141E-4]:7.751277436453538E-4)[&theta=0.022782494850317518]:5.863194421937384E-4)[&theta=0.4763887975247446]:0.009737281974737276,(6[&theta=8.00411418737211E-4]:0.0011572435398806108,7[&theta=7.695647727081874E-4]:0.0011572435398806108)[&theta=0.6760958832914677]:0.009941485620695757)[&theta=0.3816600092416245]:0.01782615553506626,12[&theta=0.005056600891506202]:0.028924884695642625)[&theta=0.04000521677575658]:0.005404367617613523,((4[&theta=7.359635717302072E-4]:0.0010821250611279018,8[&theta=6.107397131499289E-4]:0.0010821250611279018)[&theta=0.13296339624846712]:0.011692384468260639,(5[&theta=6.637605996735381E-4]:8.48066428031098E-4,9[&theta=5.513339692744334E-4]:8.48066428031098E-4)[&theta=0.06426194024593981]:0.011926443101357442)[&theta=0.1796091503248886]:0.021554742783867608)[&theta=0.1982528813036636]:0.006993184710058498)[&theta=0.025714123322150235]:0.042662832643205,11[&theta=4.411960513610688E-5]:0.08398526966651965)[&theta=0.02838155692931248]:0.0;
tree STATE_1627000 = (((1[&theta=0.00558480796621783]:0.03657083669683885,2[&theta=0.003333320286595354]:0.03657083669683885)[&theta=0.04276106452746604]:0.0047516003264757925,((((3[&theta=9.251029667427928E-4]:0.0013614471858390922,(10[&theta=4.999923359074592E-4]:7.751277436453538E-4,13[&theta=5.114527568476843E-4]:7.751277436453538E-4)[&theta=0.024309230448799225]:5.863194421937384E-4)[&theta=0.4559500538466789]:0.010150006364687447,(6[&theta=8.005820403503281E-4]:0.0011572435398806108,7[&theta=7.695647727081874E-4]:0.0011572435398806108)[&theta=0.845426376226532]:0.010354210010645928)[&theta=0.34011859161980595]:0.017413431145116086,12[&theta=0.005103027335716454]:0.028924884695642625)[&theta=0.03633532192432116]:0.005404367617613523,((4[&theta=7.359635717302072E-4]:0.0010821250611279018,8[&theta=6.107397131499289E-4]:0.0010821250611279018)[&theta=0.12188919570032414]:0.011692384468260639,(5[&theta=6.470671699767818E-4]:8.48066428031098E-4,9[&theta=5.513339692744334E-4]:8.48066428031098E-4)[&theta=0.06426194024593981]:0.011926443101357442)[&theta=0.1840132054026482]:0.021554742783867608)[&theta=0.28462144114896215]:0.006993184710058498)[&theta=0.025714123322150235]:0.042662832643205,11[&theta=2.674296379270422E-5]:0.08398526966651965)[&theta=0.028667135398835045]:0.0;
tree STATE_1627500 = (((1[&theta=0.005558208308383389]:0.036208351172597325,2[&theta=0.003703004287104174]:0.036208351172597325)[&theta=0.047740800802123846]:0.004704503062893696,((((3[&theta=9.251029667427928E-4]:0.0013479526929190357,(10[&theta=4.999923359074592E-4]:7.6744477514128E-4,13[&theta=5.07511880667565E-4]:7.6744477514128E-4)[&theta=0.01866371470069877]:5.805079177777557E-4)[&theta=0.44719537858498054]:0.010092995482884282,(6[&theta=8.005820403503281E-4]:0.0011457730877630905,7[&theta=7.599510092838955E-4]:0.0011457730877630905)[&theta=0.7244546912433362]:0.010295175088040226)[&theta=0.2982646264340648]:0.01719723670819863,12[&theta=0.00522967230029613]:0.028638184884001945)[&theta=0.03932933417604705]:0.005350800206911269,((4[&theta=7.640403011970787E-4]:0.0010713991739044423,8[&theta=6.239600156324792E-4]:0.0010713991739044423)[&theta=0.12188919570032414]:0.01157649102702643,(5[&theta=6.363833166842782E-4]:8.396605004800047E-4,9[&theta=5.513339692744334E-4]:8.396605004800047E-4)[&theta=0.06426194024593981]:0.011808229700450866)[&theta=0.1840132054026482]:0.021341094889982343)[&theta=0.3167915546017968]:0.006923869144577807)[&theta=0.025541125375904028]:0.042239964022929836,11[&theta=1.8839100679329593E-5]:0.08315281825842086)[&theta=0.02978900400151886]:0.0;
tree STATE_1628000 = (((1[&theta=0.005558208308383389]:0.036208351172597325,2[&theta=0.0032385939090309682]:0.036208351172597325)[&theta=0.041820868433322785]:0.004704503062893696,((((3[&theta=9.278135468111143E-4]:0.0013479526929190357,(10[&theta=4.7828406192881943E-4]:7.6744477514128E-4,13[&theta=5.07511880667565E-4]:7.6744477514128E-4)[&theta=0.018004190829767397]:5.805079177777557E-4)[&theta=0.421165162757405]:0.010092995482884282,(6[&theta=8.005820403503281E-4]:0.0011457730877630905,7[&theta=7.599510092838955E-4]:0.0011457730877630905)[&theta=0.6355351245038409]:0.010295175088040226)[&theta=0.34499129391423805]:0.01719723670819863,12[&theta=0.00522967230029613]:0.028638184884001945)[&theta=0.03805105272825028]:0.005350800206911269,((4[&theta=7.169717881050808E-4]:0.0010713991739044423,8[&theta=6.315966761934267E-4]:0.0010713991739044423)[&theta=0.12557284144313643]:0.01157649102702643,(5[&theta=6.363833166842782E-4]:8.396605004800047E-4,9[&theta=5.513339692744334E-4]:8.396605004800047E-4)[&theta=0.06740447140694972]:0.011808229700450866)[&theta=0.18059044595947482]:0.021341094889982343)[&theta=0.5358272322612703]:0.006923869144577807)[&theta=0.025775107230773763]:0.042239964022929836,11[&theta=3.212631178021175E-5]:0.08315281825842086)[&theta=0.030509311996819485]:0.0;
tree STATE_1628500 = (((1[&theta=0.00553699962904763]:0.03571163337781748,2[&theta=0.0033289525139512826]:0.03571163337781748)[&theta=0.039096256270621195]:0.004639965178365436,((((3[&theta=9.580626844219379E-4]:0.0013294610447933672,(10[&theta=4.896558595048822E-4]:7.569167211432844E-4,13[&theta=5.07511880667565E-4]:7.569167211432844E-4)[&theta=0.022528876507229335]:5.725443236500829E-4)[&theta=0.422852867434786]:0.00995453652806793,(6[&theta=7.746885681518418E-4]:0.0011300550044193094,7[&theta=7.571638083463632E-4]:0.0011300550044193094)[&theta=0.8871759928813143]:0.010153942568441987)[&theta=0.3583685963760248]:0.016961319489729197,12[&theta=0.005027214092263662]:0.028245317062590494)[&theta=0.0388628729382836]:0.00527739621051234,((4[&theta=6.86972006451776E-4]:0.0010567013758065956,8[&theta=6.315966761934267E-4]:0.0010567013758065956)[&theta=0.12606856034484268]:0.012247706781205042,(5[&theta=6.363833166842782E-4]:8.28141767959596E-4,9[&theta=5.42306570793686E-4]:8.28141767959596E-4)[&theta=0.0676437210224002]:0.012476266389052042)[&theta=0.1581085265528867]:0.020218305116091198)[&theta=0.24223329571830843]:0.00682888528308008)[&theta=0.025775107230773763]:0.041660502625170064,11[&theta=2.252915194636267E-5]:0.08201210118135298)[&theta=0.02925026259837269]:0.0;
tree STATE_1629000 = (((1[&theta=0.005107377577432268]:0.03571163337781748,2[&theta=0.0033042904010428748]:0.03571163337781748)[&theta=0.04085057142278762]:0.004639965178365436,((((3[&theta=9.217238407299995E-4]:0.0013294610447933672,(10[&theta=4.85996105897239E-4]:7.569167211432844E-4,13[&theta=5.07511880667565E-4]:7.569167211432844E-4)[&theta=0.023956784261081283]:5.725443236500829E-4)[&theta=0.48113989498917825]:0.00995453652806793,(6[&theta=7.831800327991868E-4]:0.0011300550044193094,7[&theta=7.552237210697463E-4]:0.0011300550044193094)[&theta=0.7681121376702565]:0.010153942568441987)[&theta=0.3100725972796614]:0.016961319489729197,12[&theta=0.005025026025249674]:0.028245317062590494)[&theta=0.04073425164195651]:0.005389122922998715,((4[&theta=7.002959067763511E-4]:0.0010567013758065956,8[&theta=6.111771911270417E-4]:0.0010567013758065956)[&theta=0.14523950056226537]:0.012247706781205042,(5[&theta=6.237116623238977E-4]:8.28141767959596E-4,9[&theta=5.30854833057855E-4]:8.28141767959596E-4)[&theta=0.06789312469178772]:0.012476266389052042)[&theta=0.1838604530984399]:0.020330031828577573)[&theta=0.33416132410688915]:0.006717158570593705)[&theta=0.025775107230773763]:0.041660502625170064,11[&theta=3.63143015194032E-5]:0.08201210118135298)[&theta=0.029926396486741138]:0.0;
tree STATE_1629500 = (((1[&theta=0.005253197170991881]:0.03571163337781748,2[&theta=0.0033042904010428748]:0.03571163337781748)[&theta=0.03525896285324606]:0.004639965178365436,((((3[&theta=9.217238407299995E-4]:0.0013294610447933672,(10[&theta=4.981408697050524E-4]:7.569167211432844E-4,13[&theta=5.105265064190473E-4]:7.569167211432844E-4)[&theta=0.022343554532393128]:5.725443236500829E-4)[&theta=0.5239970272728869]:0.00995453652806793,(6[&theta=7.749420508998873E-4]:0.0011300550044193094,7[&theta=7.720764704567678E-4]:0.0011300550044193094)[&theta=0.5922837093123642]:0.010153942568441987)[&theta=0.3464625619180692]:0.016961319489729197,12[&theta=0.005025026025249674]:0.028245317062590494)[&theta=0.038476553316443125]:0.005389122922998715,((4[&theta=6.997779466691734E-4]:0.0010567013758065956,8[&theta=6.111771911270417E-4]:0.0010567013758065956)[&theta=0.13824884943692115]:0.012247706781205042,(5[&theta=6.144385062361283E-4]:8.28141767959596E-4,9[&theta=5.30854833057855E-4]:8.28141767959596E-4)[&theta=0.06323993634108797]:0.012476266389052042)[&theta=0.17448940318348186]:0.020330031828577573)[&theta=0.30708319068883577]:0.006717158570593705)[&theta=0.025775107230773763]:0.041660502625170064,11[&theta=2.384542907684664E-5]:0.08201210118135298)[&theta=0.030487702584275612]:0.0;
tree STATE_1630000 = (((1[&theta=0.005253197170991881]:0.03571163337781748,2[&theta=0.0033042904010428748]:0.03571163337781748)[&theta=0.04083960285850785]:0.004639965178365436,((((3[&theta=9.127815475155616E-4]:0.0013294610447933672,(10[&theta=4.981408697050524E-4]:7.569167211432844E-4,13[&theta=4.956912754197032E-4]:7.569167211432844E-4)[&theta=0.02092261842623414]:5.725443236500829E-4)[&theta=0.4267980106551801]:0.00995453652806793,(6[&theta=7.730148099475123E-4]:0.0011300550044193094,7[&theta=7.720764704567678E-4]:0.0011300550044193094)[&theta=0.9129837828888423]:0.010153942568441987)[&theta=0.37794173966326194]:0.016961319489729197,12[&theta=0.005014139452477047]:0.028245317062590494)[&theta=0.038476553316443125]:0.005389122922998715,((4[&theta=7.570038544808573E-4]:0.0010567013758065956,8[&theta=6.111771911270417E-4]:0.0010567013758065956)[&theta=0.12306973692924261]:0.012247706781205042,(5[&theta=6.427365258329826E-4]:8.28141767959596E-4,9[&theta=5.407459819186979E-4]:8.28141767959596E-4)[&theta=0.0616662615730788]:0.012476266389052042)[&theta=0.1752476629486923]:0.020330031828577573)[&theta=0.2898893221138343]:0.006717158570593705)[&theta=0.026853824888138422]:0.041660502625170064,11[&theta=3.773330863586193E-5]:0.08201210118135298)[&theta=0.03166206923058765]:0.0;
tree STATE_1630500 = (((1[&theta=0.005437864337906007]:0.03555792635850236,2[&theta=0.0029706215280212345]:0.03555792635850236)[&theta=0.040910399551845396]:0.004619994229130293,((((3[&theta=9.127815475155616E-4]:0.0013237388899893902,(10[&theta=4.7641490311802983E-4]:7.536588636309766E-4,13[&theta=4.956912754197032E-4]:7.536588636309766E-4)[&theta=0.016423444314468127]:5.700800263584137E-4)[&theta=0.5176985257995801]:0.009911691046255182,(6[&theta=7.730148099475123E-4]:0.0011251911163816563,7[&theta=7.720764704567678E-4]:0.0011251911163816563)[&theta=0.6780680853063458]:0.010110238819862918)[&theta=0.3512484990634893]:0.016888315999946592,12[&theta=0.005128577349665565]:0.028123745936191165)[&theta=0.038476553316443125]:0.00536592751178766,((4[&theta=6.988158265421796E-4]:0.00105215321030929,8[&theta=6.129920680820369E-4]:0.00105215321030929)[&theta=0.1298856211890848]:0.012194991228184331,(5[&theta=6.502621849778225E-4]:8.245773495703075E-4,9[&theta=5.287523561663154E-4]:8.245773495703075E-4)[&theta=0.06523823682718138]:0.012422567088923312)[&theta=0.1610161974271472]:0.020242529009485206)[&theta=0.26681030273136114]:0.0066882471396538315)[&theta=0.024930603469426063]:0.042723754653587534,11[&theta=3.991845195706716E-5]:0.08290167524122019)[&theta=0.028193932090930057]:0.0;
tree STATE_1631000 = (((1[&theta=0.005317481738349155]:0.03553171991850447,2[&theta=0.0034109824898322445]:0.03553171991850447)[&theta=0.03889102914201016]:0.00461658926112582,((((3[&theta=9.10122627390794E-4]:0.0013227632851848911,(10[&theta=4.8716628233364445E-4]:7.531034117863023E-4,13[&theta=5.029321785342827E-4]:7.531034117863023E-4)[&theta=0.017434057629554012]:5.696598733985888E-4)[&theta=0.46865410905852173]:0.00990438606074893,(6[&theta=7.730148099475123E-4]:0.0011243618426726013,7[&theta=7.720764704567678E-4]:0.0011243618426726013)[&theta=0.7392988447633958]:0.01010278750326122)[&theta=0.36178868024977007]:0.016875869193137445,12[&theta=0.005026634993549102]:0.028103018539071267)[&theta=0.038476553316443125]:0.005361972785745628,((4[&theta=6.994269074570246E-4]:0.001051377766046974,8[&theta=5.997472592558818E-4]:0.001051377766046974)[&theta=0.13111368640998058]:0.012186003434501593,(5[&theta=6.502621849778225E-4]:8.239696303063307E-4,9[&theta=5.3532556725134E-4]:8.239696303063307E-4)[&theta=0.06523823682718138]:0.012413411570242236)[&theta=0.16275746651113718]:0.02022761012426833)[&theta=0.2765234952195706]:0.006683317854813395)[&theta=0.025956354470253486]:0.04269226694810309,11[&theta=4.9451810458088436E-5]:0.08284057612773338)[&theta=0.027980772716925933]:0.0;
tree STATE_1631500 = (((1[&theta=0.005545582724594185]:0.03553171991850447,2[&theta=0.003217243188180477]:0.03553171991850447)[&theta=0.034970429591878086]:0.00461658926112582,((((3[&theta=9.10122627390794E-4]:0.0013227632851848911,(10[&theta=4.892037509232162E-4]:7.531034117863023E-4,13[&theta=5.040254241511107E-4]:7.531034117863023E-4)[&theta=0.01659966973049239]:5.696598733985888E-4)[&theta=0.5024025370823803]:0.00990438606074893,(6[&theta=7.628738533733997E-4]:0.0011243618426726013,7[&theta=7.720764704567678E-4]:0.0011243618426726013)[&theta=0.7847398842828186]:0.01010278750326122)[&theta=0.3452758678032972]:0.016875869193137445,12[&theta=0.00510908516043857]:0.028103018539071267)[&theta=0.03861312854791564]:0.005361972785745628,((4[&theta=7.290870422663465E-4]:0.001051377766046974,8[&theta=6.034494813789996E-4]:0.001051377766046974)[&theta=0.13735332878602893]:0.012186003434501593,(5[&theta=6.177108489501037E-4]:8.239696303063307E-4,9[&theta=5.3532556725134E-4]:8.239696303063307E-4)[&theta=0.06523823682718138]:0.012413411570242236)[&theta=0.16275746651113718]:0.02022761012426833)[&theta=0.35044790265227893]:0.006683317854813395)[&theta=0.025956354470253486]:0.04269226694810309,11[&theta=7.472595747264375E-5]:0.08284057612773338)[&theta=0.025382150194600217]:0.0;
tree STATE_1632000 = (((1[&theta=0.005492053986403105]:0.03551469438193121,2[&theta=0.0033681755646875855]:0.03551469438193121)[&theta=0.03365699484118555]:0.004602892349414245,((((3[&theta=9.10122627390794E-4]:0.001321751075020813,(10[&theta=4.886129191566326E-4]:7.525271190084866E-4,13[&theta=5.067570643760911E-4]:7.525271190084866E-4)[&theta=0.020582249119149704]:5.692239560123265E-4)[&theta=0.3630044899945138]:0.009896806987189866,(6[&theta=7.628738533733997E-4]:0.0011235014540467592,7[&theta=7.317417647051425E-4]:0.0011235014540467592)[&theta=0.809575222724701]:0.01009505660816392)[&theta=0.3402101511013346]:0.016862955373623208,12[&theta=0.00510908516043857]:0.028081513435833885)[&theta=0.040134798939504855]:0.00535786967567746,((4[&theta=7.290870422663465E-4]:0.0010505732265855315,8[&theta=6.034494813789996E-4]:0.0010505732265855315)[&theta=0.12776054291222527]:0.012176678412652225,(5[&theta=6.365138462615002E-4]:8.233391089998891E-4,9[&theta=5.413794720196686E-4]:8.233391089998891E-4)[&theta=0.0668576301104326]:0.012403912530237867)[&theta=0.16275746651113718]:0.02021213147227359)[&theta=0.24283513009684124]:0.006678203619834108)[&theta=0.025760497784960097]:0.042659597802371274,11[&theta=5.03841820582772E-5]:0.08277718453371673)[&theta=0.025382150194600217]:0.0;
tree STATE_1632500 = (((1[&theta=0.005313855605291165]:0.03508764937808951,2[&theta=0.0032475261657732707]:0.03508764937808951)[&theta=0.04123834567445783]:0.004547545056828826,((((3[&theta=9.10122627390794E-4]:0.0013058577327653548,(10[&theta=4.886129191566326E-4]:7.434783871519776E-4,13[&theta=5.031019268052368E-4]:7.434783871519776E-4)[&theta=0.020456600467633052]:5.623793456133772E-4)[&theta=0.46025057727956303]:0.00977780323250698,(6[&theta=7.565357992226787E-4]:0.0011099919563273123,7[&theta=7.317417647051425E-4]:0.0011099919563273123)[&theta=1.070326669306645]:0.009973669008945023)[&theta=0.34118323739217954]:0.01666018744987683,12[&theta=0.005038086029648882]:0.027743848415149163)[&theta=0.044517821824984156]:0.005916060941968355,((4[&theta=7.290870422663465E-4]:0.0010379406513827598,8[&theta=6.034494813789996E-4]:0.0010379406513827598)[&theta=0.12726796002993318]:0.012030260436374896,(5[&theta=6.313634271201184E-4]:8.13438901238429E-4,9[&theta=5.413794720196686E-4]:8.13438901238429E-4)[&theta=0.06198973294732695]:0.012254762186519226)[&theta=0.16275746651113718]:0.02059170826935986)[&theta=0.23319880212102093]:0.005975285077800818)[&theta=0.025018210473208954]:0.04214663919680131,11[&theta=2.996058869359525E-5]:0.08178183363171965)[&theta=0.02370977436040826]:0.0;
tree STATE_1633000 = (((1[&theta=0.005540320375474382]:0.03508764937808951,2[&theta=0.0029556442563309525]:0.03508764937808951)[&theta=0.037720348165561246]:0.004547545056828826,((((3[&theta=9.006184636309108E-4]:0.0013058577327653548,(10[&theta=4.7597165099462886E-4]:7.434783871519776E-4,13[&theta=5.036334243306528E-4]:7.434783871519776E-4)[&theta=0.0268297939189186]:5.623793456133772E-4)[&theta=0.481930727394544]:0.00977780323250698,(6[&theta=7.565357992226787E-4]:0.0011099919563273123,7[&theta=7.55243454944813E-4]:0.0011099919563273123)[&theta=0.785256809503936]:0.009973669008945023)[&theta=0.3495687509067486]:0.01666018744987683,12[&theta=0.005127532854705815]:0.027743848415149163)[&theta=0.04430350264882831]:0.005916060941968355,((4[&theta=7.290870422663465E-4]:0.0010379406513827598,8[&theta=6.034494813789996E-4]:0.0010379406513827598)[&theta=0.11602872817123387]:0.012030260436374896,(5[&theta=6.313634271201184E-4]:8.13438901238429E-4,9[&theta=5.343084675425273E-4]:8.13438901238429E-4)[&theta=0.06187065381641449]:0.012254762186519226)[&theta=0.18540803905237355]:0.02059170826935986)[&theta=0.1869804816241389]:0.005975285077800818)[&theta=0.026092544044297908]:0.04214663919680131,11[&theta=4.799990614124492E-5]:0.08178183363171965)[&theta=0.02869112430507458]:0.0;
tree STATE_1633500 = (((1[&theta=0.005544774540712312]:0.03508764937808951,2[&theta=0.0033666553639215735]:0.03508764937808951)[&theta=0.033909704196165805]:0.004547545056828826,((((3[&theta=9.006184636309108E-4]:0.0013058577327653548,(10[&theta=4.8227809155244124E-4]:7.434783871519776E-4,13[&theta=4.954715854946789E-4]:7.434783871519776E-4)[&theta=0.01688667505573227]:5.623793456133772E-4)[&theta=0.46197664832263696]:0.009935830726029465,(6[&theta=7.54496570541841E-4]:0.0011099919563273123,7[&theta=7.417632152573713E-4]:0.0011099919563273123)[&theta=0.7051620686048152]:0.010131696502467508)[&theta=0.3416849743483899]:0.016502159956354345,12[&theta=0.00468536804908311]:0.027743848415149163)[&theta=0.0438523254827032]:0.005916060941968355,((4[&theta=7.290870422663465E-4]:0.0010379406513827598,8[&theta=5.93187589991845E-4]:0.0010379406513827598)[&theta=0.13237151599820177]:0.012030260436374896,(5[&theta=6.313634271201184E-4]:8.13438901238429E-4,9[&theta=5.343084675425273E-4]:8.13438901238429E-4)[&theta=0.06688274950360076]:0.012254762186519226)[&theta=0.16863025643751312]:0.02059170826935986)[&theta=0.2979386656274037]:0.005975285077800818)[&theta=0.025092916899026645]:0.04214663919680131,11[&theta=4.470584114109888E-5]:0.08178183363171965)[&theta=0.031498575457243716]:0.0;
tree STATE_1634000 = (((1[&theta=0.005100726060124621]:0.035101830212088236,2[&theta=0.0033744974659888553]:0.035101830212088236)[&theta=0.037445584267344525]:0.004549382967965518,((((3[&theta=9.001405126565829E-4]:0.001306385501141479,(10[&theta=4.8227809155244124E-4]:7.437788673430622E-4,13[&theta=4.912840750160894E-4]:7.437788673430622E-4)[&theta=0.01846994578722984]:5.626066337984167E-4)[&theta=0.43770783056125706]:0.009939846337467181,(6[&theta=7.54496570541841E-4]:0.001110440564653934,7[&theta=7.584414122966582E-4]:0.001110440564653934)[&theta=0.7703485783408663]:0.010135791273954727)[&theta=0.32874351816873404]:0.016508829379787066,12[&theta=0.005157593736323729]:0.027755061218395726)[&theta=0.04611449018352675]:0.0058568998819787214,((4[&theta=7.140831898112317E-4]:0.0010383601398449016,8[&theta=5.93187589991845E-4]:0.0010383601398449016)[&theta=0.13237151599820177]:0.012035122521160665,(5[&theta=6.184877544147497E-4]:8.137676562913044E-4,9[&theta=5.257074736233843E-4]:8.137676562913044E-4)[&theta=0.061568687125457634]:0.012259715004714263)[&theta=0.16699180125097884]:0.02053847843936888)[&theta=0.25615573812764236]:0.006039252079679307)[&theta=0.025143909603361807]:0.04216367295382542,11[&theta=4.29128061270443E-5]:0.08181488613387917)[&theta=0.026065084915462812]:0.0;
tree STATE_1634500 = (((1[&theta=0.005453541072672202]:0.03522847883676276,2[&theta=0.003127089136276822]:0.03522847883676276)[&theta=0.037445584267344525]:0.004565797299996906,((((3[&theta=9.19098653299644E-4]:0.0013110989854816012,(10[&theta=4.658529952877425E-4]:7.464624473741266E-4,13[&theta=4.822767300818989E-4]:7.464624473741266E-4)[&theta=0.026217616024988392]:5.646365381074746E-4)[&theta=0.4500969933729493]:0.009975709648881718,(6[&theta=7.54496570541841E-4]:0.001114447072845857,7[&theta=7.584414122966582E-4]:0.001114447072845857)[&theta=0.6976245349473232]:0.010172361561517462)[&theta=0.309241696793469]:0.016566688552839208,12[&theta=0.004832189585392176]:0.02785349718720253)[&theta=0.0418364060010829]:0.006136080447086738,((4[&theta=7.140831898112317E-4]:0.0010421065793562781,8[&theta=6.063438534884717E-4]:0.0010421065793562781)[&theta=0.12147420089241617]:0.012078545661945201,(5[&theta=6.163453411100938E-4]:8.167037583079568E-4,9[&theta=5.452651500832738E-4]:8.167037583079568E-4)[&theta=0.06537468166747029]:0.012303948482993522)[&theta=0.17686800471148081]:0.020868925392987788)[&theta=0.19060018917094837]:0.005804698502470396)[&theta=0.025143909603361807]:0.042315800952809055,11[&theta=3.684088430978021E-5]:0.08211007708956872)[&theta=0.02421737668491353]:0.0;
tree STATE_1635000 = (((1[&theta=0.005251091130616842]:0.03508925833694346,2[&theta=0.0031387331433322192]:0.03508925833694346)[&theta=0.03667000771542851]:0.004547753586411525,((((3[&theta=9.19098653299644E-4]:0.0013059176134184722,(10[&theta=4.658529952877425E-4]:7.435124796647256E-4,13[&theta=4.822767300818989E-4]:7.435124796647256E-4)[&theta=0.020292559745125907]:5.624051337537467E-4)[&theta=0.4130787054112009]:0.009936286337707686,(6[&theta=7.54496570541841E-4]:0.0011100428554732394,7[&theta=7.584414122966582E-4]:0.0011100428554732394)[&theta=0.8943718298676228]:0.010132161095652919)[&theta=0.3259722182351053]:0.016501218151140508,12[&theta=0.004832189585392176]:0.027743422102266668)[&theta=0.04390976539284692]:0.006111831083646064,((4[&theta=7.140831898112317E-4]:0.0010379882465859297,8[&theta=6.063438534884717E-4]:0.0010379882465859297)[&theta=0.1323569423237994]:0.012030812089004451,(5[&theta=6.163453411100938E-4]:8.13476201819844E-4,9[&theta=5.260885178639394E-4]:8.13476201819844E-4)[&theta=0.06537468166747029]:0.012255324133770536)[&theta=0.16629547990198618]:0.02078645285032235)[&theta=0.19490590595909763]:0.005781758737442251)[&theta=0.025168254360175717]:0.04214857184858908,11[&theta=2.962606680892914E-5]:0.08178558377194406)[&theta=0.02731022039821097]:0.0;
tree STATE_1635500 = (((1[&theta=0.005251091130616842]:0.03508925833694346,2[&theta=0.003539852208407432]:0.03508925833694346)[&theta=0.03409788882834811]:0.004547753586411525,((((3[&theta=9.19098653299644E-4]:0.0013059176134184722,(10[&theta=4.484567885906648E-4]:7.435124796647256E-4,13[&theta=4.822767300818989E-4]:7.435124796647256E-4)[&theta=0.028536728504217432]:5.624051337537467E-4)[&theta=0.36897768738287595]:0.009936286337707686,(6[&theta=7.567483071451072E-4]:0.0011100428554732394,7[&theta=7.584414122966582E-4]:0.0011100428554732394)[&theta=0.9012445447347718]:0.010132161095652919)[&theta=0.3224389543875982]:0.016501218151140508,12[&theta=0.004646786996390694]:0.027743422102266668)[&theta=0.044336715237527316]:0.006111831083646064,((4[&theta=7.190658006530214E-4]:0.0010379882465859297,8[&theta=6.063438534884717E-4]:0.0010379882465859297)[&theta=0.13459098666663594]:0.012030812089004451,(5[&theta=6.111747056531398E-4]:8.13476201819844E-4,9[&theta=5.291430359956985E-4]:8.13476201819844E-4)[&theta=0.06537468166747029]:0.012255324133770536)[&theta=0.16629547990198618]:0.02078645285032235)[&theta=0.26774553091416053]:0.005781758737442251)[&theta=0.025168254360175717]:0.04214857184858908,11[&theta=3.331421189109965E-5]:0.08178558377194406)[&theta=0.023151735263595104]:0.0;
tree STATE_1636000 = (((1[&theta=0.005220891957567965]:0.03508925833694346,2[&theta=0.0033495908593987505]:0.03508925833694346)[&theta=0.033966050398300314]:0.004547753586411525,((((3[&theta=9.179441152805685E-4]:0.0013059176134184722,(10[&theta=4.632546203971523E-4]:7.372508281791951E-4,13[&theta=4.8023053002302536E-4]:7.372508281791951E-4)[&theta=0.028947877082681966]:5.686667852392771E-4)[&theta=0.3791451527271487]:0.010345730286980038,(6[&theta=7.650423274141891E-4]:0.0011100428554732394,7[&theta=7.584414122966582E-4]:0.0011100428554732394)[&theta=0.8356854300659857]:0.010541605044925271)[&theta=0.34929166521477567]:0.016091774201868157,12[&theta=0.005092627820343146]:0.027743422102266668)[&theta=0.044167655115020805]:0.006111831083646064,((4[&theta=7.15782214487856E-4]:0.0010379882465859297,8[&theta=6.063438534884717E-4]:0.0010379882465859297)[&theta=0.1391638522893121]:0.012030812089004451,(5[&theta=5.985634930713563E-4]:8.13476201819844E-4,9[&theta=5.483158402175458E-4]:8.13476201819844E-4)[&theta=0.06537468166747029]:0.012255324133770536)[&theta=0.17253011685882957]:0.02078645285032235)[&theta=0.2962601513512234]:0.005781758737442251)[&theta=0.025579845327632095]:0.04214857184858908,11[&theta=3.4290344851928465E-5]:0.08178558377194406)[&theta=0.025916015180501368]:0.0;
tree STATE_1636500 = (((1[&theta=0.005309381271522946]:0.03508925833694346,2[&theta=0.0029148823195771904]:0.03508925833694346)[&theta=0.031568815592574455]:0.004547753586411525,((((3[&theta=8.903426128154238E-4]:0.0013059176134184722,(10[&theta=4.899196165849898E-4]:7.372508281791951E-4,13[&theta=4.8453466612505367E-4]:7.372508281791951E-4)[&theta=0.018272799907016843]:5.686667852392771E-4)[&theta=0.5293795550172646]:0.010345730286980038,(6[&theta=7.650423274141891E-4]:0.0011100428554732394,7[&theta=7.584414122966582E-4]:0.0011100428554732394)[&theta=0.6629181566218415]:0.010541605044925271)[&theta=0.32342319729615693]:0.016091774201868157,12[&theta=0.004660346317948049]:0.027743422102266668)[&theta=0.041466874014735186]:0.006111831083646064,((4[&theta=7.102738477876054E-4]:0.0010379882465859297,8[&theta=6.089867152006243E-4]:0.0010379882465859297)[&theta=0.1294563434766338]:0.012030812089004451,(5[&theta=6.417695959852914E-4]:8.13476201819844E-4,9[&theta=5.111512280925662E-4]:8.13476201819844E-4)[&theta=0.0629875701139914]:0.012255324133770536)[&theta=0.17253011685882957]:0.02078645285032235)[&theta=0.2676708441753334]:0.005781758737442251)[&theta=0.025579845327632095]:0.04214857184858908,11[&theta=1.9540807872951034E-5]:0.08178558377194406)[&theta=0.025157364034113023]:0.0;
tree STATE_1637000 = (((1[&theta=0.005247473022052404]:0.035309564983827695,2[&theta=0.003293182947891986]:0.035309564983827695)[&theta=0.036831991122053515]:0.004576306493795812,((((3[&theta=8.828009443947203E-4]:0.001314116770201914,(10[&theta=4.854278125890572E-4]:7.418796309971156E-4,13[&theta=4.8453466612505367E-4]:7.418796309971156E-4)[&theta=0.02657771031312293]:5.722371392047983E-4)[&theta=0.3648273513867868]:0.010410685582620859,(6[&theta=7.650423274141891E-4]:0.0011170122196313198,7[&theta=7.292434132575032E-4]:0.0011170122196313198)[&theta=0.7919385976206094]:0.010607790133191453)[&theta=0.33112180754987425]:0.016192805827637782,12[&theta=0.00522774797945854]:0.027917608180460556)[&theta=0.04615967860130023]:0.00615020399536256,((4[&theta=7.012498556845102E-4]:0.0010445052184727317,8[&theta=6.256967326598771E-4]:0.0010445052184727317)[&theta=0.12397907602252635]:0.012106347110154566,(5[&theta=6.18699091997309E-4]:8.185835829055926E-4,9[&theta=5.569786727420051E-4]:8.185835829055926E-4)[&theta=0.06457241266174336]:0.012332268745721705)[&theta=0.17287870576489525]:0.02091695984719582)[&theta=0.2512536424447343]:0.005818059301800391)[&theta=0.02631299536366026]:0.042413200141548625,11[&theta=1.5041185831925647E-5]:0.08229907161917213)[&theta=0.027346292976544517]:0.0;
tree STATE_1637500 = (((1[&theta=0.005116205591889153]:0.035309564983827695,2[&theta=0.0032756730291382827]:0.035309564983827695)[&theta=0.036481771892313906]:0.004576306493795812,((((3[&theta=8.828009443947203E-4]:0.001314116770201914,(10[&theta=4.785976521706212E-4]:7.418796309971156E-4,13[&theta=4.929768565923242E-4]:7.418796309971156E-4)[&theta=0.01759684748119355]:5.722371392047983E-4)[&theta=0.45276740024871537]:0.010410685582620859,(6[&theta=7.609961685896748E-4]:0.0011170122196313198,7[&theta=7.585618490507422E-4]:0.0011170122196313198)[&theta=0.6951816468086981]:0.010607790133191453)[&theta=0.3242780951805202]:0.016192805827637782,12[&theta=0.004891019096964753]:0.027917608180460556)[&theta=0.043579612538693455]:0.00615020399536256,((4[&theta=7.012498556845102E-4]:0.0010445052184727317,8[&theta=5.983661601846216E-4]:0.0010445052184727317)[&theta=0.13491428782052325]:0.012106347110154566,(5[&theta=6.18699091997309E-4]:8.185835829055926E-4,9[&theta=5.221728422795781E-4]:8.185835829055926E-4)[&theta=0.06390686251422176]:0.012332268745721705)[&theta=0.1643897885866574]:0.02091695984719582)[&theta=0.21230607800642326]:0.005818059301800391)[&theta=0.02524027272025392]:0.042413200141548625,11[&theta=7.48964625603728E-6]:0.08229907161917213)[&theta=0.028002775862480737]:0.0;
tree STATE_1638000 = (((1[&theta=0.005555664474661679]:0.035309564983827695,2[&theta=0.0032696407237459745]:0.035309564983827695)[&theta=0.03975157940928559]:0.004576306493795812,((((3[&theta=8.828009443947203E-4]:0.001314116770201914,(10[&theta=4.785976521706212E-4]:7.418796309971156E-4,13[&theta=4.864005697304638E-4]:7.418796309971156E-4)[&theta=0.02368690779373096]:5.722371392047983E-4)[&theta=0.4654659299164043]:0.010410685582620859,(6[&theta=7.609961685896748E-4]:0.0011170122196313198,7[&theta=7.585618490507422E-4]:0.0011170122196313198)[&theta=0.7920640417332813]:0.010607790133191453)[&theta=0.32801011135876984]:0.016192805827637782,12[&theta=0.005223823185288992]:0.027917608180460556)[&theta=0.04262924643665473]:0.00615020399536256,((4[&theta=7.139136550610384E-4]:0.0010445052184727317,8[&theta=6.130225695451105E-4]:0.0010445052184727317)[&theta=0.13491428782052325]:0.012106347110154566,(5[&theta=6.18798759853442E-4]:8.185835829055926E-4,9[&theta=5.221728422795781E-4]:8.185835829055926E-4)[&theta=0.06530967944905566]:0.012332268745721705)[&theta=0.16675642138435037]:0.02091695984719582)[&theta=0.289004881596476]:0.005818059301800391)[&theta=0.02524027272025392]:0.042413200141548625,11[&theta=2.5059583622646218E-5]:0.08229907161917213)[&theta=0.025182203367363504]:0.0;
tree STATE_1638500 = (((1[&theta=0.0054596059387416575]:0.035309564983827695,2[&theta=0.0031116715995836487]:0.035309564983827695)[&theta=0.036699954693890445]:0.004576306493795812,((((3[&theta=9.054882275926625E-4]:0.001314116770201914,(10[&theta=4.742496600168099E-4]:7.418796309971156E-4,13[&theta=4.864005697304638E-4]:7.418796309971156E-4)[&theta=0.017341387688814745]:5.722371392047983E-4)[&theta=0.4562456851590765]:0.010410685582620859,(6[&theta=7.609961685896748E-4]:0.0011170122196313198,7[&theta=7.4041467655676E-4]:0.0011170122196313198)[&theta=0.8647724341123667]:0.010607790133191453)[&theta=0.32219498413590764]:0.016192805827637782,12[&theta=0.005223823185288992]:0.027917608180460556)[&theta=0.046371119228536255]:0.00615020399536256,((4[&theta=7.200787853850545E-4]:0.0010445052184727317,8[&theta=6.130225695451105E-4]:0.0010445052184727317)[&theta=0.13805400145722282]:0.012106347110154566,(5[&theta=6.18798759853442E-4]:8.185835829055926E-4,9[&theta=5.221728422795781E-4]:8.185835829055926E-4)[&theta=0.06614186150170684]:0.012332268745721705)[&theta=0.16757468616661028]:0.02091695984719582)[&theta=0.2605600482493528]:0.005818059301800391)[&theta=0.02673528912726605]:0.042413200141548625,11[&theta=3.0558314015708734E-5]:0.08229907161917213)[&theta=0.029098405728828637]:0.0;
tree STATE_1639000 = (((1[&theta=0.005244836125451716]:0.035309564983827695,2[&theta=0.0030738030840049575]:0.035309564983827695)[&theta=0.03564358770987186]:0.004576306493795812,((((3[&theta=9.220967228129965E-4]:0.001314116770201914,(10[&theta=4.646848092627127E-4]:7.418796309971156E-4,13[&theta=4.864005697304638E-4]:7.418796309971156E-4)[&theta=0.025523511247500064]:5.722371392047983E-4)[&theta=0.4317242611589539]:0.010410685582620859,(6[&theta=7.668235452953677E-4]:0.0011170122196313198,7[&theta=7.4041467655676E-4]:0.0011170122196313198)[&theta=0.776639410122734]:0.010607790133191453)[&theta=0.30665194997757594]:0.016192805827637782,12[&theta=0.005158317241198527]:0.027917608180460556)[&theta=0.046371119228536255]:0.00615020399536256,((4[&theta=7.048063909224343E-4]:0.0010445052184727317,8[&theta=5.876009459634366E-4]:0.0010445052184727317)[&theta=0.11769985310583168]:0.012106347110154566,(5[&theta=6.243846622847284E-4]:8.185835829055926E-4,9[&theta=5.354270621199939E-4]:8.185835829055926E-4)[&theta=0.061985746753878385]:0.012332268745721705)[&theta=0.18037998223578836]:0.02091695984719582)[&theta=0.29801857930262365]:0.005818059301800391)[&theta=0.02673528912726605]:0.042413200141548625,11[&theta=6.186236400010513E-5]:0.08229907161917213)[&theta=0.027783507198953703]:0.0;
tree STATE_1639500 = (((1[&theta=0.005235501564976672]:0.035309564983827695,2[&theta=0.0030738030840049575]:0.035309564983827695)[&theta=0.03652178054775927]:0.004576306493795812,((((3[&theta=8.958821430945248E-4]:0.001314116770201914,(10[&theta=4.646848092627127E-4]:7.418796309971156E-4,13[&theta=4.864005697304638E-4]:7.418796309971156E-4)[&theta=0.021709527028734216]:5.722371392047983E-4)[&theta=0.4530731998035059]:0.010410685582620859,(6[&theta=7.668235452953677E-4]:0.0010939756878619732,7[&theta=7.178342785467357E-4]:0.0010939756878619732)[&theta=0.6994578355190207]:0.0106308266649608)[&theta=0.29201257679515397]:0.016192805827637782,12[&theta=0.005110306173795688]:0.027917608180460556)[&theta=0.04853505446139765]:0.00615020399536256,((4[&theta=7.332619607137658E-4]:0.0010445052184727317,8[&theta=6.023351202857461E-4]:0.0010445052184727317)[&theta=0.12051684264088285]:0.012106347110154566,(5[&theta=6.378744048077157E-4]:8.185835829055926E-4,9[&theta=5.354270621199939E-4]:8.185835829055926E-4)[&theta=0.066011231307016]:0.012332268745721705)[&theta=0.18686045316261524]:0.02091695984719582)[&theta=0.2438072298766548]:0.005818059301800391)[&theta=0.02673528912726605]:0.042413200141548625,11[&theta=2.45294453276732E-5]:0.08229907161917213)[&theta=0.027783507198953703]:0.0;
tree STATE_1640000 = (((1[&theta=0.004894114847575973]:0.035309564983827695,2[&theta=0.0031348387343692785]:0.035309564983827695)[&theta=0.03408609481921815]:0.004576306493795812,((((3[&theta=8.958821430945248E-4]:0.001314116770201914,(10[&theta=4.782396674170842E-4]:7.418796309971156E-4,13[&theta=4.864005697304638E-4]:7.418796309971156E-4)[&theta=0.017618206883031288]:5.722371392047983E-4)[&theta=0.5046852407408182]:0.010410685582620859,(6[&theta=7.697691572448361E-4]:0.0010939756878619732,7[&theta=7.507805125596339E-4]:0.0010939756878619732)[&theta=0.6681736884280368]:0.0106308266649608)[&theta=0.30060407047152427]:0.016192805827637782,12[&theta=0.004939391677911555]:0.027917608180460556)[&theta=0.04853505446139765]:0.00615020399536256,((4[&theta=7.336507769865656E-4]:0.0010445052184727317,8[&theta=6.351973901795848E-4]:0.0010445052184727317)[&theta=0.12051684264088285]:0.012106347110154566,(5[&theta=6.453137958607875E-4]:8.185835829055926E-4,9[&theta=5.354270621199939E-4]:8.185835829055926E-4)[&theta=0.06863378378205777]:0.012332268745721705)[&theta=0.15975874345636668]:0.02091695984719582)[&theta=0.3252754948602222]:0.005818059301800391)[&theta=0.02636906235880113]:0.042413200141548625,11[&theta=5.321870634006326E-5]:0.08229907161917213)[&theta=0.028837277408865266]:0.0;
tree STATE_1640500 = (((1[&theta=0.004979936618493304]:0.03503441191937311,2[&theta=0.0031348387343692785]:0.03503441191937311)[&theta=0.04036911353956719]:0.004540645200425929,((((3[&theta=8.958821430945248E-4]:0.0013038763932236694,(10[&theta=4.782396674170842E-4]:7.36098465071713E-4,13[&theta=4.942651805715175E-4]:7.36098465071713E-4)[&theta=0.020134393393921084]:5.677779281519563E-4)[&theta=0.5074796264034626]:0.010329559348342886,(6[&theta=7.697691572448361E-4]:0.0010854507807131057,7[&theta=7.383631116174413E-4]:0.0010854507807131057)[&theta=0.7051108945103695]:0.01054798496085345)[&theta=0.31684087641846154]:0.016066621884345555,12[&theta=0.005151703084231255]:0.02770005762591211)[&theta=0.04521000595062028]:0.006102277959538559,((4[&theta=7.336507769865656E-4]:0.0010363658145510688,8[&theta=5.981444603577139E-4]:0.0010363658145510688)[&theta=0.12051684264088285]:0.012012007275941497,(5[&theta=6.316896303718704E-4]:8.122046943111891E-4,9[&theta=5.354270621199939E-4]:8.122046943111891E-4)[&theta=0.06827739343257398]:0.012236168396181376)[&theta=0.17316166210102565]:0.020753962494958103)[&theta=0.19935899647828068]:0.005772721534348366)[&theta=0.02636906235880113]:0.04208269134038899,11[&theta=5.029731159423922E-5]:0.08165774846018803)[&theta=0.029546375383150865]:0.0;
tree STATE_1641000 = (((1[&theta=0.005314927589728378]:0.03503441191937311,2[&theta=0.0032745151983435733]:0.03503441191937311)[&theta=0.03761607451176925]:0.004540645200425929,((((3[&theta=8.958821430945248E-4]:0.0013038763932236694,(10[&theta=4.751102795360581E-4]:7.439049301823184E-4,13[&theta=4.963789788632536E-4]:7.439049301823184E-4)[&theta=0.020270426266194783]:5.59971463041351E-4)[&theta=0.3923310423094042]:0.010329559348342886,(6[&theta=7.462099864899753E-4]:0.0010854507807131057,7[&theta=7.352906967867741E-4]:0.0010854507807131057)[&theta=0.7663242140694561]:0.01054798496085345)[&theta=0.3201840276839991]:0.016066621884345555,12[&theta=0.004931648941383777]:0.02770005762591211)[&theta=0.04590195065065264]:0.006102277959538559,((4[&theta=7.336507769865656E-4]:0.0010363658145510688,8[&theta=5.981444603577139E-4]:0.0010363658145510688)[&theta=0.1292434871912238]:0.012012007275941497,(5[&theta=6.208001239576126E-4]:8.122046943111891E-4,9[&theta=5.262315821211102E-4]:8.122046943111891E-4)[&theta=0.06349454606364595]:0.012236168396181376)[&theta=0.17316166210102565]:0.020753962494958103)[&theta=0.2818696161933543]:0.005772721534348366)[&theta=0.02637468328672244]:0.04208269134038899,11[&theta=3.083613900135394E-5]:0.08165774846018803)[&theta=0.0275815545771879]:0.0;
tree STATE_1641500 = (((1[&theta=0.005749692168665993]:0.03503441191937311,2[&theta=0.003000283869323467]:0.03503441191937311)[&theta=0.03112225399287424]:0.004540645200425929,((((3[&theta=8.958821430945248E-4]:0.0013038763932236694,(10[&theta=4.6828248080252224E-4]:7.439049301823184E-4,13[&theta=4.963789788632536E-4]:7.439049301823184E-4)[&theta=0.02157166217703884]:5.59971463041351E-4)[&theta=0.4089252329257631]:0.010329559348342886,(6[&theta=7.522243569183072E-4]:0.0010854507807131057,7[&theta=7.352906967867741E-4]:0.0010854507807131057)[&theta=0.741498869468837]:0.01054798496085345)[&theta=0.30706703104998284]:0.016066621884345555,12[&theta=0.005125037197866232]:0.02770005762591211)[&theta=0.04590195065065264]:0.006203898573617712,((4[&theta=7.336507769865656E-4]:0.0010363658145510688,8[&theta=5.935525383841786E-4]:0.0010363658145510688)[&theta=0.13003561405462127]:0.012012007275941497,(5[&theta=6.208001239576126E-4]:8.122046943111891E-4,9[&theta=5.262315821211102E-4]:8.122046943111891E-4)[&theta=0.06473783078686961]:0.012236168396181376)[&theta=0.17382411465805353]:0.020855583109037255)[&theta=0.2915901307320459]:0.005671100920269213)[&theta=0.025844941273623617]:0.04208269134038899,11[&theta=4.2475050115608795E-5]:0.08165774846018803)[&theta=0.030363064473161467]:0.0;
tree STATE_1642000 = (((1[&theta=0.0057423968826532884]:0.03503441191937311,2[&theta=0.00305636129136513]:0.03503441191937311)[&theta=0.03640375622622521]:0.004540645200425929,((((3[&theta=8.958821430945248E-4]:0.0013038763932236694,(10[&theta=4.660536071670488E-4]:7.439049301823184E-4,13[&theta=4.811068555724977E-4]:7.439049301823184E-4)[&theta=0.020297968755081858]:5.59971463041351E-4)[&theta=0.4082522182613709]:0.010329559348342886,(6[&theta=7.53294770523653E-4]:0.0010854507807131057,7[&theta=7.352906967867741E-4]:0.0010854507807131057)[&theta=0.7063948659962387]:0.01054798496085345)[&theta=0.3349970671060021]:0.016066621884345555,12[&theta=0.004920804510819771]:0.02770005762591211)[&theta=0.04525856868317542]:0.006203898573617712,((4[&theta=7.047310737720669E-4]:0.0010363658145510688,8[&theta=5.943967885725547E-4]:0.0010363658145510688)[&theta=0.13292658864869691]:0.012012007275941497,(5[&theta=6.208001239576126E-4]:8.122046943111891E-4,9[&theta=5.394503480599894E-4]:8.122046943111891E-4)[&theta=0.06259495824890914]:0.012236168396181376)[&theta=0.17382411465805353]:0.020855583109037255)[&theta=0.45097184029708126]:0.005671100920269213)[&theta=0.025981190819352885]:0.04228277507709865,11[&theta=3.2146150025830226E-5]:0.08185783219689768)[&theta=0.030363064473161467]:0.0;
tree STATE_1642500 = (((1[&theta=0.005694112879790999]:0.03470499916546983,2[&theta=0.0031059318730427186]:0.03470499916546983)[&theta=0.03019425113984686]:0.0044979515641402,((((3[&theta=8.958821430945248E-4]:0.0012916166323225947,(10[&theta=4.660536071670488E-4]:7.369103280677593E-4,13[&theta=4.7947138869263074E-4]:7.369103280677593E-4)[&theta=0.01981186641856186]:5.547063042548354E-4)[&theta=0.4248328095451817]:0.010232435166570526,(6[&theta=7.633840574528668E-4]:0.001075244777206495,7[&theta=7.582001293443496E-4]:0.001075244777206495)[&theta=0.722770994996094]:0.010448807021686626)[&theta=0.3109729823981276]:0.01590656845351121,12[&theta=0.00530301011020961]:0.02743062025240433)[&theta=0.04576655106999173]:0.006154552357847454,((4[&theta=6.990663350530207E-4]:0.0010266213348147414,8[&theta=5.943967885725547E-4]:0.0010266213348147414)[&theta=0.12812604806090128]:0.011899063796091446,(5[&theta=6.217207343762202E-4]:8.045679003583765E-4,9[&theta=5.265788593904269E-4]:8.045679003583765E-4)[&theta=0.0626519876100741]:0.01212111723054781)[&theta=0.17382411465805353]:0.020659487479345595)[&theta=0.3956427187362445]:0.005617778119358249)[&theta=0.02634642779093434]:0.04188520923774978,11[&theta=2.822266209642507E-5]:0.08108815996735981)[&theta=0.03044040452552918]:0.0;
tree STATE_1643000 = (((1[&theta=0.005081384894117289]:0.03470499916546983,2[&theta=0.00291799112331207]:0.03470499916546983)[&theta=0.03296289721130992]:0.0044979515641402,((((3[&theta=8.958821430945248E-4]:0.0012916166323225947,(10[&theta=4.660536071670488E-4]:7.369103280677593E-4,13[&theta=4.7947138869263074E-4]:7.369103280677593E-4)[&theta=0.017444802165483955]:5.547063042548354E-4)[&theta=0.5004262034373126]:0.010232435166570526,(6[&theta=7.633840574528668E-4]:0.001075244777206495,7[&theta=7.582001293443496E-4]:0.001075244777206495)[&theta=0.8424530650156067]:0.010448807021686626)[&theta=0.3422360733442326]:0.01590656845351121,12[&theta=0.004909867334154051]:0.02743062025240433)[&theta=0.043401918496622637]:0.006154552357847454,((4[&theta=6.990663350530207E-4]:0.0010266213348147414,8[&theta=6.145144664644386E-4]:0.0010266213348147414)[&theta=0.11694890385748834]:0.011899063796091446,(5[&theta=6.097163566435431E-4]:8.045679003583765E-4,9[&theta=5.265788593904269E-4]:8.045679003583765E-4)[&theta=0.06414359580084611]:0.01212111723054781)[&theta=0.1879782640659061]:0.020659487479345595)[&theta=0.307078722474228]:0.005617778119358249)[&theta=0.026644282730091666]:0.04188520923774978,11[&theta=4.363112326889544E-5]:0.08108815996735981)[&theta=0.024322927252952584]:0.0;
tree STATE_1643500 = (((1[&theta=0.005556858859751227]:0.03451075403598721,2[&theta=0.003429135970291872]:0.03451075403598721)[&theta=0.034554573651987275]:0.004472776367338803,((((3[&theta=8.958821430945248E-4]:0.0012843874075417153,(10[&theta=4.7696162416138846E-4]:7.384122878816048E-4,13[&theta=4.877176826540668E-4]:7.384122878816048E-4)[&theta=0.020340553585748895]:5.459751196601106E-4)[&theta=0.4792176076394392]:0.01017516385864234,(6[&theta=7.328689445234261E-4]:0.0010692265934866753,7[&theta=7.355067899494012E-4]:0.0010692265934866753)[&theta=0.744873962073253]:0.01039032467269738)[&theta=0.2982343187397143]:0.015817538817344247,12[&theta=0.004648295187735885]:0.027277090083528303)[&theta=0.04111940410883453]:0.005372340280286488,((4[&theta=6.990663350530207E-4]:0.001020875298252115,8[&theta=5.867162727429328E-4]:0.001020875298252115)[&theta=0.11694890385748834]:0.011832464307736079,(5[&theta=6.080556401644304E-4]:8.000647048608768E-4,9[&theta=5.355958996217694E-4]:8.000647048608768E-4)[&theta=0.06098031465753118]:0.012053274901127318)[&theta=0.17294743449374078]:0.019796090757826595)[&theta=0.28846628647079653]:0.006334100039511223)[&theta=0.026644282730091666]:0.0416507762140519,11[&theta=8.410884967374597E-5]:0.08063430661737792)[&theta=0.030562613878578452]:0.0;
tree STATE_1644000 = (((1[&theta=0.005556858859751227]:0.03451075403598721,2[&theta=0.0031990984724117027]:0.03451075403598721)[&theta=0.040033890733227585]:0.004472776367338803,((((3[&theta=8.871382171316612E-4]:0.0012843874075417153,(10[&theta=4.691496115118195E-4]:7.384122878816048E-4,13[&theta=4.877176826540668E-4]:7.384122878816048E-4)[&theta=0.017127634035888635]:5.459751196601106E-4)[&theta=0.5356604173970143]:0.01017516385864234,(6[&theta=7.539035008566079E-4]:0.0010692265934866753,7[&theta=7.355067899494012E-4]:0.0010692265934866753)[&theta=0.8680404320807749]:0.01039032467269738)[&theta=0.31325205480419904]:0.015817538817344247,12[&theta=0.004766559746943641]:0.027277090083528303)[&theta=0.04005567654518626]:0.005372340280286488,((4[&theta=6.990663350530207E-4]:0.001020875298252115,8[&theta=5.867162727429328E-4]:0.001020875298252115)[&theta=0.12336744343812757]:0.011832464307736079,(5[&theta=6.111575478600881E-4]:8.000647048608768E-4,9[&theta=5.376422369256202E-4]:8.000647048608768E-4)[&theta=0.06512805451362419]:0.012053274901127318)[&theta=0.17638733153917618]:0.019796090757826595)[&theta=0.3482793957268265]:0.006334100039511223)[&theta=0.026644282730091666]:0.0416507762140519,11[&theta=3.3257059775214086E-5]:0.08063430661737792)[&theta=0.027886825947992747]:0.0;
tree STATE_1644500 = (((1[&theta=0.005533512693322409]:0.03451075403598721,2[&theta=0.0033533883948580006]:0.03451075403598721)[&theta=0.02942903323931747]:0.004472776367338803,((((3[&theta=8.699894915552219E-4]:0.0012843874075417153,(10[&theta=4.8378258813551635E-4]:7.384122878816048E-4,13[&theta=5.004697904273612E-4]:7.384122878816048E-4)[&theta=0.023295206521310383]:5.459751196601106E-4)[&theta=0.4387305247763597]:0.011709957507565549,(6[&theta=7.491111453246419E-4]:0.0010692265934866753,7[&theta=7.355067899494012E-4]:0.0010692265934866753)[&theta=0.6603609531423811]:0.011925118321620588)[&theta=0.3139169181236562]:0.014282745168421039,12[&theta=0.005037980203344446]:0.027277090083528303)[&theta=0.04120377243658919]:0.0054304619766285915,((4[&theta=7.002300003235185E-4]:0.001020875298252115,8[&theta=5.896236951122509E-4]:0.001020875298252115)[&theta=0.12872450111654724]:0.011832464307736079,(5[&theta=6.111575478600881E-4]:8.000647048608768E-4,9[&theta=5.130332226181809E-4]:8.000647048608768E-4)[&theta=0.06734310507693049]:0.012053274901127318)[&theta=0.17167814387492375]:0.0198542124541687)[&theta=0.359899853768028]:0.00627597834316912)[&theta=0.026792259992788222]:0.0416507762140519,11[&theta=9.333795523657635E-5]:0.08063430661737792)[&theta=0.03286108617723279]:0.0;
tree STATE_1645000 = (((1[&theta=0.005617978390818047]:0.03451075403598721,2[&theta=0.0030383371167967015]:0.03451075403598721)[&theta=0.03794951826979391]:0.004472776367338803,((((3[&theta=9.051570184114923E-4]:0.0012843874075417153,(10[&theta=4.810504970250255E-4]:7.384122878816048E-4,13[&theta=4.695168422476789E-4]:7.384122878816048E-4)[&theta=0.017841913798634222]:5.459751196601106E-4)[&theta=0.6189806703499983]:0.011709957507565549,(6[&theta=7.33521536869224E-4]:0.0010692265934866753,7[&theta=7.393729931236758E-4]:0.0010692265934866753)[&theta=0.7675423199837306]:0.011925118321620588)[&theta=0.25614638384307975]:0.014282745168421039,12[&theta=0.004878046177093289]:0.027277090083528303)[&theta=0.04120377243658919]:0.0054304619766285915,((4[&theta=6.987135713944948E-4]:0.001020875298252115,8[&theta=6.063518541939932E-4]:0.001020875298252115)[&theta=0.1431397793058049]:0.011832464307736079,(5[&theta=6.111575478600881E-4]:8.000647048608768E-4,9[&theta=5.281329488619928E-4]:8.000647048608768E-4)[&theta=0.06644037393049866]:0.012053274901127318)[&theta=0.1696070606493204]:0.0198542124541687)[&theta=0.25750629100035194]:0.00627597834316912)[&theta=0.025365242291339903]:0.0416507762140519,11[&theta=5.650664698295729E-5]:0.08063430661737792)[&theta=0.027867762938078224]:0.0;
tree STATE_1645500 = (((1[&theta=0.005073040365513351]:0.03451075403598721,2[&theta=0.0030551724233896845]:0.03451075403598721)[&theta=0.031496334095595026]:0.004472776367338803,((((3[&theta=9.051570184114923E-4]:0.0012843874075417153,(10[&theta=4.6907115267293993E-4]:7.384122878816048E-4,13[&theta=4.853283605826641E-4]:7.384122878816048E-4)[&theta=0.020651552412790524]:5.459751196601106E-4)[&theta=0.43267789403092144]:0.011709957507565549,(6[&theta=7.33521536869224E-4]:0.0010692265934866753,7[&theta=7.393729931236758E-4]:0.0010692265934866753)[&theta=0.835301393249938]:0.011925118321620588)[&theta=0.2910446726679101]:0.014282745168421039,12[&theta=0.004655595489840628]:0.027277090083528303)[&theta=0.04199235090843421]:0.0054304619766285915,((4[&theta=6.980316119231215E-4]:0.001020875298252115,8[&theta=6.069637331683566E-4]:0.001020875298252115)[&theta=0.12934943883372876]:0.011832464307736079,(5[&theta=5.904527969078706E-4]:8.000647048608768E-4,9[&theta=5.235816924237855E-4]:8.000647048608768E-4)[&theta=0.06039482693113558]:0.012053274901127318)[&theta=0.1696070606493204]:0.0198542124541687)[&theta=0.34648328818812935]:0.00627597834316912)[&theta=0.02565719294267511]:0.0416507762140519,11[&theta=3.576140089845329E-5]:0.08063430661737792)[&theta=0.029137637605709883]:0.0;
tree STATE_1646000 = (((1[&theta=0.005073040365513351]:0.03454158744309428,2[&theta=0.0029714134214822627]:0.03454158744309428)[&theta=0.03672371612734832]:0.004476772540082205,((((3[&theta=9.336672925421794E-4]:0.001285534935056722,(10[&theta=4.850897565598616E-4]:7.390720175027359E-4,13[&theta=4.853283605826641E-4]:7.390720175027359E-4)[&theta=0.021365007449556866]:5.464629175539861E-4)[&theta=0.5173449570383407]:0.011720419692386568,(6[&theta=7.576394435195089E-4]:0.0010701818869819231,7[&theta=7.084258994656575E-4]:0.0010701818869819231)[&theta=0.8379144968746939]:0.011935772740461367)[&theta=0.278708757290271]:0.014295505993522839,12[&theta=0.004681904648199838]:0.02730146062096613)[&theta=0.04103830349734726]:0.005435313787305638,((4[&theta=7.07168653826489E-4]:0.0010217873925993939,8[&theta=6.074244634283995E-4]:0.0010217873925993939)[&theta=0.12230080157531839]:0.011843035945455146,(5[&theta=6.111314922152548E-4]:8.007795174300616E-4,9[&theta=5.227358217740005E-4]:8.007795174300616E-4)[&theta=0.06406766382995077]:0.012064043820624478)[&theta=0.16628351061024962]:0.019871951070217227)[&theta=0.3604647806016655]:0.00628158557490472)[&theta=0.026629671289945336]:0.04168798882719835,11[&theta=3.671595755955836E-5]:0.08070634881037483)[&theta=0.027542361548614218]:0.0;
tree STATE_1646500 = (((1[&theta=0.005232228704406877]:0.03439644150857837,2[&theta=0.0035716145207900047]:0.03439644150857837)[&theta=0.038223657894744585]:0.004457960858800444,((((3[&theta=8.694546783441628E-4]:0.0012801330359746644,(10[&theta=4.674035239704544E-4]:7.35966390153335E-4,13[&theta=4.853283605826641E-4]:7.35966390153335E-4)[&theta=0.022757922660941746]:5.441666458213294E-4)[&theta=0.46427417205215693]:0.011671169747751776,(6[&theta=7.499662525759045E-4]:0.0010656849150247453,7[&theta=7.084258994656575E-4]:0.0010656849150247453)[&theta=0.8221808961561534]:0.011885617868701695)[&theta=0.32789222894837683]:0.014235435373426813,12[&theta=0.004799841763870086]:0.027186738157153254)[&theta=0.03882803076646413]:0.005412474255094054,((4[&theta=7.16467434351944E-4]:0.001017493777367617,8[&theta=5.860886335107221E-4]:0.001017493777367617)[&theta=0.12810255295430742]:0.01179327075957188,(5[&theta=6.111314922152548E-4]:7.974145912641732E-4,9[&theta=5.227358217740005E-4]:7.974145912641732E-4)[&theta=0.06366295526851365]:0.012013349945675324)[&theta=0.16312334551685911]:0.019788447875307813)[&theta=0.2957010588464463]:0.006255189955131503)[&theta=0.026629671289945336]:0.04151281326219627,11[&theta=6.942953210838664E-5]:0.08036721562957508)[&theta=0.029208885677629214]:0.0;
tree STATE_1647000 = (((1[&theta=0.005290632847494215]:0.034873090629516774,2[&theta=0.0034001353910308]:0.034873090629516774)[&theta=0.031169740419311903]:0.004519737107485801,((((3[&theta=8.694546783441628E-4]:0.0012978724956257265,(10[&theta=4.674035239704544E-4]:7.461650536638994E-4,13[&theta=4.916104734460934E-4]:7.461650536638994E-4)[&theta=0.019640591245522872]:5.517074419618271E-4)[&theta=0.5543197507625006]:0.011832903129363402,(6[&theta=7.327973671021543E-4]:0.0010804526571418242,7[&theta=7.084258994656575E-4]:0.0010804526571418242)[&theta=0.753611494535432]:0.012050322967847305)[&theta=0.2915188736558102]:0.014432703098206634,12[&theta=0.0048694829911253455]:0.027563478723195763)[&theta=0.041154975580363684]:0.005487477685177045,((4[&theta=7.01541330576709E-4]:0.0010315937101883312,8[&theta=5.995067057624626E-4]:0.0010315937101883312)[&theta=0.11435062565123887]:0.011956696157490926,(5[&theta=6.111314922152548E-4]:8.084647739946961E-4,9[&theta=5.460244993443058E-4]:8.084647739946961E-4)[&theta=0.06294687449498099]:0.01217982509368456)[&theta=0.17186312654646388]:0.020062666540693552)[&theta=0.2728812504791857]:0.006341871328629768)[&theta=0.026768355123110675]:0.042088077594239784,11[&theta=4.339990116027594E-5]:0.08148090533124236)[&theta=0.025074416830386415]:0.0;
tree STATE_1647500 = (((1[&theta=0.0049675158840513725]:0.034873090629516774,2[&theta=0.0031425277746921997]:0.034873090629516774)[&theta=0.0336156050379268]:0.00451076963102004,((((3[&theta=8.964928328634801E-4]:0.0012978724956257265,(10[&theta=4.674035239704544E-4]:7.461650536638994E-4,13[&theta=5.027179477616706E-4]:7.461650536638994E-4)[&theta=0.01906087223052003]:5.517074419618271E-4)[&theta=0.5507947364774038]:0.011832903129363402,(6[&theta=7.327973671021543E-4]:0.0010804526571418242,7[&theta=7.084258994656575E-4]:0.0010804526571418242)[&theta=0.7736105697810203]:0.012050322967847305)[&theta=0.2825257104673141]:0.014432703098206634,12[&theta=0.004716186983907359]:0.027563478723195763)[&theta=0.04027111670083841]:0.005487477685177045,((4[&theta=7.01541330576709E-4]:0.0010315937101883312,8[&theta=6.037127574450815E-4]:0.0010315937101883312)[&theta=0.11795186321479571]:0.011956696157490926,(5[&theta=6.111314922152548E-4]:8.084647739946961E-4,9[&theta=5.389778852613835E-4]:8.084647739946961E-4)[&theta=0.0672234848647484]:0.01217982509368456)[&theta=0.1745699210947219]:0.020062666540693552)[&theta=0.318897622495936]:0.006332903852164007)[&theta=0.02599404209135454]:0.042097045070705545,11[&theta=5.255905255352294E-5]:0.08148090533124236)[&theta=0.027651861787556648]:0.0;
tree STATE_1648000 = (((1[&theta=0.004787253789107792]:0.034873090629516774,2[&theta=0.003106494130405593]:0.034873090629516774)[&theta=0.03661625421356865]:0.00451076963102004,((((3[&theta=8.964928328634801E-4]:0.0012978724956257265,(10[&theta=4.674035239704544E-4]:7.461650536638994E-4,13[&theta=4.921741674149247E-4]:7.461650536638994E-4)[&theta=0.02219969558254321]:5.517074419618271E-4)[&theta=0.5434769511437652]:0.011832903129363402,(6[&theta=7.437991172043665E-4]:0.0010804526571418242,7[&theta=7.349152315584744E-4]:0.0010804526571418242)[&theta=0.8224339642188804]:0.012050322967847305)[&theta=0.2825257104673141]:0.014432703098206634,12[&theta=0.004896828366129862]:0.027563478723195763)[&theta=0.04063885156078048]:0.005487477685177045,((4[&theta=7.319967146712306E-4]:0.0010315937101883312,8[&theta=6.050999969856975E-4]:0.0010315937101883312)[&theta=0.12232999036928136]:0.011956696157490926,(5[&theta=6.073973907636071E-4]:8.084647739946961E-4,9[&theta=5.33101146061148E-4]:8.084647739946961E-4)[&theta=0.06404952230745753]:0.01217982509368456)[&theta=0.1745699210947219]:0.020062666540693552)[&theta=0.30985080823907596]:0.006332903852164007)[&theta=0.02599404209135454]:0.042097045070705545,11[&theta=1.1069617848985533E-4]:0.08148090533124236)[&theta=0.0254296227630222]:0.0;
tree STATE_1648500 = (((1[&theta=0.005507843641468231]:0.034873090629516774,2[&theta=0.0029956415829414593]:0.034873090629516774)[&theta=0.03935779000610368]:0.00451076963102004,((((3[&theta=9.004313272889573E-4]:0.0012978724956257265,(10[&theta=4.930822115994058E-4]:7.461650536638994E-4,13[&theta=4.8060323424907594E-4]:7.461650536638994E-4)[&theta=0.017589702673038086]:5.517074419618271E-4)[&theta=0.6774467398081244]:0.011832903129363402,(6[&theta=7.411514940876244E-4]:0.0010804526571418242,7[&theta=7.126442782405641E-4]:0.0010804526571418242)[&theta=0.838660912608256]:0.012050322967847305)[&theta=0.2811849745020796]:0.014432703098206634,12[&theta=0.004896828366129862]:0.027563478723195763)[&theta=0.04087966576346908]:0.005699084030853556,((4[&theta=7.133891090917519E-4]:0.0010315937101883312,8[&theta=6.049939938658414E-4]:0.0010315937101883312)[&theta=0.13313888294903695]:0.011956696157490926,(5[&theta=6.201819049703727E-4]:8.084647739946961E-4,9[&theta=5.466657700267186E-4]:8.084647739946961E-4)[&theta=0.06504635607851006]:0.01217982509368456)[&theta=0.1752441094748609]:0.020274272886370064)[&theta=0.3212402737517241]:0.0061212975064874955)[&theta=0.02558587060201318]:0.04322318273727991,11[&theta=7.491383418227606E-5]:0.08260704299781672)[&theta=0.026668626195420785]:0.0;
tree STATE_1649000 = (((1[&theta=0.005507843641468231]:0.03480730147705283,2[&theta=0.003241873635096309]:0.03480730147705283)[&theta=0.03547170500003856]:0.0045022599260977625,((((3[&theta=9.004313272889573E-4]:0.00129542401945249,(10[&theta=4.726420327526346E-4]:7.447573904601908E-4,13[&theta=4.8060323424907594E-4]:7.447573904601908E-4)[&theta=0.02975081063849515]:5.506666289922992E-4)[&theta=0.476601356652121]:0.011810579995565507,(6[&theta=7.411514940876244E-4]:0.001078414350146154,7[&theta=7.126442782405641E-4]:0.001078414350146154)[&theta=0.9881661418327652]:0.012027589664871843)[&theta=0.2776779203361931]:0.01440547536222297,12[&theta=0.005410505842754237]:0.027511479377240966)[&theta=0.04255424354697783]:0.005688332534457843,((4[&theta=7.014316241497153E-4]:0.0010296475770909972,8[&theta=6.049939938658414E-4]:0.0010296475770909972)[&theta=0.12675255896802176]:0.011934139484357845,(5[&theta=6.201819049703727E-4]:8.069395804624357E-4,9[&theta=5.55375219623172E-4]:8.069395804624357E-4)[&theta=0.06504635607851006]:0.012156847480986405)[&theta=0.16476941371349016]:0.020236024850249966)[&theta=0.6255397306720548]:0.00610974949145178)[&theta=0.02611145836930446]:0.04314164088057183,11[&theta=5.97946824783778E-5]:0.08245120228372242)[&theta=0.028981218903249624]:0.0;
tree STATE_1649500 = (((1[&theta=0.00526550533622593]:0.03480730147705283,2[&theta=0.0036520003241153486]:0.03480730147705283)[&theta=0.035855283622524305]:0.0045022599260977625,((((3[&theta=9.004313272889573E-4]:0.00129542401945249,(10[&theta=4.726420327526346E-4]:7.447573904601908E-4,13[&theta=4.8163024678184467E-4]:7.447573904601908E-4)[&theta=0.01705509258164611]:5.506666289922992E-4)[&theta=0.577976853699878]:0.011810579995565507,(6[&theta=7.411514940876244E-4]:0.001078414350146154,7[&theta=7.228756049574831E-4]:0.001078414350146154)[&theta=0.6470187466539712]:0.012027589664871843)[&theta=0.28194402484381864]:0.01440547536222297,12[&theta=0.005027589563934822]:0.027511479377240966)[&theta=0.04255424354697783]:0.005688332534457843,((4[&theta=7.014316241497153E-4]:0.0010296475770909972,8[&theta=6.049939938658414E-4]:0.0010296475770909972)[&theta=0.13932732725936128]:0.011934139484357845,(5[&theta=6.213377583446133E-4]:8.069395804624357E-4,9[&theta=5.505858199572425E-4]:8.069395804624357E-4)[&theta=0.06426236917193599]:0.012156847480986405)[&theta=0.15978245240814487]:0.020236024850249966)[&theta=0.33388073389890466]:0.00610974949145178)[&theta=0.027469977447884392]:0.04314164088057183,11[&theta=4.2047240399933974E-5]:0.08245120228372242)[&theta=0.02768765670147323]:0.0;
tree STATE_1650000 = (((1[&theta=0.005294775677607952]:0.03480730147705283,2[&theta=0.0036844104068348353]:0.03480730147705283)[&theta=0.033845431280637446]:0.0045022599260977625,((((3[&theta=9.101222664876794E-4]:0.00129542401945249,(10[&theta=4.7658541576621276E-4]:7.447573904601908E-4,13[&theta=4.8163024678184467E-4]:7.447573904601908E-4)[&theta=0.02160319239532824]:5.506666289922992E-4)[&theta=0.6495922963457146]:0.011810579995565507,(6[&theta=7.792280314864866E-4]:0.001078414350146154,7[&theta=7.228756049574831E-4]:0.001078414350146154)[&theta=0.8358057399929476]:0.012027589664871843)[&theta=0.25541389689034855]:0.01440547536222297,12[&theta=0.004831362220663582]:0.027511479377240966)[&theta=0.04255424354697783]:0.005688332534457843,((4[&theta=7.014316241497153E-4]:0.0010296475770909972,8[&theta=6.049939938658414E-4]:0.0010296475770909972)[&theta=0.12112845687509322]:0.011934139484357845,(5[&theta=6.213377583446133E-4]:8.069395804624357E-4,9[&theta=5.505858199572425E-4]:8.069395804624357E-4)[&theta=0.06426236917193599]:0.012156847480986405)[&theta=0.16843925380714223]:0.020236024850249966)[&theta=0.34293255898705094]:0.00610974949145178)[&theta=0.026756397772412167]:0.04314164088057183,11[&theta=3.401019936134092E-5]:0.08245120228372242)[&theta=0.028636107537068186]:0.0;
tree STATE_1650500 = (((1[&theta=0.005495795262476654]:0.03480730147705283,2[&theta=0.0030995535690710365]:0.03480730147705283)[&theta=0.033845431280637446]:0.0045022599260977625,((((3[&theta=8.983125863259708E-4]:0.00129542401945249,(10[&theta=4.663953779481877E-4]:7.447573904601908E-4,13[&theta=4.8163024678184467E-4]:7.447573904601908E-4)[&theta=0.02038422714959915]:5.506666289922992E-4)[&theta=0.5001977931031223]:0.011903254452970557,(6[&theta=7.461771111630127E-4]:0.001078414350146154,7[&theta=7.293166641781452E-4]:0.001078414350146154)[&theta=0.7768110814846457]:0.012120264122276892)[&theta=0.24905144856397538]:0.014312800904817919,12[&theta=0.005012174311455296]:0.027511479377240966)[&theta=0.042708542529705]:0.005688332534457843,((4[&theta=7.014316241497153E-4]:0.0010296475770909972,8[&theta=6.049939938658414E-4]:0.0010296475770909972)[&theta=0.1389452807913175]:0.011934139484357845,(5[&theta=6.213377583446133E-4]:8.069395804624357E-4,9[&theta=5.116775710206908E-4]:8.069395804624357E-4)[&theta=0.06502815851153552]:0.012156847480986405)[&theta=0.16843925380714223]:0.020236024850249966)[&theta=0.23187541410662957]:0.00610974949145178)[&theta=0.026756397772412167]:0.04314164088057183,11[&theta=5.101870460821333E-5]:0.08245120228372242)[&theta=0.025803245650370465]:0.0;
tree STATE_1651000 = (((1[&theta=0.005481053094060507]:0.03559779740626275,2[&theta=0.0033577920726623107]:0.03559779740626275)[&theta=0.03762414031676089]:0.004604509109251809,((((3[&theta=9.266092742156146E-4]:0.001324843921901781,(10[&theta=4.955733378445458E-4]:7.616713039330843E-4,13[&theta=5.103543127695336E-4]:7.616713039330843E-4)[&theta=0.02105132311942257]:5.631726179686967E-4)[&theta=0.46319803409923277]:0.012173584923593982,(6[&theta=7.63123267394999E-4]:0.0011029058251418274,7[&theta=7.458799089478631E-4]:0.0011029058251418274)[&theta=0.7552455732417057]:0.012395523020353936)[&theta=0.27013358592534875]:0.0146378537061191,12[&theta=0.0053802090871148765]:0.028136282551614863)[&theta=0.04523859399343004]:0.005817518180045618,((4[&theta=7.17361581945352E-4]:0.001053031527689635,8[&theta=6.187337918120479E-4]:0.001053031527689635)[&theta=0.13539017305035853]:0.012205171373664971,(5[&theta=6.163683529335688E-4]:8.252656909738884E-4,9[&theta=5.232980937212667E-4]:8.252656909738884E-4)[&theta=0.06667176539824395]:0.012432937210380718)[&theta=0.17874847784931755]:0.020695597830305876)[&theta=0.32828468244666964]:0.00624850578385408)[&theta=0.025962879253361035]:0.04412141495234271,11[&theta=3.1110977866805215E-5]:0.08432372146785727)[&theta=0.026389253751586496]:0.0;
tree STATE_1651500 = (((1[&theta=0.0054449679765658015]:0.03558353415420185,2[&theta=0.002955614921677963]:0.03558353415420185)[&theta=0.03570191582552657]:0.004602664184036563,((((3[&theta=9.266092742156146E-4]:0.0013243130861710255,(10[&theta=4.7355013926220197E-4]:7.613661190456159E-4,13[&theta=5.024365507652242E-4]:7.613661190456159E-4)[&theta=0.021515386486702887]:5.629469671254096E-4)[&theta=0.5729773055405161]:0.012168707236689133,(6[&theta=7.63123267394999E-4]:0.001102463915110038,7[&theta=7.400604817761723E-4]:0.001102463915110038)[&theta=0.8198949861925942]:0.01239055640775012)[&theta=0.25724885685542526]:0.014631988641079874,12[&theta=0.005100273836717373]:0.028125008963940032)[&theta=0.045185878567392625]:0.005815187228857148,((4[&theta=7.17361581945352E-4]:0.0010526096011885065,8[&theta=6.187337918120479E-4]:0.0010526096011885065)[&theta=0.11633490222601044]:0.012200281030766438,(5[&theta=6.320193232880155E-4]:8.249350252185542E-4,9[&theta=5.319915508094224E-4]:8.249350252185542E-4)[&theta=0.06667176539824395]:0.012427955606736391)[&theta=0.17874847784931755]:0.020687305560842237)[&theta=0.2983512629305136]:0.006246002145441236)[&theta=0.025962879253361035]:0.04410373647477943,11[&theta=4.7365647510873E-5]:0.08428993481301784)[&theta=0.025877097951172576]:0.0;
tree STATE_1652000 = (((1[&theta=0.005224383019913654]:0.03558353415420185,2[&theta=0.0032886111698940314]:0.03558353415420185)[&theta=0.037496244767160535]:0.004602664184036563,((((3[&theta=9.266092742156146E-4]:0.0013243130861710255,(10[&theta=4.735568528696933E-4]:7.613661190456159E-4,13[&theta=5.024365507652242E-4]:7.613661190456159E-4)[&theta=0.024926838996682056]:5.629469671254096E-4)[&theta=0.571613407205901]:0.012168707236689133,(6[&theta=7.568171010499047E-4]:0.001102463915110038,7[&theta=7.344522545466798E-4]:0.001102463915110038)[&theta=0.6509121511219146]:0.01239055640775012)[&theta=0.254440142758416]:0.014631988641079874,12[&theta=0.004881122669551949]:0.028125008963940032)[&theta=0.041863502510429355]:0.005815187228857148,((4[&theta=7.223017710431415E-4]:0.0010526096011885065,8[&theta=6.187337918120479E-4]:0.0010526096011885065)[&theta=0.1216142373906529]:0.012200281030766438,(5[&theta=6.320193232880155E-4]:8.249350252185542E-4,9[&theta=5.319915508094224E-4]:8.249350252185542E-4)[&theta=0.06261771985048283]:0.012427955606736391)[&theta=0.17616702085586272]:0.020687305560842237)[&theta=0.30000863958055046]:0.006246002145441236)[&theta=0.026703496032962286]:0.04410373647477943,11[&theta=5.496318942620558E-5]:0.08428993481301784)[&theta=0.025648836449031306]:0.0;
tree STATE_1652500 = (((1[&theta=0.00553092540112236]:0.035575339311988696,2[&theta=0.0033658396199637486]:0.035575339311988696)[&theta=0.038352153260647184]:0.004601604196386527,((((3[&theta=9.266092742156146E-4]:0.0013240080985681933,(10[&theta=4.8405499129500104E-4]:7.611907774062784E-4,13[&theta=5.024365507652242E-4]:7.611907774062784E-4)[&theta=0.01706921773850271]:5.62817321161915E-4)[&theta=0.6107117784727714]:0.012165904799041692,(6[&theta=7.568171010499047E-4]:0.001102210019086364,7[&theta=7.344522545466798E-4]:0.001102210019086364)[&theta=0.7523659817438992]:0.012387702878523522)[&theta=0.25489964447272795]:0.014564527051268723,12[&theta=0.004928793464273388]:0.028054439948878608)[&theta=0.04631391122138092]:0.0058779398603272665,((4[&theta=7.477927101998922E-4]:0.0010523671865492969,8[&theta=6.372050946228685E-4]:0.0010523671865492969)[&theta=0.13275144110466192]:0.012197471321714774,(5[&theta=6.195908714541515E-4]:8.247450437417713E-4,9[&theta=5.556251008413476E-4]:8.247450437417713E-4)[&theta=0.06261771985048283]:0.0124250934645223)[&theta=0.1651255070376911]:0.020682541300941805)[&theta=0.3066042264462712]:0.006244563699169349)[&theta=0.026178272410707765]:0.044093579440914965,11[&theta=4.416961306778042E-5]:0.08427052294929019)[&theta=0.024342278991448828]:0.0;
tree STATE_1653000 = (((1[&theta=0.005545351424500432]:0.035575339311988696,2[&theta=0.0034465513897827993]:0.035575339311988696)[&theta=0.03738968215521705]:0.004601604196386527,((((3[&theta=9.1432556881658E-4]:0.0013240080985681933,(10[&theta=4.903427777399465E-4]:7.611907774062784E-4,13[&theta=4.896112243828914E-4]:7.611907774062784E-4)[&theta=0.01706921773850271]:5.62817321161915E-4)[&theta=0.5519192729189422]:0.012165904799041692,(6[&theta=7.568171010499047E-4]:0.001102210019086364,7[&theta=7.344522545466798E-4]:0.001102210019086364)[&theta=0.7448828999944319]:0.012387702878523522)[&theta=0.2708601507055319]:0.014564527051268723,12[&theta=0.00499156985355138]:0.028054439948878608)[&theta=0.04675500591052246]:0.0058779398603272665,((4[&theta=7.644297240868697E-4]:0.0010523671865492969,8[&theta=5.863721911266082E-4]:0.0010523671865492969)[&theta=0.14045450895412628]:0.012197471321714774,(5[&theta=6.195908714541515E-4]:8.247450437417713E-4,9[&theta=5.649651016974199E-4]:8.247450437417713E-4)[&theta=0.06424654991984989]:0.0124250934645223)[&theta=0.1688421347176661]:0.020682541300941805)[&theta=0.30206993596078835]:0.006244563699169349)[&theta=0.027164792230773328]:0.044093579440914965,11[&theta=5.136893109805557E-5]:0.08427052294929019)[&theta=0.02641440502538508]:0.0;
tree STATE_1653500 = (((1[&theta=0.0052742308593460765]:0.03536077781815951,2[&theta=0.003567869171608274]:0.03536077781815951)[&theta=0.03960279635850901]:0.004573851064877961,((((3[&theta=9.1432556881658E-4]:0.001316022759258302,(10[&theta=5.066425249641849E-4]:7.565998941301699E-4,13[&theta=4.896112243828914E-4]:7.565998941301699E-4)[&theta=0.01945977504513815]:5.594228651281322E-4)[&theta=0.46122174592855214]:0.012092529962484997,(6[&theta=7.568171010499047E-4]:0.0010955623852820962,7[&theta=7.657483288772161E-4]:0.0010955623852820962)[&theta=0.6996400767679252]:0.012312990336461204)[&theta=0.2840360618738373]:0.014476685677399301,12[&theta=0.004980308616881052]:0.0278852383991426)[&theta=0.04284431280485853]:0.005915927750604545,((4[&theta=7.041207868305915E-4]:0.0010460201641464284,8[&theta=5.863721911266082E-4]:0.0010460201641464284)[&theta=0.12942030894518392]:0.012123906101583651,(5[&theta=6.195908714541515E-4]:8.197708528546074E-4,9[&theta=5.649651016974199E-4]:8.197708528546074E-4)[&theta=0.0674333953019065]:0.012350155412875473)[&theta=0.16034119105436337]:0.020631239884017064)[&theta=0.3081694635958726]:0.0061334627332903235)[&theta=0.026683940686631782]:0.043827642855176464,11[&theta=2.3300173514826314E-5]:0.08376227173821393)[&theta=0.02416047716293283]:0.0;
tree STATE_1654000 = (((1[&theta=0.005457932400533872]:0.03539688268822242,2[&theta=0.0034413214301913125]:0.03539688268822242)[&theta=0.035315836920311774]:0.004578521162895428,((((3[&theta=9.1432556881658E-4]:0.0013173664749131782,(10[&theta=4.947650756645562E-4]:7.573724150573864E-4,13[&theta=4.896112243828914E-4]:7.573724150573864E-4)[&theta=0.021222298007567534]:5.599940598557917E-4)[&theta=0.6307154719274388]:0.012104876953981412,(6[&theta=7.568171010499047E-4]:0.0010966810014440436,7[&theta=7.651748707902978E-4]:0.0010966810014440436)[&theta=0.7289423820028521]:0.012325562427450547)[&theta=0.24395892750751613]:0.014491466994088997,12[&theta=0.004980308616881052]:0.027913710422983587)[&theta=0.04359492481495782]:0.00592196816645274,((4[&theta=7.041207868305915E-4]:0.0010470881955767298,8[&theta=5.863721911266082E-4]:0.0010470881955767298)[&theta=0.11659233185757618]:0.012136285129463176,(5[&theta=6.232937027644522E-4]:8.2060787403881E-4,9[&theta=5.313181934610844E-4]:8.2060787403881E-4)[&theta=0.06295832307121886]:0.012362765451001097)[&theta=0.17835289366122908]:0.02065230526439642)[&theta=0.20481170729893342]:0.006139725261681522)[&theta=0.026683940686631782]:0.04387239275741524,11[&theta=5.025410029012213E-5]:0.08384779660853309)[&theta=0.023874662706163167]:0.0;
tree STATE_1654500 = (((1[&theta=0.005666137408731111]:0.03539688268822242,2[&theta=0.0031465826899059125]:0.03539688268822242)[&theta=0.0347725323561176]:0.004578521162895428,((((3[&theta=9.1432556881658E-4]:0.0013173664749131782,(10[&theta=4.755510827753676E-4]:7.573724150573864E-4,13[&theta=4.896112243828914E-4]:7.573724150573864E-4)[&theta=0.02204958362346434]:5.599940598557917E-4)[&theta=0.47651611959874546]:0.012104876953981412,(6[&theta=7.723600612002757E-4]:0.0010966810014440436,7[&theta=7.470074634343967E-4]:0.0010966810014440436)[&theta=0.7208499956186233]:0.012325562427450547)[&theta=0.2715787842907769]:0.014491466994088997,12[&theta=0.005324472263653931]:0.027913710422983587)[&theta=0.04359492481495782]:0.00592196816645274,((4[&theta=7.000096971797265E-4]:0.0010470881955767298,8[&theta=5.851792449741253E-4]:0.0010470881955767298)[&theta=0.14328636122691604]:0.012136285129463176,(5[&theta=6.232937027644522E-4]:8.2060787403881E-4,9[&theta=5.34184717667356E-4]:8.2060787403881E-4)[&theta=0.06276592652565471]:0.012362765451001097)[&theta=0.18348161157569795]:0.02065230526439642)[&theta=0.4000094622237876]:0.006139725261681522)[&theta=0.027080207915295314]:0.04387239275741524,11[&theta=5.458704527123765E-5]:0.08384779660853309)[&theta=0.03010178781945767]:0.0;
tree STATE_1655000 = (((1[&theta=0.005666137408731111]:0.03562249447346105,2[&theta=0.003003208127215241]:0.03562249447346105)[&theta=0.042399629440538225]:0.004607703629114619,((((3[&theta=9.188978902479884E-4]:0.0013257630731344553,(10[&theta=4.755510827753676E-4]:7.621997368347486E-4,13[&theta=4.896112243828914E-4]:7.621997368347486E-4)[&theta=0.024355771606564887]:5.635633362997067E-4)[&theta=0.431109220323414]:0.012182030722682924,(6[&theta=7.723600612002757E-4]:0.0011036709999914412,7[&theta=7.470074634343967E-4]:0.0011036709999914412)[&theta=0.8371141293236356]:0.012404122795825938)[&theta=0.27262942493507236]:0.014583832352023493,12[&theta=0.005096229504516974]:0.028091626147840873)[&theta=0.04593612431940637]:0.005959713462328875,((4[&theta=7.108572949351106E-4]:0.0010537621007108947,8[&theta=6.27900570555115E-4]:0.0010537621007108947)[&theta=0.12784965312613464]:0.012213639086825481,(5[&theta=6.232937027644522E-4]:8.25838244438189E-4,9[&theta=5.36685818669388E-4]:8.25838244438189E-4)[&theta=0.0668629419862091]:0.012441562943098186)[&theta=0.17335979233031315]:0.020783938422633375)[&theta=0.271163267833661]:0.006178858492405924)[&theta=0.026366831080765513]:0.044152025541462185,11[&theta=2.2296930954025784E-5]:0.08438222364403786)[&theta=0.02804527041533236]:0.0;
tree STATE_1655500 = (((1[&theta=0.005420015576275651]:0.03562249447346105,2[&theta=0.003196300900497509]:0.03562249447346105)[&theta=0.048376280209759655]:0.004607703629114619,((((3[&theta=9.348400597535485E-4]:0.0013257630731344553,(10[&theta=4.8692571657984367E-4]:7.621997368347486E-4,13[&theta=4.896112243828914E-4]:7.621997368347486E-4)[&theta=0.025077578683686527]:5.635633362997067E-4)[&theta=0.4863054772553112]:0.012182030722682924,(6[&theta=7.723600612002757E-4]:0.0011036709999914412,7[&theta=7.470074634343967E-4]:0.0011036709999914412)[&theta=0.9157170479572057]:0.012404122795825938)[&theta=0.2756554265950885]:0.014583832352023493,12[&theta=0.005096229504516974]:0.028091626147840873)[&theta=0.047182003650150836]:0.005959713462328875,((4[&theta=7.108572949351106E-4]:0.0010537621007108947,8[&theta=6.27900570555115E-4]:0.0010537621007108947)[&theta=0.12671016771510776]:0.012213639086825481,(5[&theta=6.498201918235729E-4]:8.25838244438189E-4,9[&theta=5.36685818669388E-4]:8.25838244438189E-4)[&theta=0.06492329895984579]:0.012441562943098186)[&theta=0.16222753791349417]:0.020783938422633375)[&theta=0.22019230586173164]:0.006178858492405924)[&theta=0.02656327909646107]:0.044152025541462185,11[&theta=3.304216222191105E-5]:0.08438222364403786)[&theta=0.025465069864948325]:0.0;
tree STATE_1656000 = (((1[&theta=0.005420015576275651]:0.0363283469682826,2[&theta=0.003129421833845681]:0.0363283469682826)[&theta=0.031717378160001364]:0.004699004340928382,((((3[&theta=9.34196853241556E-4]:0.0013520327992315821,(10[&theta=4.945203771547506E-4]:7.773025698549894E-4,13[&theta=5.068476259246781E-4]:7.773025698549894E-4)[&theta=0.020604171490880837]:5.747302293765928E-4)[&theta=0.47109010899945725]:0.012423415187883827,(6[&theta=7.723600612002757E-4]:0.0011255400167551753,7[&theta=7.470074634343967E-4]:0.0011255400167551753)[&theta=0.917879617040255]:0.012649907970360233)[&theta=0.25586994120287915]:0.014872808028822434,12[&theta=0.005290857442054993]:0.028648256015937842)[&theta=0.04834491083957916]:0.006077803974461327,((4[&theta=7.371736931716447E-4]:0.0010746421827694185,8[&theta=6.21547434480743E-4]:0.0010746421827694185)[&theta=0.12802011683647344]:0.012455649865343768,(5[&theta=6.395194313246073E-4]:8.422020615647527E-4,9[&theta=5.36685818669388E-4]:8.422020615647527E-4)[&theta=0.06908719341136818]:0.012688089986548433)[&theta=0.1795397422433737]:0.021195767942285983)[&theta=0.20992571519604966]:0.006301291318811811)[&theta=0.026099078535747368]:0.04502688896246948,11[&theta=3.677423034885686E-5]:0.08605424027168046)[&theta=0.02507558727582491]:0.0;
tree STATE_1656500 = (((1[&theta=0.0056243085166071795]:0.0363283469682826,2[&theta=0.003129421833845681]:0.0363283469682826)[&theta=0.03369012552546752]:0.004699004340928382,((((3[&theta=9.354067288108804E-4]:0.0013520327992315821,(10[&theta=4.945203771547506E-4]:7.773025698549894E-4,13[&theta=5.068476259246781E-4]:7.773025698549894E-4)[&theta=0.022895774051136724]:5.747302293765928E-4)[&theta=0.5410885981796101]:0.012423415187883827,(6[&theta=7.723600612002757E-4]:0.0011255400167551753,7[&theta=7.470074634343967E-4]:0.0011255400167551753)[&theta=0.7239800134296075]:0.012649907970360233)[&theta=0.2635251027299871]:0.014872808028822434,12[&theta=0.004864025108868993]:0.028648256015937842)[&theta=0.04727885680510011]:0.006077803974461327,((4[&theta=7.371736931716447E-4]:0.0010746421827694185,8[&theta=6.415022374186265E-4]:0.0010746421827694185)[&theta=0.1268967937686392]:0.012455649865343768,(5[&theta=6.623900369838335E-4]:8.422020615647527E-4,9[&theta=5.540437613914611E-4]:8.422020615647527E-4)[&theta=0.06757777629833846]:0.012688089986548433)[&theta=0.1795397422433737]:0.021195767942285983)[&theta=0.44338203211434474]:0.006301291318811811)[&theta=0.02659167398219051]:0.04502688896246948,11[&theta=6.821338154236075E-5]:0.08605424027168046)[&theta=0.02592092691768249]:0.0;
tree STATE_1657000 = (((1[&theta=0.0053102220931563445]:0.0363283469682826,2[&theta=0.003332339748785167]:0.0363283469682826)[&theta=0.03841211802941592]:0.004699004340928382,((((3[&theta=9.337255278168746E-4]:0.0013520327992315821,(10[&theta=4.950171573340915E-4]:7.773025698549894E-4,13[&theta=5.175692634853765E-4]:7.773025698549894E-4)[&theta=0.017642806978402988]:5.747302293765928E-4)[&theta=0.5195095224338516]:0.012423415187883827,(6[&theta=7.723600612002757E-4]:0.0011255400167551753,7[&theta=7.470074634343967E-4]:0.0011255400167551753)[&theta=0.8424833826086174]:0.012649907970360233)[&theta=0.2712595392703372]:0.014872808028822434,12[&theta=0.005245387207372338]:0.028648256015937842)[&theta=0.04222256613361466]:0.006077803974461327,((4[&theta=7.473245889828497E-4]:0.0010746421827694185,8[&theta=6.443816174659328E-4]:0.0010746421827694185)[&theta=0.13654846023933537]:0.012455649865343768,(5[&theta=6.31112845144956E-4]:8.422020615647527E-4,9[&theta=5.657107030451543E-4]:8.422020615647527E-4)[&theta=0.06613715766361794]:0.012688089986548433)[&theta=0.1777029468174552]:0.021195767942285983)[&theta=0.3175625921807575]:0.006301291318811811)[&theta=0.02659167398219051]:0.04502688896246948,11[&theta=3.539556195791788E-5]:0.08605424027168046)[&theta=0.025164643604313242]:0.0;
tree STATE_1657500 = (((1[&theta=0.005192474150185236]:0.03605738691745386,2[&theta=0.003418793503053815]:0.03605738691745386)[&theta=0.03495463904246893]:0.004663956160614151,((((3[&theta=9.337255278168746E-4]:0.001341948473723412,(10[&theta=4.968518781955059E-4]:7.715049500507879E-4,13[&theta=5.175692634853765E-4]:7.715049500507879E-4)[&theta=0.017423294872408956]:5.70443523672624E-4)[&theta=0.5493773078131617]:0.011302288832390945,(6[&theta=7.723600612002757E-4]:0.001117145019305497,7[&theta=7.470074634343967E-4]:0.001117145019305497)[&theta=0.8870653105759365]:0.01152709228680886)[&theta=0.292696441443753]:0.015790341690249475,12[&theta=0.0051546715258419164]:0.02843457899636383)[&theta=0.043674274255402094]:0.006032471824466038,((4[&theta=7.405369043814584E-4]:0.0010666268139248043,8[&theta=6.443816174659328E-4]:0.0010666268139248043)[&theta=0.12476475154071932]:0.012362747660804566,(5[&theta=6.216768652203947E-4]:8.359203798353613E-4,9[&theta=5.657107030451543E-4]:8.359203798353613E-4)[&theta=0.06511876888938947]:0.012593454094894008)[&theta=0.17549788122388077]:0.0210376763461005)[&theta=0.2648456586683509]:0.006254292257238142)[&theta=0.025940983704245444]:0.04469104962101574,11[&theta=5.7595488407336974E-5]:0.08541239269908375)[&theta=0.02258681592008441]:0.0;
tree STATE_1658000 = (((1[&theta=0.005677818317447357]:0.0361428678019156,2[&theta=0.0035501270068873333]:0.0361428678019156)[&theta=0.04415417001894756]:0.004675012954569097,((((3[&theta=9.337255278168746E-4]:0.0013451298174713261,(10[&theta=5.048877849183136E-4]:7.733339490752577E-4,13[&theta=5.087573165222901E-4]:7.733339490752577E-4)[&theta=0.017903258125661965]:5.717958683960684E-4)[&theta=0.44692318718848095]:0.011329083054835477,(6[&theta=7.723600612002757E-4]:0.0011197934237653342,7[&theta=7.470074634343967E-4]:0.0011197934237653342)[&theta=1.0031066836863816]:0.011554419448541468)[&theta=0.2875186837033762]:0.015827775694458535,12[&theta=0.0051546715258419164]:0.028501988566765335)[&theta=0.047580570776893046]:0.0060467729447392995,((4[&theta=7.405369043814584E-4]:0.0010691554553833112,8[&theta=6.186801892013378E-4]:0.0010691554553833112)[&theta=0.1345060160748733]:0.012392055902326397,(5[&theta=6.216768652203947E-4]:8.379020878712625E-4,9[&theta=5.549421837367851E-4]:8.379020878712625E-4)[&theta=0.06389353133982602]:0.012623309269838446)[&theta=0.17549788122388077]:0.021087550153794925)[&theta=0.2290144922488946]:0.006269119244980061)[&theta=0.02575594682140199]:0.04479699824280227,11[&theta=6.518009036922774E-5]:0.08561487899928696)[&theta=0.02543983429356455]:0.0;
tree STATE_1658500 = (((1[&theta=0.005388792902668201]:0.0361428678019156,2[&theta=0.0032641505712599933]:0.0361428678019156)[&theta=0.030385796457718432]:0.004675012954569097,((((3[&theta=9.337255278168746E-4]:0.0013451298174713261,(10[&theta=5.048877849183136E-4]:7.733339490752577E-4,13[&theta=5.106850654728259E-4]:7.733339490752577E-4)[&theta=0.022982649617725382]:5.717958683960684E-4)[&theta=0.41470782630078684]:0.011329083054835477,(6[&theta=7.723600612002757E-4]:0.0011197934237653342,7[&theta=7.464432968185953E-4]:0.0011197934237653342)[&theta=0.7322848802838607]:0.011554419448541468)[&theta=0.33568903743307876]:0.015827775694458535,12[&theta=0.005013761053765409]:0.028501988566765335)[&theta=0.04128074008543841]:0.0060467729447392995,((4[&theta=7.405369043814584E-4]:0.0010691554553833112,8[&theta=6.186801892013378E-4]:0.0010691554553833112)[&theta=0.13422828409978274]:0.012392055902326397,(5[&theta=6.303289966387648E-4]:8.379020878712625E-4,9[&theta=5.549421837367851E-4]:8.379020878712625E-4)[&theta=0.0668675746038076]:0.012623309269838446)[&theta=0.1808633836680352]:0.021087550153794925)[&theta=0.270599511011577]:0.006269119244980061)[&theta=0.02580863587403054]:0.04479699824280227,11[&theta=3.054987618773356E-5]:0.08561487899928696)[&theta=0.027754642457011786]:0.0;
tree STATE_1659000 = (((1[&theta=0.005533602062474574]:0.0361428678019156,2[&theta=0.0031927180055474668]:0.0361428678019156)[&theta=0.03587256049072187]:0.004675012954569097,((((3[&theta=9.239891037445125E-4]:0.0013451298174713261,(10[&theta=4.960912851499924E-4]:7.733339490752577E-4,13[&theta=5.106850654728259E-4]:7.733339490752577E-4)[&theta=0.021224487335268605]:5.717958683960684E-4)[&theta=0.550977559059789]:0.011329083054835477,(6[&theta=7.723600612002757E-4]:0.0011197934237653342,7[&theta=7.390231363330795E-4]:0.0011197934237653342)[&theta=0.6841240414862264]:0.011554419448541468)[&theta=0.31191579539715714]:0.015827775694458535,12[&theta=0.005094406210520523]:0.028501988566765335)[&theta=0.04128074008543841]:0.0060467729447392995,((4[&theta=7.405369043814584E-4]:0.0010691554553833112,8[&theta=6.185598394174224E-4]:0.0010691554553833112)[&theta=0.14183150353205604]:0.012392055902326397,(5[&theta=6.303289966387648E-4]:8.379020878712625E-4,9[&theta=5.549421837367851E-4]:8.379020878712625E-4)[&theta=0.0668675746038076]:0.012623309269838446)[&theta=0.1767629697152773]:0.021087550153794925)[&theta=0.43000133263684936]:0.006269119244980061)[&theta=0.02580782812501877]:0.04479699824280227,11[&theta=4.233048602313464E-5]:0.08561487899928696)[&theta=0.0276453170944811]:0.0;
tree STATE_1659500 = (((1[&theta=0.005729506467447607]:0.0361428678019156,2[&theta=0.0031927180055474668]:0.0361428678019156)[&theta=0.033654596778661484]:0.004675012954569097,((((3[&theta=9.289321170670889E-4]:0.0013451298174713261,(10[&theta=4.960912851499924E-4]:7.608492157858495E-4,13[&theta=4.930826090045586E-4]:7.608492157858495E-4)[&theta=0.021386413942812665]:5.842806016854766E-4)[&theta=0.4748873486236558]:0.011329083054835477,(6[&theta=7.723600612002757E-4]:0.0011197934237653342,7[&theta=7.761310521888217E-4]:0.0011197934237653342)[&theta=0.7542532961730527]:0.011554419448541468)[&theta=0.3421436123244216]:0.015827775694458535,12[&theta=0.00461776893232958]:0.028501988566765335)[&theta=0.044570455227465784]:0.0060467729447392995,((4[&theta=7.513317840729772E-4]:0.0010691554553833112,8[&theta=6.185598394174224E-4]:0.0010691554553833112)[&theta=0.126131581838432]:0.012392055902326397,(5[&theta=6.566553680998865E-4]:8.379020878712625E-4,9[&theta=5.549421837367851E-4]:8.379020878712625E-4)[&theta=0.06295389451662016]:0.012623309269838446)[&theta=0.16950166185816484]:0.021087550153794925)[&theta=0.23992346233241987]:0.006269119244980061)[&theta=0.025821589571901653]:0.04479699824280227,11[&theta=3.6214682531893954E-5]:0.08561487899928696)[&theta=0.02250100050099633]:0.0;
tree STATE_1660000 = (((1[&theta=0.005687926280580809]:0.03607015234684583,2[&theta=0.0032566332688853416]:0.03607015234684583)[&theta=0.04158746631185349]:0.004747728409638864,((((3[&theta=9.289321170670889E-4]:0.0013451298174713261,(10[&theta=4.960912851499924E-4]:7.608492157858495E-4,13[&theta=4.8593476345154025E-4]:7.608492157858495E-4)[&theta=0.02050301796996959]:5.842806016854766E-4)[&theta=0.5692583039406007]:0.011329083054835477,(6[&theta=7.723600612002757E-4]:0.0011197934237653342,7[&theta=7.761310521888217E-4]:0.0011197934237653342)[&theta=0.7316615329151737]:0.011554419448541468)[&theta=0.3263925418190127]:0.015827775694458535,12[&theta=0.005430342429420909]:0.028501988566765335)[&theta=0.05045964843577074]:0.0060467729447392995,((4[&theta=7.359764240709845E-4]:0.0010691554553833112,8[&theta=6.185598394174224E-4]:0.0010691554553833112)[&theta=0.126131581838432]:0.012392055902326397,(5[&theta=6.558122776194717E-4]:8.379020878712625E-4,9[&theta=5.44278293324399E-4]:8.379020878712625E-4)[&theta=0.06437577806044177]:0.012623309269838446)[&theta=0.17585241410877667]:0.021087550153794925)[&theta=0.24832522406061008]:0.006269119244980061)[&theta=0.026500420091664825]:0.04479699824280227,11[&theta=7.282993351149613E-5]:0.08561487899928696)[&theta=0.024719046286137802]:0.0;
tree STATE_1660500 = (((1[&theta=0.005344660921916009]:0.03551386231598656,2[&theta=0.0033165097562979705]:0.03551386231598656)[&theta=0.03243432036813581]:0.0046745068175005,((((3[&theta=9.289321170670889E-4]:0.0013243846234816954,(10[&theta=4.970253893061828E-4]:7.491150587005447E-4,13[&theta=4.915660180660097E-4]:7.491150587005447E-4)[&theta=0.021760208062763783]:5.752695647811507E-4)[&theta=0.5126984522019624]:0.011154360866207604,(6[&theta=7.723600612002757E-4]:0.0011025234684773051,7[&theta=7.141155718432651E-4]:0.0011025234684773051)[&theta=0.7877530216140579]:0.011376222021211994)[&theta=0.2917894901037925]:0.015147414326722987,12[&theta=0.004944392610603234]:0.027626159816412286)[&theta=0.046905895303434024]:0.006389775234516972,((4[&theta=7.096815953216352E-4]:0.0010526664615041225,8[&theta=6.058791363342808E-4]:0.0010526664615041225)[&theta=0.12860418497234224]:0.012200940070764964,(5[&theta=6.164876367791921E-4]:8.249795869115537E-4,9[&theta=5.478997890202714E-4]:8.249795869115537E-4)[&theta=0.06871848074832823]:0.012428626945357532)[&theta=0.1776458230310247]:0.020762328518660174)[&theta=0.23497879693267668]:0.006172434082557798)[&theta=0.026500420091664825]:0.04410611888927854,11[&theta=4.8436252270089646E-5]:0.0842944880227656)[&theta=0.024934783079337726]:0.0;
tree STATE_1661000 = (((1[&theta=0.005294832627116845]:0.03551386231598656,2[&theta=0.0034347484743980842]:0.03551386231598656)[&theta=0.032107339086560174]:0.0046745068175005,((((3[&theta=9.289321170670889E-4]:0.0013243846234816954,(10[&theta=4.938367009648996E-4]:7.491150587005447E-4,13[&theta=4.915660180660097E-4]:7.491150587005447E-4)[&theta=0.020928215615651103]:5.752695647811507E-4)[&theta=0.49210449753198066]:0.011154360866207604,(6[&theta=7.523110006871155E-4]:0.0011025234684773051,7[&theta=7.52379176755851E-4]:0.0011025234684773051)[&theta=0.745863108504313]:0.011376222021211994)[&theta=0.28315246227598717]:0.015147414326722987,12[&theta=0.004948260093376715]:0.027626159816412286)[&theta=0.047050686751301765]:0.006389775234516972,((4[&theta=7.096815953216352E-4]:0.0010526664615041225,8[&theta=6.203901219372977E-4]:0.0010526664615041225)[&theta=0.14234995007204362]:0.012200940070764964,(5[&theta=6.140842941020583E-4]:8.249795869115537E-4,9[&theta=5.38015333594789E-4]:8.249795869115537E-4)[&theta=0.06871848074832823]:0.012428626945357532)[&theta=0.17525328873396473]:0.020762328518660174)[&theta=0.2462258849071231]:0.006172434082557798)[&theta=0.026500420091664825]:0.04410611888927854,11[&theta=4.92786604006993E-5]:0.0842944880227656)[&theta=0.027001121801938997]:0.0;
tree STATE_1661500 = (((1[&theta=0.005294832627116845]:0.03542572989843749,2[&theta=0.0033084765981623463]:0.03542572989843749)[&theta=0.03620478165311591]:0.0046629064012176855,((((3[&theta=9.243649233905531E-4]:0.0013210979852221413,(10[&theta=4.938367009648996E-4]:7.472560291036435E-4,13[&theta=4.981522819962309E-4]:7.472560291036435E-4)[&theta=0.016664689600364994]:5.738419561184978E-4)[&theta=0.44643986195759633]:0.01112667982209568,(6[&theta=7.523110006871155E-4]:0.0010997874084617278,7[&theta=7.484615402235826E-4]:0.0010997874084617278)[&theta=0.830391934903954]:0.011347990398856094)[&theta=0.2780673283081404]:0.015109823984327855,12[&theta=0.005188914006764088]:0.027557601791645677)[&theta=0.05048898217608431]:0.006373918149359562,((4[&theta=7.096815953216352E-4]:0.0010500541283453204,8[&theta=6.203901219372977E-4]:0.0010500541283453204)[&theta=0.12758897770644806]:0.012170661799839647,(5[&theta=6.140842941020583E-4]:8.229322893020674E-4,9[&theta=5.38015333594789E-4]:8.229322893020674E-4)[&theta=0.0680222372916112]:0.0123977836388829)[&theta=0.17553103928766411]:0.020710804012820272)[&theta=0.38768866251085504]:0.006157116358649933)[&theta=0.026000111384330917]:0.043996663633417255,11[&theta=6.677336370482054E-5]:0.08408529993307243)[&theta=0.02674076994757452]:0.0;
tree STATE_1662000 = (((1[&theta=0.005294832627116845]:0.03542572989843749,2[&theta=0.0031386340095790563]:0.03542572989843749)[&theta=0.03359766566695604]:0.0046629064012176855,((((3[&theta=9.259592531628005E-4]:0.0013210979852221413,(10[&theta=4.938367009648996E-4]:7.472560291036435E-4,13[&theta=4.981522819962309E-4]:7.472560291036435E-4)[&theta=0.017624733943528183]:5.738419561184978E-4)[&theta=0.590379782354728]:0.01112667982209568,(6[&theta=7.390980252804823E-4]:0.0010997874084617278,7[&theta=7.430224825295692E-4]:0.0010997874084617278)[&theta=0.7584841340563232]:0.011347990398856094)[&theta=0.3118729297029486]:0.015109823984327855,12[&theta=0.005082466635447119]:0.027557601791645677)[&theta=0.047984584332745515]:0.006373918149359562,((4[&theta=7.096815953216352E-4]:0.0010500541283453204,8[&theta=6.107108116924935E-4]:0.0010500541283453204)[&theta=0.1357904469750237]:0.012170661799839647,(5[&theta=6.251167405404184E-4]:8.229322893020674E-4,9[&theta=5.38015333594789E-4]:8.229322893020674E-4)[&theta=0.0680222372916112]:0.0123977836388829)[&theta=0.18114293433850834]:0.020710804012820272)[&theta=0.397002256986542]:0.006157116358649933)[&theta=0.026000111384330917]:0.043996663633417255,11[&theta=7.14571883096481E-5]:0.08408529993307243)[&theta=0.022972423288261726]:0.0;
tree STATE_1662500 = (((1[&theta=0.005294832627116845]:0.035659254170663506,2[&theta=0.003162940921032977]:0.035659254170663506)[&theta=0.03119187812460275]:0.004693643998634145,((((3[&theta=9.325341967861648E-4]:0.001329806583363174,(10[&theta=4.938367009648996E-4]:7.521818957227143E-4,13[&theta=4.983265156025631E-4]:7.521818957227143E-4)[&theta=0.021242722915911234]:5.776246876404597E-4)[&theta=0.42435001575263925]:0.009949293002758416,(6[&theta=7.712047080926119E-4]:0.001107037140645106,7[&theta=7.430224825295692E-4]:0.001107037140645106)[&theta=0.6911100476680241]:0.010172062445476483)[&theta=0.36908085956832365]:0.016460160252405213,12[&theta=0.004970923032461653]:0.027739259838526802)[&theta=0.0469816504769179]:0.006415934632896376,((4[&theta=7.096815953216352E-4]:0.00105697602174943,8[&theta=6.091642500329161E-4]:0.00105697602174943)[&theta=0.1424318274921432]:0.01225089006747068,(5[&theta=6.251167405404184E-4]:8.283570092584805E-4,9[&theta=5.392670653026136E-4]:8.283570092584805E-4)[&theta=0.06642871861254351]:0.012479509079961629)[&theta=0.18114293433850834]:0.020847328382203066)[&theta=0.3687246676260217]:0.006197703697874472)[&theta=0.025231444106085205]:0.044286686983248634,11[&theta=1.612308180512331E-5]:0.08463958515254628)[&theta=0.027314519862137333]:0.0;
tree STATE_1663000 = (((1[&theta=0.005466241073026323]:0.03576415048483772,2[&theta=0.003256866403652056]:0.03576415048483772)[&theta=0.034808918867261535]:0.00470745096030379,((((3[&theta=9.258326502157771E-4]:0.0013337183816439736,(10[&theta=4.7683228364794243E-4]:7.543945361798666E-4,13[&theta=5.004029924960773E-4]:7.543945361798666E-4)[&theta=0.02269727295322924]:5.79323845464107E-4)[&theta=0.46889424943943436]:0.0099785601366035,(6[&theta=7.525725764135916E-4]:0.0011102936337605218,7[&theta=7.487200482700281E-4]:0.0011102936337605218)[&theta=0.7111097218045939]:0.010201984884486951)[&theta=0.3532553759312975]:0.016508579945451247,12[&theta=0.005009040534198331]:0.027820858463698722)[&theta=0.044653405832098154]:0.006434807935510968,((4[&theta=7.276809514181736E-4]:0.001060085253600478,8[&theta=6.073721993548863E-4]:0.001060085253600478)[&theta=0.13449602609759953]:0.012286927647148619,(5[&theta=6.338641804019482E-4]:8.307937286771125E-4,9[&theta=5.434022154877949E-4]:8.307937286771125E-4)[&theta=0.06693810022648997]:0.012516219172071984)[&theta=0.16968966794517293]:0.02090865349846059)[&theta=0.3054074868058216]:0.00621593504593182)[&theta=0.02727468146417846]:0.044416962008331805,11[&theta=3.7300439788589476E-5]:0.08488856345347331)[&theta=0.02327281332131016]:0.0;
tree STATE_1663500 = (((1[&theta=0.005676836969923694]:0.03595134943219253,2[&theta=0.0033693130854820386]:0.03595134943219253)[&theta=0.036659739721352766]:0.004732090993760395,((((3[&theta=9.258326502157771E-4]:0.0013406994135915203,(10[&theta=4.7683228364794243E-4]:7.641128467669403E-4,13[&theta=4.957419322360914E-4]:7.641128467669403E-4)[&theta=0.01906594105571349]:5.7658656682458E-4)[&theta=0.5804951104777929]:0.010030790538510595,(6[&theta=7.525725764135916E-4]:0.0011161052019559648,7[&theta=7.501387424082238E-4]:0.0011161052019559648)[&theta=0.7179764429579167]:0.01025538475014615)[&theta=0.3216186480243613]:0.016594990184369728,12[&theta=0.005009040534198331]:0.027966480136471843)[&theta=0.04892680506662668]:0.006468489408595832,((4[&theta=7.516062050971275E-4]:0.0010656340179606017,8[&theta=6.052348021551247E-4]:0.0010656340179606017)[&theta=0.14366911173761732]:0.01235124065027017,(5[&theta=6.338641804019482E-4]:8.35142321034794E-4,9[&theta=5.519804076747394E-4]:8.35142321034794E-4)[&theta=0.06500307932562298]:0.012581732347195977)[&theta=0.16968966794517293]:0.021018094876836903)[&theta=0.5724839507948799]:0.006248470880885253)[&theta=0.026417867213799726]:0.04464945204150576,11[&theta=4.435786548612924E-5]:0.08533289246745869)[&theta=0.026704293404436363]:0.0;
tree STATE_1664000 = (((1[&theta=0.005429588003948536]:0.03524930359601808,2[&theta=0.0030170347071264273]:0.03524930359601808)[&theta=0.038985510478390564]:0.005434136829934849,((((3[&theta=9.437519354001236E-4]:0.0013406994135915203,(10[&theta=4.777179334904436E-4]:7.641128467669403E-4,13[&theta=4.986991700475606E-4]:7.641128467669403E-4)[&theta=0.019841303554199174]:5.7658656682458E-4)[&theta=0.4991738219535638]:0.010030790538510595,(6[&theta=7.572648201381453E-4]:0.0011161052019559648,7[&theta=7.501387424082238E-4]:0.0011161052019559648)[&theta=0.6967710273656565]:0.01025538475014615)[&theta=0.32791201142310733]:0.016594990184369728,12[&theta=0.005009040534198331]:0.027966480136471843)[&theta=0.04892680506662668]:0.006468489408595832,((4[&theta=6.997724728722583E-4]:0.0010656340179606017,8[&theta=6.052348021551247E-4]:0.0010656340179606017)[&theta=0.14366911173761732]:0.01235124065027017,(5[&theta=6.230832751970026E-4]:8.35142321034794E-4,9[&theta=5.438013084203419E-4]:8.35142321034794E-4)[&theta=0.06659502940964233]:0.012581732347195977)[&theta=0.16968966794517293]:0.021018094876836903)[&theta=0.2570631978695972]:0.006248470880885253)[&theta=0.0259394419995175]:0.04464945204150576,11[&theta=1.1132559553845221E-4]:0.08533289246745869)[&theta=0.026509387913006808]:0.0;
tree STATE_1664500 = (((1[&theta=0.005606575138469823]:0.03524930359601808,2[&theta=0.0034350448816344047]:0.03524930359601808)[&theta=0.04050578887429579]:0.005434136829934849,((((3[&theta=9.437519354001236E-4]:0.0013406994135915203,(10[&theta=4.777179334904436E-4]:7.641128467669403E-4,13[&theta=5.016592515790046E-4]:7.641128467669403E-4)[&theta=0.01952399914655358]:5.7658656682458E-4)[&theta=0.4819081880817426]:0.010030790538510595,(6[&theta=7.572648201381453E-4]:0.0011161052019559648,7[&theta=7.536655675395586E-4]:0.0011161052019559648)[&theta=0.6423840508279293]:0.01025538475014615)[&theta=0.3830654449710444]:0.016594990184369728,12[&theta=0.005120533587861257]:0.027966480136471843)[&theta=0.04892680506662668]:0.006468489408595832,((4[&theta=7.401772965279481E-4]:0.0010656340179606017,8[&theta=6.134464490707895E-4]:0.0010656340179606017)[&theta=0.14280487069668263]:0.01235124065027017,(5[&theta=6.230832751970026E-4]:8.35142321034794E-4,9[&theta=5.179463876400992E-4]:8.35142321034794E-4)[&theta=0.06659502940964233]:0.012581732347195977)[&theta=0.17591180128319625]:0.021018094876836903)[&theta=0.36269107815485097]:0.006248470880885253)[&theta=0.0259394419995175]:0.04464945204150576,11[&theta=3.287842846055296E-5]:0.08533289246745869)[&theta=0.02487563317560329]:0.0;
tree STATE_1665000 = (((1[&theta=0.005540697985963532]:0.03524930359601808,2[&theta=0.0032883353861985006]:0.03524930359601808)[&theta=0.04209924682666281]:0.005434136829934849,((((3[&theta=9.211116058490292E-4]:0.0013406994135915203,(10[&theta=5.050364732310016E-4]:7.641128467669403E-4,13[&theta=5.016592515790046E-4]:7.641128467669403E-4)[&theta=0.01654464695749044]:5.7658656682458E-4)[&theta=0.37490678791756543]:0.010030790538510595,(6[&theta=7.801787458981933E-4]:0.0011161052019559648,7[&theta=7.499233461016133E-4]:0.0011161052019559648)[&theta=0.6543580058623614]:0.01025538475014615)[&theta=0.3207169171251165]:0.016594990184369728,12[&theta=0.005120533587861257]:0.027966480136471843)[&theta=0.04796912835977777]:0.006468489408595832,((4[&theta=7.40226935666074E-4]:0.0010656340179606017,8[&theta=6.261101877992135E-4]:0.0010656340179606017)[&theta=0.13118406558122456]:0.01235124065027017,(5[&theta=6.398723815410053E-4]:8.35142321034794E-4,9[&theta=5.236368714092313E-4]:8.35142321034794E-4)[&theta=0.06501602100883562]:0.012581732347195977)[&theta=0.17724259246544186]:0.021018094876836903)[&theta=0.250628165072529]:0.006248470880885253)[&theta=0.025809138659336733]:0.04502593800811221,11[&theta=4.0717242388230116E-5]:0.08570937843406513)[&theta=0.02487563317560329]:0.0;
tree STATE_1665500 = (((1[&theta=0.005532760796269002]:0.03524930359601808,2[&theta=0.003277847189327676]:0.03524930359601808)[&theta=0.04532437082526895]:0.005434136829934849,((((3[&theta=9.364278799340327E-4]:0.0013406994135915203,(10[&theta=5.046281790225308E-4]:7.641128467669403E-4,13[&theta=5.016592515790046E-4]:7.641128467669403E-4)[&theta=0.02422640676017684]:5.7658656682458E-4)[&theta=0.4594434408279775]:0.010030790538510595,(6[&theta=7.801787458981933E-4]:0.0011161052019559648,7[&theta=7.499233461016133E-4]:0.0011161052019559648)[&theta=0.7926913395287238]:0.01025538475014615)[&theta=0.3155074625851422]:0.016594990184369728,12[&theta=0.005120352948749187]:0.027966480136471843)[&theta=0.04730723587132174]:0.006468489408595832,((4[&theta=7.261626832676283E-4]:0.0010656340179606017,8[&theta=6.337844834493669E-4]:0.0010656340179606017)[&theta=0.1292029519979589]:0.01235124065027017,(5[&theta=6.398723815410053E-4]:8.35142321034794E-4,9[&theta=5.236368714092313E-4]:8.35142321034794E-4)[&theta=0.06613386255897173]:0.012581732347195977)[&theta=0.17724259246544186]:0.021018094876836903)[&theta=0.27503284044375925]:0.006248470880885253)[&theta=0.025809138659336733]:0.04502593800811221,11[&theta=3.5310320602990654E-5]:0.08570937843406513)[&theta=0.021684711390224244]:0.0;
tree STATE_1666000 = (((1[&theta=0.005532760796269002]:0.03524930359601808,2[&theta=0.003277847189327676]:0.03524930359601808)[&theta=0.04752770029471563]:0.005767658021875191,((((3[&theta=9.364278799340327E-4]:0.0013406994135915203,(10[&theta=4.98613784564294E-4]:7.641128467669403E-4,13[&theta=5.067035035356453E-4]:7.641128467669403E-4)[&theta=0.026668635186910306]:5.7658656682458E-4)[&theta=0.49179419066802144]:0.010030790538510595,(6[&theta=7.801787458981933E-4]:0.0011161052019559648,7[&theta=7.499233461016133E-4]:0.0011161052019559648)[&theta=0.7569454872853673]:0.01025538475014615)[&theta=0.3155074625851422]:0.01678140242232059,12[&theta=0.005216772094633582]:0.028152892374422703)[&theta=0.04603432600026109]:0.006282077170644971,((4[&theta=7.246736126679277E-4]:0.0010656340179606017,8[&theta=5.919107024573289E-4]:0.0010656340179606017)[&theta=0.12231843761461515]:0.01235124065027017,(5[&theta=6.398723815410053E-4]:8.35142321034794E-4,9[&theta=5.656538458397206E-4]:8.35142321034794E-4)[&theta=0.06613386255897173]:0.012581732347195977)[&theta=0.17547321055132656]:0.021018094876836903)[&theta=0.2274755279082764]:0.0065819920728255946)[&theta=0.025809138659336733]:0.044692416816171865,11[&theta=3.531531667672223E-5]:0.08570937843406513)[&theta=0.02509458979481489]:0.0;
tree STATE_1666500 = (((1[&theta=0.004893726761570633]:0.03524930359601808,2[&theta=0.003646769970296298]:0.03524930359601808)[&theta=0.04290886622796147]:0.005767658021875191,((((3[&theta=9.177289141813297E-4]:0.0013406994135915203,(10[&theta=4.7983471449030356E-4]:7.641128467669403E-4,13[&theta=4.988812166069297E-4]:7.641128467669403E-4)[&theta=0.023473258417553124]:5.7658656682458E-4)[&theta=0.3743501223721533]:0.010227043710615662,(6[&theta=7.589429862814351E-4]:0.0011161052019559648,7[&theta=7.593685225133356E-4]:0.0011161052019559648)[&theta=0.676984715954627]:0.010451637922251216)[&theta=0.3281173232300473]:0.016585149250215522,12[&theta=0.004960868725123735]:0.028152892374422703)[&theta=0.043267055615413545]:0.006282077170644971,((4[&theta=7.41525048968054E-4]:0.0010656340179606017,8[&theta=6.345012518769411E-4]:0.0010656340179606017)[&theta=0.15283211949956244]:0.01235124065027017,(5[&theta=6.414795642589787E-4]:8.35142321034794E-4,9[&theta=5.656538458397206E-4]:8.35142321034794E-4)[&theta=0.06435500000469709]:0.012581732347195977)[&theta=0.1716345876323157]:0.021018094876836903)[&theta=0.33051699198704815]:0.0065819920728255946)[&theta=0.025418546157432068]:0.044692416816171865,11[&theta=6.112596723407562E-5]:0.08570937843406513)[&theta=0.02509458979481489]:0.0;
tree STATE_1667000 = (((1[&theta=0.005462205887407018]:0.035196622666949076,2[&theta=0.0031274439608651792]:0.035196622666949076)[&theta=0.04508685318408409]:0.005759038118724004,((((3[&theta=9.177289141813297E-4]:0.0013386957061844258,(10[&theta=4.7983471449030356E-4]:7.629708618034193E-4,13[&theta=4.988812166069297E-4]:7.629708618034193E-4)[&theta=0.023899763606754214]:5.757248443810065E-4)[&theta=0.4688845057572724]:0.010211759148671425,(6[&theta=7.706014267071239E-4]:0.0011144371559811664,7[&theta=7.501017598303545E-4]:0.0011144371559811664)[&theta=0.722138711143292]:0.010436017698874684)[&theta=0.33291045505122374]:0.016560362347153187,12[&theta=0.00508589068381596]:0.028110817202009038)[&theta=0.043267055615413545]:0.0062726884557465015,((4[&theta=7.41525048968054E-4]:0.0010640414023799626,8[&theta=6.110961682034303E-4]:0.0010640414023799626)[&theta=0.1357965969480932]:0.012332781425087504,(5[&theta=6.414795642589787E-4]:8.338941808195665E-4,9[&theta=5.465208806268953E-4]:8.338941808195665E-4)[&theta=0.06435500000469709]:0.012562928646647901)[&theta=0.17856625748808125]:0.020986682830288074)[&theta=0.41060149822394576]:0.006572155127917541)[&theta=0.025658437558708842]:0.044625622928065635,11[&theta=6.0572864865677165E-5]:0.08558128371373872)[&theta=0.024029740208067123]:0.0;
tree STATE_1667500 = (((1[&theta=0.005462205887407018]:0.035196622666949076,2[&theta=0.0031505998861329487]:0.035196622666949076)[&theta=0.04368673772264764]:0.005759038118724004,((((3[&theta=9.258323171036387E-4]:0.0013386957061844258,(10[&theta=4.7983471449030356E-4]:7.629708618034193E-4,13[&theta=4.994960984630416E-4]:7.629708618034193E-4)[&theta=0.02019541073840899]:5.757248443810065E-4)[&theta=0.5711735369103793]:0.010211759148671425,(6[&theta=7.817839867170975E-4]:0.0011144371559811664,7[&theta=7.501017598303545E-4]:0.0011144371559811664)[&theta=0.6451684069528103]:0.010436017698874684)[&theta=0.3726121432452215]:0.016560362347153187,12[&theta=0.005207461838032104]:0.028110817202009038)[&theta=0.043267055615413545]:0.0062726884557465015,((4[&theta=7.215419700245477E-4]:0.0010640414023799626,8[&theta=6.084311794058592E-4]:0.0010640414023799626)[&theta=0.14475979095724892]:0.012332781425087504,(5[&theta=6.35467031284054E-4]:8.338941808195665E-4,9[&theta=5.465208806268953E-4]:8.338941808195665E-4)[&theta=0.06308582731316126]:0.012562928646647901)[&theta=0.17616552637616678]:0.020986682830288074)[&theta=0.2924152865606392]:0.006572155127917541)[&theta=0.025658437558708842]:0.044625622928065635,11[&theta=3.688396244745873E-5]:0.08558128371373872)[&theta=0.024029740208067123]:0.0;
tree STATE_1668000 = (((1[&theta=0.005597788405815787]:0.035196622666949076,2[&theta=0.0029617911895967962]:0.035196622666949076)[&theta=0.04979299259284364]:0.005759038118724004,((((3[&theta=9.258323171036387E-4]:0.0013386957061844258,(10[&theta=4.7983471449030356E-4]:7.502127170661088E-4,13[&theta=4.994960984630416E-4]:7.502127170661088E-4)[&theta=0.02322492660927887]:5.88482989118317E-4)[&theta=0.42887327837589784]:0.010211759148671425,(6[&theta=7.817839867170975E-4]:0.0011144371559811664,7[&theta=7.501017598303545E-4]:0.0011144371559811664)[&theta=0.6990296338026918]:0.010436017698874684)[&theta=0.321727930611309]:0.016560362347153187,12[&theta=0.00503823276469906]:0.028110817202009038)[&theta=0.048883126724998636]:0.0062726884557465015,((4[&theta=7.476498684224157E-4]:0.0010640414023799626,8[&theta=6.246047231508746E-4]:0.0010640414023799626)[&theta=0.133733222061037]:0.012332781425087504,(5[&theta=6.403152764347463E-4]:8.338941808195665E-4,9[&theta=5.397738133501737E-4]:8.338941808195665E-4)[&theta=0.06229849528674787]:0.012562928646647901)[&theta=0.1768179151060519]:0.020986682830288074)[&theta=0.23226425468460196]:0.006572155127917541)[&theta=0.025279679992448602]:0.044625622928065635,11[&theta=5.665599326657622E-5]:0.08558128371373872)[&theta=0.02555898071352315]:0.0;
tree STATE_1668500 = (((1[&theta=0.005597788405815787]:0.035002570509942724,2[&theta=0.0034144948596858335]:0.035002570509942724)[&theta=0.05189322175378685]:0.0057272863856161135,((((3[&theta=9.232969634816962E-4]:0.001331314975600745,(10[&theta=4.7983471449030356E-4]:7.460765135065276E-4,13[&theta=4.994960984630416E-4]:7.460765135065276E-4)[&theta=0.01669986143119204]:5.852384620942175E-4)[&theta=0.5834363377621479]:0.01015545789760026,(6[&theta=7.817839867170975E-4]:0.001108292846738415,7[&theta=7.501017598303545E-4]:0.001108292846738415)[&theta=0.942446111996702]:0.010378480026462588)[&theta=0.2854852519261686]:0.01646905886997924,12[&theta=0.005367888834214712]:0.027955831743180243)[&theta=0.04831400291075669]:0.006238104776039938,((4[&theta=7.476498684224157E-4]:0.0010581749437930203,8[&theta=6.092729383444529E-4]:0.0010581749437930203)[&theta=0.13384180484955727]:0.0122647861841784,(5[&theta=6.403152764347463E-4]:8.292966100232346E-4,9[&theta=5.435299769080181E-4]:8.292966100232346E-4)[&theta=0.0644738522613911]:0.012493664517948184)[&theta=0.17465030664799852]:0.020870975391248762)[&theta=0.25874132754568946]:0.006535920376338655)[&theta=0.025667727620572744]:0.04437958516276962,11[&theta=8.493115264820895E-5]:0.08510944205832846)[&theta=0.024174934565562987]:0.0;
tree STATE_1669000 = (((1[&theta=0.0052142336949266704]:0.035130914032381354,2[&theta=0.0031544248587775645]:0.035130914032381354)[&theta=0.04193766851368794]:0.00574828656069,((((3[&theta=9.396654846702591E-4]:0.0013361964928994636,(10[&theta=4.7751685983060796E-4]:7.488121436718883E-4,13[&theta=4.7992942913408827E-4]:7.488121436718883E-4)[&theta=0.01843067728039118]:5.873843492275754E-4)[&theta=0.457786153409584]:0.010192694798192603,(6[&theta=7.672001357248E-4]:0.0011123566113640313,7[&theta=7.501017598303545E-4]:0.0011123566113640313)[&theta=0.7454099126180096]:0.010416534679728036)[&theta=0.3943332814561733]:0.016529445778592763,12[&theta=0.005073046528566652]:0.02805833706968483)[&theta=0.04574716090982888]:0.006260977963026902,((4[&theta=7.476498684224157E-4]:0.0010620549416807219,8[&theta=6.092729383444529E-4]:0.0010620549416807219)[&theta=0.12126752050906342]:0.012309757334522543,(5[&theta=6.403152764347463E-4]:8.323373823586997E-4,9[&theta=5.435299769080181E-4]:8.323373823586997E-4)[&theta=0.06321917494677265]:0.012539474893844566)[&theta=0.18374603452739108]:0.020947502756508467)[&theta=0.22672217274894055]:0.006559885560359621)[&theta=0.02534146128267187]:0.04454231127691422,11[&theta=5.814965327064099E-5]:0.08542151186998558)[&theta=0.02523858838504746]:0.0;
tree STATE_1669500 = (((1[&theta=0.004929674811112195]:0.035344474511353224,2[&theta=0.0031679468089799738]:0.035344474511353224)[&theta=0.05344579007722851]:0.005783230337844128,((((3[&theta=9.017886064652797E-4]:0.0013443192181653396,(10[&theta=4.7751685983060796E-4]:7.533641652878109E-4,13[&theta=4.856299979672565E-4]:7.533641652878109E-4)[&theta=0.021840141681929968]:5.909550528775287E-4)[&theta=0.43317762122816045]:0.010254656089069057,(6[&theta=7.757189976231302E-4]:0.0011191186162037422,7[&theta=7.818355453552499E-4]:0.0011191186162037422)[&theta=0.629035101411681]:0.010479856691030656)[&theta=0.34677425975195275]:0.016629928116011085,12[&theta=0.005073046528566652]:0.02822890342324548)[&theta=0.04151720968573302]:0.006299038386145525,((4[&theta=7.151001489483138E-4]:0.0010685111631678916,8[&theta=6.168366746496731E-4]:0.0010685111631678916)[&theta=0.12353535999840629]:0.012384588227620428,(5[&theta=6.403152764347463E-4]:8.373971530745675E-4,9[&theta=5.43341597646521E-4]:8.373971530745675E-4)[&theta=0.06771693272808416]:0.012615702237713753)[&theta=0.17317888553303007]:0.021074842418602684)[&theta=0.19898297425962777]:0.006599763039806347)[&theta=0.02534146128267187]:0.04481308354666057,11[&theta=5.9577636581985234E-5]:0.08594078839585792)[&theta=0.02497218100428362]:0.0;
tree STATE_1670000 = (((1[&theta=0.006120116376076806]:0.03485832324104848,2[&theta=0.0032328500981698323]:0.03485832324104848)[&theta=0.05266605176740894]:0.005703683964214924,((((3[&theta=8.952681387814165E-4]:0.0013258285628467486,(10[&theta=4.7751685983060796E-4]:7.430018964743618E-4,13[&theta=4.856299979672565E-4]:7.430018964743618E-4)[&theta=0.021080037166727766]:5.828266663723868E-4)[&theta=0.4335155674578393]:0.010113606769390028,(6[&theta=7.757189976231302E-4]:0.0011037255188551206,7[&theta=7.401271592572585E-4]:0.0011037255188551206)[&theta=0.9686252251687072]:0.010335709813381656)[&theta=0.3589406730372804]:0.016401189089884714,12[&theta=0.005073046528566652]:0.02784062442212149)[&theta=0.04313634677056328]:0.006212397247595303,((4[&theta=7.151001489483138E-4]:0.0010538141541872655,8[&theta=6.106254081678066E-4]:0.0010538141541872655)[&theta=0.13137557433454466]:0.012214242413110586,(5[&theta=6.24807938343703E-4]:8.258790389889837E-4,9[&theta=5.43341597646521E-4]:8.258790389889837E-4)[&theta=0.06508808498459306]:0.012442177528308868)[&theta=0.168897734175654]:0.02078496510241894)[&theta=0.3014223315560759]:0.006508985535546616)[&theta=0.026091888451861014]:0.0441966947675465,11[&theta=5.269171985910432E-5]:0.08475870197280991)[&theta=0.02757926285593415]:0.0;
tree STATE_1670500 = (((1[&theta=0.0055294397220422035]:0.03460506246280414,2[&theta=0.003333006065098937]:0.03460506246280414)[&theta=0.04922583739631248]:0.005662244236043036,((((3[&theta=8.853889735246563E-4]:0.001316195845537795,(10[&theta=4.7751685983060796E-4]:7.376036666961569E-4,13[&theta=4.856299979672565E-4]:7.376036666961569E-4)[&theta=0.017300683295320717]:5.785921788416381E-4)[&theta=0.500240806688545]:0.010040127046812414,(6[&theta=7.757189976231302E-4]:0.0010957064761163058,7[&theta=7.401271592572585E-4]:0.0010957064761163058)[&theta=0.7480847262253297]:0.010260616416233903)[&theta=0.3589406730372804]:0.016282027365314283,12[&theta=0.005073046528566652]:0.027638350257664493)[&theta=0.04459041748750876]:0.00616726149763943,((4[&theta=7.246773297448118E-4]:0.0010461577390760508,8[&theta=6.046726250537121E-4]:0.0010461577390760508)[&theta=0.13429133335018367]:0.012125500665040307,(5[&theta=6.24807938343703E-4]:8.198786709648632E-4,9[&theta=5.43341597646521E-4]:8.198786709648632E-4)[&theta=0.06435995513332537]:0.012351779733151495)[&theta=0.17407599517864894]:0.020633953351187565)[&theta=0.3236555909411465]:0.006461694943543254)[&theta=0.025377131657689657]:0.04387558668569029,11[&theta=5.761540658642358E-5]:0.08414289338453747)[&theta=0.02738268971670025]:0.0;
tree STATE_1671000 = (((1[&theta=0.005244339813838912]:0.03460506246280414,2[&theta=0.0032172899052518218]:0.03460506246280414)[&theta=0.04075193562140847]:0.005662244236043036,((((3[&theta=9.066273265954301E-4]:0.001316195845537795,(10[&theta=4.7751685983060796E-4]:7.376036666961569E-4,13[&theta=4.856299979672565E-4]:7.376036666961569E-4)[&theta=0.018520130625717827]:5.785921788416381E-4)[&theta=0.47546097200563664]:0.010040127046812414,(6[&theta=7.757189976231302E-4]:0.0010957064761163058,7[&theta=7.322858908304431E-4]:0.0010957064761163058)[&theta=0.7398724810696613]:0.010260616416233903)[&theta=0.34363514438425224]:0.016282027365314283,12[&theta=0.004918793522020858]:0.027638350257664493)[&theta=0.04431646694504782]:0.00616726149763943,((4[&theta=7.246773297448118E-4]:0.0010461577390760508,8[&theta=6.305371941597112E-4]:0.0010461577390760508)[&theta=0.13625166108272926]:0.012125500665040307,(5[&theta=6.386522972050102E-4]:8.198786709648632E-4,9[&theta=5.43341597646521E-4]:8.198786709648632E-4)[&theta=0.06708371193480256]:0.012351779733151495)[&theta=0.17528689222752694]:0.020633953351187565)[&theta=0.3088876806501455]:0.006461694943543254)[&theta=0.0254577244642622]:0.04387558668569029,11[&theta=5.733625642016257E-5]:0.08414289338453747)[&theta=0.023245908222637945]:0.0;
tree STATE_1671500 = (((1[&theta=0.00540247434224201]:0.03509162914099097,2[&theta=0.0032247207855736087]:0.03509162914099097)[&theta=0.04203146966988583]:0.005741858580677592,((((3[&theta=9.1637302465172E-4]:0.0013347023008026856,(10[&theta=4.832533993736436E-4]:7.479747898897226E-4,13[&theta=4.856299979672565E-4]:7.479747898897226E-4)[&theta=0.022303344822131237]:5.86727510912963E-4)[&theta=0.4123880100503557]:0.008999755483612924,(6[&theta=7.660321183108926E-4]:0.0011111127266013254,7[&theta=7.375698231996272E-4]:0.0011111127266013254)[&theta=0.8987866280762395]:0.009223345057814284)[&theta=0.3494266361745528]:0.01769250325208769,12[&theta=0.005068275525598527]:0.0280269610365033)[&theta=0.04539797683143814]:0.006253976669549358,((4[&theta=7.131865348082114E-4]:0.0010608673063975608,8[&theta=6.305371941597112E-4]:0.0010608673063975608)[&theta=0.12260394189032822]:0.01229599203711289,(5[&theta=6.332618346036394E-4]:8.314066270804286E-4,9[&theta=5.458924279176789E-4]:8.314066270804286E-4)[&theta=0.06874911503228415]:0.01252545271643002)[&theta=0.17528689222752694]:0.02092407836254221)[&theta=0.4605930370151849]:0.006552550015615902)[&theta=0.0254577244642622]:0.044492502158393205,11[&theta=6.302787771407487E-5]:0.08532598988006176)[&theta=0.026401627851372234]:0.0;
tree STATE_1672000 = (((1[&theta=0.005806767700397038]:0.03504829118409075,2[&theta=0.003030672993373004]:0.03504829118409075)[&theta=0.04953711738085756]:0.005734767418888072,((((3[&theta=9.366633317768562E-4]:0.0013330539512617053,(10[&theta=4.707651498405676E-4]:7.470510453956598E-4,13[&theta=4.953055127589059E-4]:7.470510453956598E-4)[&theta=0.022871064407951548]:5.860029058660456E-4)[&theta=0.4402739122782453]:0.008988640838188676,(6[&theta=7.660321183108926E-4]:0.0011097405088777406,7[&theta=7.375698231996272E-4]:0.0011097405088777406)[&theta=0.5829179836972527]:0.009211954280572641)[&theta=0.3461956366662671]:0.017670653113973124,12[&theta=0.004910812466318632]:0.027992347903423503)[&theta=0.04770102195814125]:0.006246253044913094,((4[&theta=7.314109888367838E-4]:0.0010595571414742744,8[&theta=6.246999470345694E-4]:0.0010595571414742744)[&theta=0.11828768613663182]:0.012280806558809537,(5[&theta=6.180360888395961E-4]:8.303798447550427E-4,9[&theta=5.458924279176789E-4]:8.303798447550427E-4)[&theta=0.06420527767659727]:0.012509983855528768)[&theta=0.17528689222752694]:0.020898237248052787)[&theta=0.20081136086356377]:0.006544457654642226)[&theta=0.026001804586577092]:0.044437554178258794,11[&theta=3.6401386724897E-5]:0.08522061278123762)[&theta=0.024909613298063387]:0.0;
tree STATE_1672500 = (((1[&theta=0.005925489640448224]:0.03470315295327779,2[&theta=0.0029740458681720584]:0.03470315295327779)[&theta=0.05217572806941294]:0.0056782942667254616,((((3[&theta=9.366633317768562E-4]:0.0013199266955019283,(10[&theta=4.707651498405676E-4]:7.39694456317449E-4,13[&theta=4.953055127589059E-4]:7.39694456317449E-4)[&theta=0.023770127238532973]:5.802322391844793E-4)[&theta=0.3493863699982772]:0.008403398559574934,(6[&theta=7.660321183108926E-4]:0.0010988123334102473,7[&theta=7.375698231996272E-4]:0.0010988123334102473)[&theta=0.559105002629802]:0.008624512921666615)[&theta=0.39308401646738006]:0.017993367855907744,12[&theta=0.004910812466318632]:0.027716693110984608)[&theta=0.048196259565585854]:0.006184743035372028,((4[&theta=7.314109888367838E-4]:0.0010491231469798533,8[&theta=6.246999470345694E-4]:0.0010491231469798533)[&theta=0.13657932270387546]:0.01215987125196674,(5[&theta=6.396471395281867E-4]:8.222026748891524E-4,9[&theta=5.454815616763895E-4]:8.222026748891524E-4)[&theta=0.06700968462908255]:0.01238679172405744)[&theta=0.17528689222752694]:0.020692441747410042)[&theta=0.3696386889121858]:0.006480011073646617)[&theta=0.0260399073780977]:0.0439999551309848,11[&theta=2.0182849140547103E-5]:0.08438140235098805)[&theta=0.024909613298063387]:0.0;
tree STATE_1673000 = (((1[&theta=0.00562250046832489]:0.034810503773429806,2[&theta=0.003345568913003963]:0.034810503773429806)[&theta=0.060100149772384134]:0.005695859516413819,((((3[&theta=9.101336235651732E-4]:0.0013240097600434543,(10[&theta=4.707651498405676E-4]:7.419826289988906E-4,13[&theta=4.953055127589059E-4]:7.419826289988906E-4)[&theta=0.018215854393190446]:5.820271310445637E-4)[&theta=0.40636963892002215]:0.008429393653699355,(6[&theta=7.62539854045872E-4]:0.001102211402230984,7[&theta=7.51512227405602E-4]:0.001102211402230984)[&theta=0.6001892068238894]:0.008651192011511826)[&theta=0.4319342038150213]:0.01804902858504176,12[&theta=0.005126232091530295]:0.027802431998784568)[&theta=0.04466268349536641]:0.006212556743158629,((4[&theta=7.198199603144835E-4]:0.0010523685071469938,8[&theta=6.246999470345694E-4]:0.0010523685071469938)[&theta=0.12123785552521538]:0.012197486628114233,(5[&theta=6.131847791743176E-4]:8.247460787003096E-4,9[&theta=5.195466797730992E-4]:8.247460787003096E-4)[&theta=0.06700968462908255]:0.012425109056560918)[&theta=0.16439304608528377]:0.02076513360668197)[&theta=0.24882125898338947]:0.0064913745479004276)[&theta=0.0260399073780977]:0.04413606470224833,11[&theta=1.5677270603177824E-5]:0.08464242799209196)[&theta=0.022290741636851737]:0.0;
tree STATE_1673500 = (((1[&theta=0.005440624244525795]:0.034847309274305474,2[&theta=0.0034895942656427374]:0.034847309274305474)[&theta=0.04918676079230051]:0.00570188180680592,((((3[&theta=9.290810305160797E-4]:0.0013254096490740712,(10[&theta=4.7406104406227386E-4]:7.427671348043536E-4,13[&theta=4.953055127589059E-4]:7.427671348043536E-4)[&theta=0.02246381707737585]:5.826425142697176E-4)[&theta=0.3859039992330389]:0.00843830613763012,(6[&theta=7.62539854045872E-4]:0.0011033767815944665,7[&theta=7.51512227405602E-4]:0.0011033767815944665)[&theta=0.7055139503503101]:0.008660339005109726)[&theta=0.37067720406224314]:0.01806811200715238,12[&theta=0.00482647554649536]:0.02783182779385657)[&theta=0.04466268349536641]:0.006219125342801387,((4[&theta=7.022181956648733E-4]:0.0010534811871088646,8[&theta=6.110454872580999E-4]:0.0010534811871088646)[&theta=0.13244892623571072]:0.01287963255292268,(5[&theta=6.45926794879415E-4]:8.256180911457307E-4,9[&theta=5.411588317084566E-4]:8.256180911457307E-4)[&theta=0.0659316974423492]:0.013107495648885815)[&theta=0.16439304608528377]:0.02011783939662641)[&theta=0.308139202412753]:0.006498237944453436)[&theta=0.0249343401393603]:0.04418273021386,11[&theta=5.699037131621714E-5]:0.0847319212949714)[&theta=0.02415017606694024]:0.0;
tree STATE_1674000 = (((1[&theta=0.005705161021880885]:0.034847309274305474,2[&theta=0.0031953608739955807]:0.034847309274305474)[&theta=0.05065581944113533]:0.005861913556313804,((((3[&theta=9.290810305160797E-4]:0.0013254096490740712,(10[&theta=4.7406104406227386E-4]:7.427671348043536E-4,13[&theta=4.831316897896352E-4]:7.427671348043536E-4)[&theta=0.01857225054243907]:5.826425142697176E-4)[&theta=0.4626171127051712]:0.00843830613763012,(6[&theta=7.62539854045872E-4]:0.0011033767815944665,7[&theta=7.51512227405602E-4]:0.0011033767815944665)[&theta=0.6538134263321297]:0.008660339005109726)[&theta=0.3415385642882639]:0.01806811200715238,12[&theta=0.004873854863634814]:0.02783182779385657)[&theta=0.04696526248969405]:0.006219125342801387,((4[&theta=7.114989077328E-4]:0.0010534811871088646,8[&theta=6.083082260730504E-4]:0.0010534811871088646)[&theta=0.14866829227816913]:0.01287963255292268,(5[&theta=6.313438381404848E-4]:8.256180911457307E-4,9[&theta=5.411588317084566E-4]:8.256180911457307E-4)[&theta=0.06397810167208919]:0.013107495648885815)[&theta=0.16439304608528377]:0.02011783939662641)[&theta=0.2281334745087993]:0.00665826969396132)[&theta=0.026088252570722205]:0.04402269846435212,11[&theta=5.3827783586050394E-5]:0.0847319212949714)[&theta=0.026291345156349136]:0.0;
tree STATE_1674500 = (((1[&theta=0.0054081913830506595]:0.03461020368066083,2[&theta=0.0031953608739955807]:0.03461020368066083)[&theta=0.04206577947823258]:0.005822028339273859,((((3[&theta=9.290810305160797E-4]:0.0013163913906142203,(10[&theta=4.7863766689617865E-4]:7.377132512734556E-4,13[&theta=4.810993401056668E-4]:7.377132512734556E-4)[&theta=0.013481975094937128]:5.786781393407647E-4)[&theta=0.4042133243168794]:0.008380890812665754,(6[&theta=7.52254252215537E-4]:0.001095869263445667,7[&theta=7.51512227405602E-4]:0.001095869263445667)[&theta=0.6649389905563284]:0.008601412939834307)[&theta=0.4002320730224318]:0.017945174239137888,12[&theta=0.004421577983985223]:0.027642456442417862)[&theta=0.04473310151360842]:0.0061768096106239595,((4[&theta=7.40749384293062E-4]:0.0010463131650301244,8[&theta=6.214210840193055E-4]:0.0010463131650301244)[&theta=0.1338047070798978]:0.01279199786932783,(5[&theta=6.313438381404848E-4]:8.146077221979082E-4,9[&theta=5.411588317084566E-4]:8.146077221979082E-4)[&theta=0.06836579258768329]:0.013023703312160047)[&theta=0.16216721299641354]:0.01998095501868387)[&theta=0.2720854055247792]:0.00661296596689287)[&theta=0.026088252570722205]:0.043723162337443,11[&theta=5.0579578866124696E-5]:0.08415539435737769)[&theta=0.023464846492772314]:0.0;
tree STATE_1675000 = (((1[&theta=0.0054081913830506595]:0.03461020368066083,2[&theta=0.0030641375893216893]:0.03461020368066083)[&theta=0.05523775985654685]:0.005822028339273859,((((3[&theta=9.276553112413319E-4]:0.0013163913906142203,(10[&theta=4.7863766689617865E-4]:7.377132512734556E-4,13[&theta=4.810993401056668E-4]:7.377132512734556E-4)[&theta=0.024280784073260495]:5.786781393407647E-4)[&theta=0.3342832613933509]:0.008380890812665754,(6[&theta=7.52254252215537E-4]:0.001095869263445667,7[&theta=7.492770563566725E-4]:0.001095869263445667)[&theta=0.6828157308740117]:0.008601412939834307)[&theta=0.39564190126945176]:0.017945174239137888,12[&theta=0.004726387692955115]:0.027642456442417862)[&theta=0.04551194270978342]:0.0061768096106239595,((4[&theta=7.40749384293062E-4]:0.0010463131650301244,8[&theta=6.041711103850506E-4]:0.0010463131650301244)[&theta=0.12861708417917125]:0.012914269152500088,(5[&theta=6.167490818365672E-4]:8.146077221979082E-4,9[&theta=5.411588317084566E-4]:8.146077221979082E-4)[&theta=0.06836579258768329]:0.013145974595332306)[&theta=0.1639713145894714]:0.01985868373551161)[&theta=0.17580225937576366]:0.00661296596689287)[&theta=0.02564950802339047]:0.043723162337443,11[&theta=4.712323130852132E-5]:0.08415539435737769)[&theta=0.027998625567955383]:0.0;
tree STATE_1675500 = (((1[&theta=0.005495908928489018]:0.03461020368066083,2[&theta=0.0030641375893216893]:0.03461020368066083)[&theta=0.04646765631380968]:0.005822028339273859,((((3[&theta=9.102328017860559E-4]:0.0013163913906142203,(10[&theta=4.8126637162494116E-4]:7.377132512734556E-4,13[&theta=4.810993401056668E-4]:7.377132512734556E-4)[&theta=0.016656399632845157]:5.786781393407647E-4)[&theta=0.3671718143733672]:0.008380890812665754,(6[&theta=7.701558358290582E-4]:0.001095869263445667,7[&theta=7.492770563566725E-4]:0.001095869263445667)[&theta=0.49321493604943983]:0.008601412939834307)[&theta=0.3969601334323391]:0.017945174239137888,12[&theta=0.005014351707512235]:0.027642456442417862)[&theta=0.046113783313865696]:0.0061768096106239595,((4[&theta=7.217642259246312E-4]:0.0010463131650301244,8[&theta=6.242812760139325E-4]:0.0010463131650301244)[&theta=0.1440194513282975]:0.012914269152500088,(5[&theta=6.167490818365672E-4]:8.146077221979082E-4,9[&theta=5.411588317084566E-4]:8.146077221979082E-4)[&theta=0.06859763516693843]:0.013145974595332306)[&theta=0.16193186346447389]:0.01985868373551161)[&theta=0.34139660667024957]:0.00661296596689287)[&theta=0.025152307271160128]:0.043723162337443,11[&theta=4.8047706175254716E-5]:0.08415539435737769)[&theta=0.023107101613263074]:0.0;
tree STATE_1676000 = (((1[&theta=0.005783575636173595]:0.03460663181115765,2[&theta=0.0034233269466363947]:0.03460663181115765)[&theta=0.04682408091140945]:0.005821427489719103,((((3[&theta=9.090768371401288E-4]:0.0013162555353529867,(10[&theta=4.7997846756913347E-4]:7.376371172093908E-4,13[&theta=4.810993401056668E-4]:7.376371172093908E-4)[&theta=0.017641169622508498]:5.786184181435958E-4)[&theta=0.4446042371413879]:0.008380025881370363,(6[&theta=7.701558358290582E-4]:0.0010957561666827095,7[&theta=7.346377943547522E-4]:0.0010957561666827095)[&theta=0.4467137613555196]:0.00860052525004064)[&theta=0.3856012578191765]:0.017943322247130397,12[&theta=0.0054410182614977555]:0.02763960366385375)[&theta=0.04296984414874482]:0.0063954211868839025,((4[&theta=7.217642259246312E-4]:0.0010462051825946717,8[&theta=6.118026012133615E-4]:0.0010462051825946717)[&theta=0.14756113700541665]:0.012912936363922265,(5[&theta=6.167490818365672E-4]:8.145236524100842E-4,9[&theta=5.210270623397368E-4]:8.145236524100842E-4)[&theta=0.06977637926656151]:0.013144617894106854)[&theta=0.16633393230433804]:0.020075883304220714)[&theta=0.2617843750325546]:0.0063930344501390984)[&theta=0.026347594058586433]:0.04403477823027455,11[&theta=3.7465244452728995E-5]:0.0844628375311513)[&theta=0.02419540971546475]:0.0;
tree STATE_1676500 = (((1[&theta=0.005614948954040201]:0.034058240316054,2[&theta=0.0030719270187072154]:0.034058240316054)[&theta=0.052104955400162196]:0.005729178658854979,((((3[&theta=9.090768371401288E-4]:0.001295397586942707,(10[&theta=4.6651422706042234E-4]:7.259482038312336E-4,13[&theta=4.907393215764904E-4]:7.259482038312336E-4)[&theta=0.020422830121496385]:5.694493831114733E-4)[&theta=0.38248666641042806]:0.008247232405623606,(6[&theta=7.508464937199864E-4]:0.0010783923456152565,7[&theta=7.346377943547522E-4]:0.0010783923456152565)[&theta=0.57735768878161]:0.008464237646951056)[&theta=0.39659886515283266]:0.01765898468524557,12[&theta=0.005285592904746319]:0.027201614677811885)[&theta=0.05019642242357435]:0.007009982042605719,((4[&theta=7.142258578745469E-4]:0.0010296265676228646,8[&theta=5.972560262903993E-4]:0.0010296265676228646)[&theta=0.13413392361101492]:0.012708312449135319,(5[&theta=6.167490818365672E-4]:8.01616362097063E-4,9[&theta=5.421230114056743E-4]:8.01616362097063E-4)[&theta=0.06977637926656151]:0.01293632265466112)[&theta=0.17243979247994748]:0.02047365770365942)[&theta=0.19794102786866116]:0.0055758222544913735)[&theta=0.026347594058586433]:0.04333698429291506,11[&theta=1.8588254018671764E-5]:0.08312440326782404)[&theta=0.024494752380237156]:0.0;
tree STATE_1677000 = (((1[&theta=0.005443664598541839]:0.034058240316054,2[&theta=0.003310213088088114]:0.034058240316054)[&theta=0.05480627496696219]:0.005729178658854979,((((3[&theta=9.056743312194907E-4]:0.001295397586942707,(10[&theta=4.6651422706042234E-4]:7.259482038312336E-4,13[&theta=4.907393215764904E-4]:7.259482038312336E-4)[&theta=0.017089111831985807]:5.694493831114733E-4)[&theta=0.419547665321058]:0.008247232405623606,(6[&theta=7.508464937199864E-4]:0.0010783923456152565,7[&theta=7.346377943547522E-4]:0.0010783923456152565)[&theta=0.6776709039977197]:0.008464237646951056)[&theta=0.3901273414797334]:0.01765898468524557,12[&theta=0.004650918311374302]:0.027201614677811885)[&theta=0.04670468168638657]:0.007009982042605719,((4[&theta=7.110401828090059E-4]:0.0010296265676228646,8[&theta=6.144958440322792E-4]:0.0010296265676228646)[&theta=0.13413392361101492]:0.012708312449135319,(5[&theta=5.877344734980624E-4]:8.01616362097063E-4,9[&theta=5.421230114056743E-4]:8.01616362097063E-4)[&theta=0.06977637926656151]:0.01293632265466112)[&theta=0.16089825039961023]:0.02047365770365942)[&theta=0.2091860460102108]:0.0055758222544913735)[&theta=0.0257881473055766]:0.04333698429291506,11[&theta=4.327346738988642E-5]:0.08312440326782404)[&theta=0.02445104110389349]:0.0;
tree STATE_1677500 = (((1[&theta=0.005101372484950698]:0.034058240316054,2[&theta=0.003298871072988829]:0.034058240316054)[&theta=0.0670425730622981]:0.005729178658854979,((((3[&theta=9.056743312194907E-4]:0.001295397586942707,(10[&theta=4.6651422706042234E-4]:7.259482038312336E-4,13[&theta=4.985497416927388E-4]:7.259482038312336E-4)[&theta=0.022276323254068916]:5.694493831114733E-4)[&theta=0.419547665321058]:0.008247232405623606,(6[&theta=7.508464937199864E-4]:0.0010783923456152565,7[&theta=7.346377943547522E-4]:0.0010783923456152565)[&theta=0.7970110899422332]:0.008464237646951056)[&theta=0.3694214574320105]:0.01765898468524557,12[&theta=0.004856936912605654]:0.027201614677811885)[&theta=0.05054328187030632]:0.007009982042605719,((4[&theta=7.110401828090059E-4]:0.0010296265676228646,8[&theta=6.204865246319383E-4]:0.0010296265676228646)[&theta=0.13376277984352491]:0.012708312449135319,(5[&theta=5.877344734980624E-4]:8.01616362097063E-4,9[&theta=5.227602241714624E-4]:8.01616362097063E-4)[&theta=0.06977637926656151]:0.01293632265466112)[&theta=0.17497473651596945]:0.02047365770365942)[&theta=0.21961843908053955]:0.0055758222544913735)[&theta=0.0268657671020582]:0.04333698429291506,11[&theta=4.4051012818137775E-5]:0.08312440326782404)[&theta=0.026610956379807284]:0.0;
tree STATE_1678000 = (((1[&theta=0.0054103605404014895]:0.034229673355433865,2[&theta=0.0031998523676109994]:0.034229673355433865)[&theta=0.046298077035239665]:0.005758016628800683,((((3[&theta=9.056743312194907E-4]:0.0013019180044238842,(10[&theta=4.6741432017128237E-4]:7.296022830161902E-4,13[&theta=4.746150937402264E-4]:7.296022830161902E-4)[&theta=0.021447963983467024]:5.72315721407694E-4)[&theta=0.38644954851808144]:0.008288745064664354,(6[&theta=7.508464937199864E-4]:0.0010838204615642084,7[&theta=7.315754718752723E-4]:0.0010838204615642084)[&theta=0.6316792405093773]:0.00850684260752403)[&theta=0.39149894822434134]:0.017747871644432575,12[&theta=0.004729425357349019]:0.027338534713520813)[&theta=0.05054328187030632]:0.007045266969730849,((4[&theta=7.253296726678352E-4]:0.0010348092197586135,8[&theta=6.06331831970468E-4]:0.0010348092197586135)[&theta=0.12156501156046301]:0.012772280070724897,(5[&theta=5.877344734980624E-4]:8.056513189267661E-4,9[&theta=5.227602241714624E-4]:8.056513189267661E-4)[&theta=0.0674749170718655]:0.013001437971556744)[&theta=0.17482389894914174]:0.020576712392768152)[&theta=0.31547530615606356]:0.005603888300982886)[&theta=0.025894043735317358]:0.04355512213168619,11[&theta=1.091857636618888E-4]:0.08354281211592074)[&theta=0.023089917122863478]:0.0;
tree STATE_1678500 = (((1[&theta=0.0054103605404014895]:0.03444571989772637,2[&theta=0.003096490092732568]:0.03444571989772637)[&theta=0.05040064710751976]:0.005794359353143909,((((3[&theta=9.15879176169895E-4]:0.0013101352865546086,(10[&theta=4.6741432017128237E-4]:7.34207294839049E-4,13[&theta=4.830119860067209E-4]:7.34207294839049E-4)[&theta=0.019423848307289878]:5.759279917155597E-4)[&theta=0.4541477554730277]:0.008341060922095127,(6[&theta=7.508464937199864E-4]:0.0010906611830854274,7[&theta=7.247070287793929E-4]:0.0010906611830854274)[&theta=0.6287220222664024]:0.008560535025564309)[&theta=0.38591396708081943]:0.01785989042597383,12[&theta=0.004888953221128521]:0.027511086634623566)[&theta=0.05156665960971384]:0.007089734398693218,((4[&theta=7.124766485311167E-4]:0.0010413405982950014,8[&theta=6.06331831970468E-4]:0.0010413405982950014)[&theta=0.1314501173373411]:0.012852894539867458,(5[&theta=6.451072973281896E-4]:8.10736327478853E-4,9[&theta=5.227602241714624E-4]:8.10736327478853E-4)[&theta=0.0674749170718655]:0.013083498810683608)[&theta=0.17482389894914174]:0.020706585895154325)[&theta=0.19979950409802597]:0.005639258217553497)[&theta=0.025575373655743666]:0.04383002786736084,11[&theta=1.009583375439256E-4]:0.08407010711823112)[&theta=0.021927360560443462]:0.0;
tree STATE_1679000 = (((1[&theta=0.0054103605404014895]:0.03474878429872939,2[&theta=0.003248940514763279]:0.03474878429872939)[&theta=0.05283362240355079]:0.005845339969945379,((((3[&theta=9.15879176169895E-4]:0.0013216622735658106,(10[&theta=4.8773892313455213E-4]:7.406670841737794E-4,13[&theta=4.830119860067209E-4]:7.406670841737794E-4)[&theta=0.016925419610178148]:5.809951893920312E-4)[&theta=0.433463982818053]:0.00841444822941778,(6[&theta=7.508464937199864E-4]:0.0011002571671185801,7[&theta=7.566110224943049E-4]:0.0011002571671185801)[&theta=0.9512617509079444]:0.00863585333586501)[&theta=0.357504226312841]:0.018017027423255304,12[&theta=0.0050288739123338835]:0.027753137926238892)[&theta=0.05189528633374818]:0.007152112137210228,((4[&theta=7.129235340787573E-4]:0.0010505026441340617,8[&theta=6.06331831970468E-4]:0.0010505026441340617)[&theta=0.13995007582644745]:0.012965978394594416,(5[&theta=6.451072973281896E-4]:8.178694435869877E-4,9[&theta=5.227602241714624E-4]:8.178694435869877E-4)[&theta=0.06405730240401708]:0.01319861159514149)[&theta=0.17482389894914174]:0.020888769024720644)[&theta=0.20604580849849521]:0.0056888742052256525)[&theta=0.025575373655743666]:0.04421565839507248,11[&theta=4.483369622166772E-5]:0.08480978266374725)[&theta=0.026824146137728017]:0.0;
tree STATE_1679500 = (((1[&theta=0.00523385180607557]:0.03474878429872939,2[&theta=0.0031895922591239907]:0.03474878429872939)[&theta=0.0475491747596312]:0.005845339969945379,((((3[&theta=9.322227755471097E-4]:0.0013216622735658106,(10[&theta=4.768656990849861E-4]:7.406670841737794E-4,13[&theta=4.830119860067209E-4]:7.406670841737794E-4)[&theta=0.019941449517999806]:5.809951893920312E-4)[&theta=0.43907118038221815]:0.00841444822941778,(6[&theta=7.508464937199864E-4]:0.0011002571671185801,7[&theta=7.566110224943049E-4]:0.0011002571671185801)[&theta=0.8171082973074563]:0.00863585333586501)[&theta=0.39307394152684544]:0.018116758846115112,12[&theta=0.00468963904898112]:0.027852869349098704)[&theta=0.05189528633374818]:0.007052380714350416,((4[&theta=7.129235340787573E-4]:0.0010505026441340617,8[&theta=6.14226560057022E-4]:0.0010505026441340617)[&theta=0.14359738798759167]:0.012965978394594416,(5[&theta=6.451072973281896E-4]:8.178694435869877E-4,9[&theta=5.227602241714624E-4]:8.178694435869877E-4)[&theta=0.06812501487604206]:0.01319861159514149)[&theta=0.16514257560191906]:0.020888769024720644)[&theta=0.23054505921998156]:0.0056888742052256525)[&theta=0.025859946432255088]:0.04421565839507248,11[&theta=3.350473070841119E-5]:0.08480978266374725)[&theta=0.02359730081226949]:0.0;
tree STATE_1680000 = (((1[&theta=0.00504348812273021]:0.03474878429872939,2[&theta=0.003378808998994998]:0.03474878429872939)[&theta=0.0513673323032956]:0.005845339969945379,((((3[&theta=9.345658422956593E-4]:0.0013216622735658106,(10[&theta=4.768656990849861E-4]:7.406670841737794E-4,13[&theta=4.830119860067209E-4]:7.406670841737794E-4)[&theta=0.01843332820549458]:5.809951893920312E-4)[&theta=0.3515579160816483]:0.00841444822941778,(6[&theta=7.508464937199864E-4]:0.0011002571671185801,7[&theta=7.566110224943049E-4]:0.0011002571671185801)[&theta=0.6355635993934666]:0.00863585333586501)[&theta=0.3951274350284999]:0.018116758846115112,12[&theta=0.005157699835632617]:0.027852869349098704)[&theta=0.05143510344697053]:0.007052380714350416,((4[&theta=7.263594037822668E-4]:0.0010505026441340617,8[&theta=5.82541828417596E-4]:0.0010505026441340617)[&theta=0.13758305590898307]:0.012965978394594416,(5[&theta=5.898061799251535E-4]:8.178694435869877E-4,9[&theta=5.227602241714624E-4]:8.178694435869877E-4)[&theta=0.07042012405080224]:0.01319861159514149)[&theta=0.16514257560191906]:0.020888769024720644)[&theta=0.29267161526475716]:0.0056888742052256525)[&theta=0.025859946432255088]:0.04421565839507248,11[&theta=3.3661839884670094E-5]:0.08480978266374725)[&theta=0.022877581329356043]:0.0;
tree STATE_1680500 = (((1[&theta=0.0060426955953103365]:0.03474878429872939,2[&theta=0.0031867964675012985]:0.03474878429872939)[&theta=0.049312319416458326]:0.005845339969945379,((((3[&theta=9.345658422956593E-4]:0.0013216622735658106,(10[&theta=4.8328804881130603E-4]:7.411155860299844E-4,13[&theta=4.7693592782190313E-4]:7.411155860299844E-4)[&theta=0.018903849118153394]:5.805466875358262E-4)[&theta=0.4442544502627619]:0.00841444822941778,(6[&theta=7.578803702981503E-4]:0.0011002571671185801,7[&theta=7.383980236427318E-4]:0.0011002571671185801)[&theta=0.636231733521506]:0.00863585333586501)[&theta=0.3799514052235969]:0.018116758846115112,12[&theta=0.004917873718568418]:0.027852869349098704)[&theta=0.051584812130324245]:0.007052380714350416,((4[&theta=7.347988036214714E-4]:0.0010505026441340617,8[&theta=6.343790004425013E-4]:0.0010505026441340617)[&theta=0.13758305590898307]:0.012965978394594416,(5[&theta=6.361826922093716E-4]:8.178694435869877E-4,9[&theta=5.340026234841958E-4]:8.178694435869877E-4)[&theta=0.07172809462222934]:0.01319861159514149)[&theta=0.16370999359190025]:0.020888769024720644)[&theta=0.21409437021681646]:0.0056888742052256525)[&theta=0.02585185110926801]:0.04421565839507248,11[&theta=7.473391784983504E-5]:0.08480978266374725)[&theta=0.024091874563313805]:0.0;
tree STATE_1681000 = (((1[&theta=0.005630230505813587]:0.03474878429872939,2[&theta=0.0034260866558357807]:0.03474878429872939)[&theta=0.047238864221095245]:0.005845339969945379,((((3[&theta=9.345658422956593E-4]:0.0013216622735658106,(10[&theta=4.8328804881130603E-4]:7.411155860299844E-4,13[&theta=4.924763000554245E-4]:7.411155860299844E-4)[&theta=0.020686578695027397]:5.805466875358262E-4)[&theta=0.40503472016242514]:0.00841444822941778,(6[&theta=7.578803702981503E-4]:0.0011002571671185801,7[&theta=7.383980236427318E-4]:0.0011002571671185801)[&theta=0.595561516391255]:0.00863585333586501)[&theta=0.38314066841605515]:0.018116758846115112,12[&theta=0.005002632021559301]:0.027852869349098704)[&theta=0.0501059137076593]:0.007052380714350416,((4[&theta=7.384157883236984E-4]:0.0010505026441340617,8[&theta=5.960730356836541E-4]:0.0010505026441340617)[&theta=0.14119533919068458]:0.012965978394594416,(5[&theta=6.361826922093716E-4]:8.178694435869877E-4,9[&theta=5.340026234841958E-4]:8.178694435869877E-4)[&theta=0.07172809462222934]:0.01319861159514149)[&theta=0.16267568915254185]:0.020888769024720644)[&theta=0.2210844960463617]:0.0056888742052256525)[&theta=0.02585185110926801]:0.04421565839507248,11[&theta=4.512056311650222E-5]:0.08480978266374725)[&theta=0.02466118169561818]:0.0;
tree STATE_1681500 = (((1[&theta=0.005101434363022753]:0.03345083113218505,2[&theta=0.003480139286619547]:0.03345083113218505)[&theta=0.06020949450536826]:0.007320804886063771,((((3[&theta=9.345658422956593E-4]:0.001327441695754448,(10[&theta=4.8328804881130603E-4]:7.443563684506634E-4,13[&theta=5.071874396093972E-4]:7.443563684506634E-4)[&theta=0.01874893717064267]:5.830853273037846E-4)[&theta=0.4636235808207233]:0.008451243294068473,(6[&theta=7.578803702981503E-4]:0.0011050684194422893,7[&theta=7.403181132638643E-4]:0.0011050684194422893)[&theta=0.7337484530934905]:0.008673616570380632)[&theta=0.35117339890358645]:0.018195980595994483,12[&theta=0.004930643771414133]:0.027974665585817404)[&theta=0.04973014809061264]:0.006699934588043237,((4[&theta=7.182423005033147E-4]:0.001055096327718863,8[&theta=6.133813315567223E-4]:0.001055096327718863)[&theta=0.14119533919068458]:0.013022676588020893,(5[&theta=6.121834647507164E-4]:8.214458586093536E-4,9[&theta=5.340026234841958E-4]:8.214458586093536E-4)[&theta=0.07172809462222934]:0.013256327057130401)[&theta=0.16267568915254185]:0.020596827258120884)[&theta=0.20148648737802463]:0.006097035844388178)[&theta=0.02618163685455254]:0.04440900654635492,11[&theta=6.289929694254844E-5]:0.08518064256460374)[&theta=0.02607884128084449]:0.0;
tree STATE_1682000 = (((1[&theta=0.005509313127122686]:0.03372193801528343,2[&theta=0.0032144626069386412]:0.03372193801528343)[&theta=0.06253931413918551]:0.007049698002965392,((((3[&theta=9.345658422956593E-4]:0.001327441695754448,(10[&theta=4.8328804881130603E-4]:7.443563684506634E-4,13[&theta=4.648560872225486E-4]:7.443563684506634E-4)[&theta=0.023267350631449857]:5.830853273037846E-4)[&theta=0.4104723606148946]:0.009664462722002724,(6[&theta=7.578803702981503E-4]:0.0011050684194422893,7[&theta=7.531445878956968E-4]:0.0011050684194422893)[&theta=0.7314526080761012]:0.009886835998314882)[&theta=0.3923960440237328]:0.01698276116806023,12[&theta=0.004840050413972362]:0.027974665585817404)[&theta=0.04639944447396667]:0.006699934588043237,((4[&theta=7.422348189260351E-4]:0.001055096327718863,8[&theta=6.133813315567223E-4]:0.001055096327718863)[&theta=0.14061799730698896]:0.013022676588020893,(5[&theta=6.137789648350642E-4]:8.214458586093536E-4,9[&theta=5.299792415503275E-4]:8.214458586093536E-4)[&theta=0.07172809462222934]:0.013256327057130401)[&theta=0.16267568915254185]:0.020596827258120884)[&theta=0.26216032478667745]:0.006097035844388178)[&theta=0.02644191083182178]:0.04440900654635492,11[&theta=2.8160868942916476E-5]:0.08518064256460374)[&theta=0.023559299386332465]:0.0;
tree STATE_1682500 = (((1[&theta=0.005497854624701713]:0.034133487744750335,2[&theta=0.003489594235989175]:0.034133487744750335)[&theta=0.06564332107037196]:0.007135734022147587,((((3[&theta=9.509774739224098E-4]:0.001343642077551106,(10[&theta=4.8328804881130603E-4]:7.534406524536766E-4,13[&theta=4.905434078669059E-4]:7.534406524536766E-4)[&theta=0.02350885947031803]:5.902014250974295E-4)[&theta=0.40440486977396706]:0.009782409887936088,(6[&theta=7.578803702981503E-4]:0.0011185549103093853,7[&theta=7.531445878956968E-4]:0.0011185549103093853)[&theta=0.7417134694781816]:0.010007497055177807)[&theta=0.31828513525483226]:0.0171900224103159,12[&theta=0.0050542868291963755]:0.028316074375803094)[&theta=0.04752794321146079]:0.00622398049924499,((4[&theta=7.375587706723166E-4]:0.001067972948512052,8[&theta=6.182760543410435E-4]:0.001067972948512052)[&theta=0.13833933218756483]:0.01318160811278397,(5[&theta=6.241913118590127E-4]:8.31470959204971E-4,9[&theta=5.230286689588847E-4]:8.31470959204971E-4)[&theta=0.07172809462222934]:0.013418110102091051)[&theta=0.159794530021961]:0.020290473813752062)[&theta=0.2203746876238383]:0.006729166891849839)[&theta=0.025315508826670743]:0.04495098354132369,11[&theta=5.15481307411028E-5]:0.08622020530822161)[&theta=0.02027161500002069]:0.0;
tree STATE_1683000 = (((1[&theta=0.005482475442537349]:0.034133487744750335,2[&theta=0.003217278574344776]:0.034133487744750335)[&theta=0.07775310398024353]:0.007135734022147587,((((3[&theta=9.509774739224098E-4]:0.001343642077551106,(10[&theta=4.8328804881130603E-4]:7.534406524536766E-4,13[&theta=4.905434078669059E-4]:7.534406524536766E-4)[&theta=0.025356126790941236]:5.902014250974295E-4)[&theta=0.39442893520468525]:0.009782409887936088,(6[&theta=7.578803702981503E-4]:0.0011185549103093853,7[&theta=7.518962440666835E-4]:0.0011185549103093853)[&theta=0.9209951307955446]:0.010007497055177807)[&theta=0.36108878330475036]:0.0171900224103159,12[&theta=0.005064136083635984]:0.028316074375803094)[&theta=0.04582835186822026]:0.00622398049924499,((4[&theta=7.372240296169804E-4]:0.001067972948512052,8[&theta=6.02884388696187E-4]:0.001067972948512052)[&theta=0.13935737050356728]:0.01318160811278397,(5[&theta=6.306492163433595E-4]:8.31470959204971E-4,9[&theta=5.56739403820567E-4]:8.31470959204971E-4)[&theta=0.07172809462222934]:0.013418110102091051)[&theta=0.15958975577442777]:0.020290473813752062)[&theta=0.1935880342563828]:0.006729166891849839)[&theta=0.025615781080785997]:0.04495098354132369,11[&theta=7.333951633758533E-5]:0.08622020530822161)[&theta=0.02496148678358549]:0.0;
tree STATE_1683500 = (((1[&theta=0.005482475442537349]:0.034005642037979636,2[&theta=0.003310482637373006]:0.034005642037979636)[&theta=0.061095556464556486]:0.007109007396195639,((((3[&theta=9.139846441370357E-4]:0.0013386095162044329,(10[&theta=4.759306141104883E-4]:7.506186685578898E-4,13[&theta=5.030312534335657E-4]:7.506186685578898E-4)[&theta=0.02232796458064998]:5.879908476465431E-4)[&theta=0.4229162840908117]:0.009745770236125639,(6[&theta=7.578803702981503E-4]:0.0011143654045624276,7[&theta=7.418579096124472E-4]:0.0011143654045624276)[&theta=0.7905768275366076]:0.009970014347767644)[&theta=0.3884513103676288]:0.017125637821759198,12[&theta=0.005136795059172634]:0.02821001757408927)[&theta=0.043352320860770295]:0.006200668812147456,((4[&theta=7.372240296169804E-4]:0.0010639728956186728,8[&theta=6.01286777779993E-4]:0.0010639728956186728)[&theta=0.14034851415460606]:0.013132236890652928,(5[&theta=6.306492163433595E-4]:8.28356715702116E-4,9[&theta=5.56739403820567E-4]:8.28356715702116E-4)[&theta=0.07225972757526865]:0.013367853070569485)[&theta=0.15958975577442777]:0.020214476599965125)[&theta=0.17171682707681374]:0.006703963047938549)[&theta=0.025615781080785997]:0.04564012336710977,11[&theta=4.596567722136232E-5]:0.08675477280128505)[&theta=0.022376638726821184]:0.0;
tree STATE_1684000 = (((1[&theta=0.005570711238321589]:0.034005642037979636,2[&theta=0.003065765380412621]:0.034005642037979636)[&theta=0.07163323918204594]:0.007109007396195639,((((3[&theta=9.455038378420233E-4]:0.0013386095162044329,(10[&theta=4.759306141104883E-4]:7.506186685578898E-4,13[&theta=4.836191979691145E-4]:7.506186685578898E-4)[&theta=0.02232796458064998]:5.879908476465431E-4)[&theta=0.39777488667531874]:0.009745770236125639,(6[&theta=7.578803702981503E-4]:0.0011143654045624276,7[&theta=7.428508795089975E-4]:0.0011143654045624276)[&theta=0.8398838910389818]:0.009970014347767644)[&theta=0.35632244177225136]:0.017125637821759198,12[&theta=0.005111141992128783]:0.02821001757408927)[&theta=0.044238773556472426]:0.006200668812147456,((4[&theta=7.372240296169804E-4]:0.0010639728956186728,8[&theta=5.98085640684993E-4]:0.0010639728956186728)[&theta=0.14325429907407794]:0.013132236890652928,(5[&theta=6.388456842063591E-4]:8.28356715702116E-4,9[&theta=5.56739403820567E-4]:8.28356715702116E-4)[&theta=0.06631546808494469]:0.013367853070569485)[&theta=0.16433816696785547]:0.020214476599965125)[&theta=0.2341916144649559]:0.006703963047938549)[&theta=0.024544482212158006]:0.04564012336710977,11[&theta=1.720612813751774E-5]:0.08675477280128505)[&theta=0.02345518187287845]:0.0;
tree STATE_1684500 = (((1[&theta=0.00527388521427683]:0.03359091417782018,2[&theta=0.003236554089870046]:0.03359091417782018)[&theta=0.0502933736521097]:0.007022306976836132,((((3[&theta=9.367159420202567E-4]:0.0013222840294036097,(10[&theta=4.759306141104883E-4]:7.4146423254227E-4,13[&theta=4.836191979691145E-4]:7.4146423254227E-4)[&theta=0.01970053805777106]:5.808197968613397E-4)[&theta=0.4288328006587912]:0.009626912240998832,(6[&theta=7.623554850937149E-4]:0.0011007747663044074,7[&theta=7.227924892401212E-4]:0.0011007747663044074)[&theta=0.7906219788071317]:0.009848421504098034)[&theta=0.3422397416096351]:0.0169167760358311,12[&theta=0.005093804617310892]:0.02786597230623354)[&theta=0.04600147883042084]:0.006125046357933907,((4[&theta=7.372240296169804E-4]:0.0010509968370641903,8[&theta=5.98085640684993E-4]:0.0010509968370641903)[&theta=0.13099102804829968]:0.012972078041168927,(5[&theta=6.049855654882352E-4]:8.182541977797029E-4,9[&theta=5.455495830932556E-4]:8.182541977797029E-4)[&theta=0.06878974225589904]:0.013204820680453415)[&theta=0.1853432872535264]:0.01996794378593433)[&theta=0.31317580762150166]:0.0066222024904888654)[&theta=0.025471988890040643]:0.04508350306626926,11[&theta=2.7842850900125037E-5]:0.08569672422092557)[&theta=0.022152587391449884]:0.0;
tree STATE_1685000 = (((1[&theta=0.0052251025882567295]:0.033728499141416825,2[&theta=0.003376706597847491]:0.033728499141416825)[&theta=0.07080813901908986]:0.007051069631066317,((((3[&theta=9.513803832462325E-4]:0.0013276999701275463,(10[&theta=4.759306141104883E-4]:7.445011945285532E-4,13[&theta=4.79746870801292E-4]:7.445011945285532E-4)[&theta=0.024937805652196728]:5.831987755989932E-4)[&theta=0.3998779277971462]:0.00966634309313981,(6[&theta=7.623554850937149E-4]:0.0011052834276450414,7[&theta=7.227924892401212E-4]:0.0011052834276450414)[&theta=0.6765099180623628]:0.009888759635622314)[&theta=0.33231303389670375]:0.016986065427680972,12[&theta=0.005041890415070817]:0.027980108490948327)[&theta=0.04600147883042084]:0.006150133924045474,((4[&theta=7.144369004666527E-4]:0.0010553016130760067,8[&theta=6.073280305389956E-4]:0.0010553016130760067)[&theta=0.13142852529918064]:0.013025210351758007,(5[&theta=6.049855654882352E-4]:8.216056836433611E-4,9[&theta=5.455495830932556E-4]:8.216056836433611E-4)[&theta=0.06878974225589904]:0.013258906281190651)[&theta=0.1609925117334321]:0.020049730450159786)[&theta=0.19608598680740083]:0.006649326357489341)[&theta=0.02679821532730439]:0.045268160503555595,11[&theta=1.780039698134391E-5]:0.08604772927603874)[&theta=0.023665761358890796]:0.0;
tree STATE_1685500 = (((1[&theta=0.00521754846616984]:0.03332231264390141,2[&theta=0.003305721994749168]:0.03332231264390141)[&theta=0.06349731924183517]:0.006966154815699892,((((3[&theta=9.512536606198765E-4]:0.0013117107083950193,(10[&theta=4.759306141104883E-4]:7.355352950577922E-4,13[&theta=4.79746870801292E-4]:7.355352950577922E-4)[&theta=0.024996491762494733]:5.761754133372271E-4)[&theta=0.4349475149342481]:0.009549932990563873,(6[&theta=7.559548437709201E-4]:0.0010919726899702162,7[&theta=7.201309444714116E-4]:0.0010919726899702162)[&theta=0.8817067951206495]:0.009769671008988675)[&theta=0.3237482412468726]:0.016781505171569094,12[&theta=0.004831568239491672]:0.027643148870527986)[&theta=0.04575424708191835]:0.006076068922001219,((4[&theta=7.239620195725949E-4]:0.001042592797772946,8[&theta=6.073280305389956E-4]:0.001042592797772946)[&theta=0.13329556884707877]:0.012868349990139204,(5[&theta=6.289950915786014E-4]:8.117112281095227E-4,9[&theta=5.312398579826849E-4]:8.117112281095227E-4)[&theta=0.07180930144316201]:0.013099231559802629)[&theta=0.1616147570883735]:0.019808275004617053)[&theta=0.25530357061273823]:0.006569249667072098)[&theta=0.024375682106974782]:0.04472300385466913,11[&theta=5.7374646801425885E-5]:0.08501147131427043)[&theta=0.02364368773624458]:0.0;
tree STATE_1686000 = (((1[&theta=0.005470885720480987]:0.033707376068697496,2[&theta=0.0034568209721677003]:0.033707376068697496)[&theta=0.058751227018335114]:0.007046653773250006,((((3[&theta=9.318832922605827E-4]:0.0013268684743974555,(10[&theta=4.780682595922041E-4]:7.440349374085516E-4,13[&theta=4.79746870801292E-4]:7.440349374085516E-4)[&theta=0.018599902158830325]:5.828335369889039E-4)[&theta=0.4464247693764015]:0.009660289373784249,(6[&theta=7.559548437709201E-4]:0.0011045912242321435,7[&theta=7.417381097546536E-4]:0.0011045912242321435)[&theta=0.6944071862400742]:0.009882566623949561)[&theta=0.38191269331995326]:0.016975427601973403,12[&theta=0.004831568239491672]:0.02796258545015511)[&theta=0.04575424708191835]:0.006146282293246059,((4[&theta=7.239620195725949E-4]:0.0010546407116638103,8[&theta=6.167547764535997E-4]:0.0010546407116638103)[&theta=0.13713546322668133]:0.01301705308201733,(5[&theta=6.159674656525975E-4]:8.210911384651291E-4,9[&theta=5.18902264191652E-4]:8.210911384651291E-4)[&theta=0.07180930144316201]:0.01325060265521601)[&theta=0.1656012332875917]:0.02003717394972003)[&theta=0.22304578940659134]:0.006645162098546334)[&theta=0.02599786373227108]:0.04523981051258275,11[&theta=2.742713911466159E-5]:0.08599384035453025)[&theta=0.022080170781464233]:0.0;
tree STATE_1686500 = (((1[&theta=0.005626627529078203]:0.03292098335334976,2[&theta=0.0030633768551330057]:0.03292098335334976)[&theta=0.07332868493325109]:0.006882255417721896,((((3[&theta=9.14591458220903E-4]:0.0012959126473890245,(10[&theta=4.663317909094775E-4]:7.266766104491993E-4,13[&theta=4.79746870801292E-4]:7.266766104491993E-4)[&theta=0.01881676831483624]:5.692360369398252E-4)[&theta=0.38841050970254803]:0.009434914928255994,(6[&theta=7.362662991936778E-4]:0.0010788211230411504,7[&theta=7.299116868829751E-4]:0.0010788211230411504)[&theta=0.8589523791166501]:0.009652006452603867)[&theta=0.34370374040175306]:0.016621599107330333,12[&theta=0.004874631829112493]:0.02735242668297535)[&theta=0.04431561933818662]:0.005960681548694516,((4[&theta=7.086499852482381E-4]:0.0010300359553852055,8[&theta=6.167547764535997E-4]:0.0010300359553852055)[&theta=0.1293178426790043]:0.012713365375856794,(5[&theta=6.159674656525975E-4]:8.019350911771532E-4,9[&theta=5.172380851508468E-4]:8.019350911771532E-4)[&theta=0.06902478646843486]:0.012941466240064847)[&theta=0.1656012332875917]:0.019569706900427863)[&theta=0.2862843539833777]:0.006490130539401791)[&theta=0.02568370428676147]:0.04418436622767903,11[&theta=6.146697003703526E-5]:0.08398760499875069)[&theta=0.024804897344232947]:0.0;
tree STATE_1687000 = (((1[&theta=0.005330418458472263]:0.033016488433683905,2[&theta=0.0032075238584688094]:0.033016488433683905)[&theta=0.05816852715405374]:0.0069022211140528575,((((3[&theta=9.172447243689028E-4]:0.0012996721414529322,(10[&theta=4.7547880860187176E-4]:7.287847281598094E-4,13[&theta=4.7239887807680144E-4]:7.287847281598094E-4)[&theta=0.018813262642251395]:5.708874132931229E-4)[&theta=0.44320959608324084]:0.009462285991219009,(6[&theta=7.502690008331182E-4]:0.001081950825970019,7[&theta=7.01725971702766E-4]:0.001081950825970019)[&theta=0.7327467845654934]:0.009680007306701922)[&theta=0.34671040202037556]:0.016669819026552946,12[&theta=0.005141640570368398]:0.027431777159224888)[&theta=0.04444418071010931]:0.005977973722626387,((4[&theta=7.13458560303925E-4]:0.0010330241306049507,8[&theta=5.887292116148808E-4]:0.0010330241306049507)[&theta=0.13061461542433472]:0.012750247353788812,(5[&theta=6.047382914739323E-4]:8.042615367296325E-4,9[&theta=5.187386133806386E-4]:8.042615367296325E-4)[&theta=0.069225030115654]:0.012979009947664131)[&theta=0.16608164904306322]:0.019626479397457514)[&theta=0.356033342768351]:0.006508958665885488)[&theta=0.02586639891396089]:0.04431254682911475,11[&theta=2.883928901590658E-5]:0.08423125637685151)[&theta=0.02835143116669819]:0.0;
tree STATE_1687500 = (((1[&theta=0.005579920498095621]:0.033016488433683905,2[&theta=0.0029950288629829753]:0.033016488433683905)[&theta=0.06380747824218877]:0.0069022211140528575,((((3[&theta=9.172447243689028E-4]:0.0012996721414529322,(10[&theta=4.610611153855739E-4]:7.287847281598094E-4,13[&theta=4.7239887807680144E-4]:7.287847281598094E-4)[&theta=0.018813262642251395]:5.708874132931229E-4)[&theta=0.4811979574100066]:0.009462285991219009,(6[&theta=7.507125344993512E-4]:0.001081950825970019,7[&theta=7.318471025954543E-4]:0.001081950825970019)[&theta=0.666216205394045]:0.009680007306701922)[&theta=0.32544188141726205]:0.016669819026552946,12[&theta=0.004706865135786536]:0.027431777159224888)[&theta=0.04444418071010931]:0.005977973722626387,((4[&theta=7.13458560303925E-4]:0.0010330241306049507,8[&theta=6.265212963979021E-4]:0.0010330241306049507)[&theta=0.1281083845221001]:0.012750247353788812,(5[&theta=6.047382914739323E-4]:8.042615367296325E-4,9[&theta=5.187386133806386E-4]:8.042615367296325E-4)[&theta=0.069225030115654]:0.012979009947664131)[&theta=0.15522761634890242]:0.019626479397457514)[&theta=0.23494693453710705]:0.006508958665885488)[&theta=0.026588367017822568]:0.04431254682911475,11[&theta=4.5054708345703103E-5]:0.08423125637685151)[&theta=0.027581808202638405]:0.0;
tree STATE_1688000 = (((1[&theta=0.005532967978221428]:0.03297267104051495,2[&theta=0.0031066670964547604]:0.03297267104051495)[&theta=0.060638943532586885]:0.006893060923171233,((((3[&theta=8.857486375108286E-4]:0.0012979472988692892,(10[&theta=4.571814935897532E-4]:7.278175312080969E-4,13[&theta=4.785153104594235E-4]:7.278175312080969E-4)[&theta=0.023919512226640932]:5.701297676611923E-4)[&theta=0.5452145147356541]:0.009449728244310607,(6[&theta=7.443956263627719E-4]:0.0010805149293323065,7[&theta=7.256889385783843E-4]:0.0010805149293323065)[&theta=0.7071643615507203]:0.00966716061384759)[&theta=0.3227034344429094]:0.016647695898110354,12[&theta=0.004759306916625191]:0.027395371441290253)[&theta=0.04969644131456474]:0.005970040134368377,((4[&theta=7.0745512759489E-4]:0.001031653166379768,8[&theta=6.212494016404827E-4]:0.001031653166379768)[&theta=0.15173977136410674]:0.012733326032721475,(5[&theta=5.996496908999984E-4]:8.031941717360374E-4,9[&theta=5.143736613956458E-4]:8.031941717360374E-4)[&theta=0.06782250360163011]:0.012961785027365206)[&theta=0.15322159404362626]:0.019600432376557387)[&theta=0.3344453327742148]:0.0065003203880275515)[&theta=0.025597085207013003]:0.04425373802239901,11[&theta=4.0887592378618845E-5]:0.08411946998608519)[&theta=0.025240198962809463]:0.0;
tree STATE_1688500 = (((1[&theta=0.004972329046069935]:0.03357160349734782,2[&theta=0.0035638475832409835]:0.03357160349734782)[&theta=0.07202749625187779]:0.007018270006437212,((((3[&theta=8.986451166825391E-4]:0.001321523877290739,(10[&theta=4.7704218708691644E-4]:7.410379810029247E-4,13[&theta=4.905646300253153E-4]:7.410379810029247E-4)[&theta=0.020667651995133925]:5.804858962878143E-4)[&theta=0.5114132639126237]:0.009621377940109095,(6[&theta=7.60618518052909E-4]:0.001100141955012889,7[&theta=7.279960953041004E-4]:0.001100141955012889)[&theta=0.6696428479715837]:0.009842759862386944)[&theta=0.3374096697516881]:0.01695009315893918,12[&theta=0.004928095649337297]:0.027892994976339014)[&theta=0.04552286860856708]:0.00612697222280395,((4[&theta=7.228729612093649E-4]:0.0010503926420133924,8[&theta=6.347885216976772E-4]:0.0010503926420133924)[&theta=0.1432165419510354]:0.012964620677764362,(5[&theta=6.127180804001188E-4]:8.177838013720657E-4,9[&theta=5.2558359856018E-4]:8.177838013720657E-4)[&theta=0.06904521798114763]:0.01319722951840569)[&theta=0.15656080942416978]:0.02000495387936521)[&theta=0.22123140296290672]:0.006569906304642069)[&theta=0.026154932037636656]:0.045057585548285685,11[&theta=4.199756408296729E-5]:0.08564745905207072)[&theta=0.023586145937856427]:0.0;
tree STATE_1689000 = (((1[&theta=0.005691785560146869]:0.03357160349734782,2[&theta=0.0032795240843695593]:0.03357160349734782)[&theta=0.06122655029151737]:0.007018270006437212,((((3[&theta=8.986451166825391E-4]:0.001321523877290739,(10[&theta=4.783027106611228E-4]:7.410379810029247E-4,13[&theta=4.905646300253153E-4]:7.410379810029247E-4)[&theta=0.018392657590583273]:5.804858962878143E-4)[&theta=0.43881515018747236]:0.010078381360933069,(6[&theta=7.60618518052909E-4]:0.001100141955012889,7[&theta=7.279960953041004E-4]:0.001100141955012889)[&theta=0.765720673447636]:0.010299763283210918)[&theta=0.3476761400671854]:0.016493089738115207,12[&theta=0.004928095649337297]:0.027892994976339014)[&theta=0.04747142330656804]:0.006485019160372085,((4[&theta=7.228729612093649E-4]:0.0010503926420133924,8[&theta=5.91561505420353E-4]:0.0010503926420133924)[&theta=0.13916153735657488]:0.012964620677764362,(5[&theta=6.225651329924401E-4]:8.177838013720657E-4,9[&theta=5.2558359856018E-4]:8.177838013720657E-4)[&theta=0.07374879411181413]:0.01319722951840569)[&theta=0.1673456005774211]:0.020363000816933347)[&theta=0.27331560659344994]:0.006211859367073934)[&theta=0.026154932037636656]:0.045057585548285685,11[&theta=1.2033040234943243E-4]:0.08564745905207072)[&theta=0.023453419689466966]:0.0;
tree STATE_1689500 = (((1[&theta=0.005363474436139612]:0.03357160349734782,2[&theta=0.003262563408432841]:0.03357160349734782)[&theta=0.053812901482186634]:0.007018270006437212,((((3[&theta=8.986451166825391E-4]:0.001321523877290739,(10[&theta=4.778949313771238E-4]:7.410379810029247E-4,13[&theta=4.871136042189831E-4]:7.410379810029247E-4)[&theta=0.01824590132261679]:5.804858962878143E-4)[&theta=0.4920850961550244]:0.010078381360933069,(6[&theta=7.60618518052909E-4]:0.001100141955012889,7[&theta=7.631096058340195E-4]:0.001100141955012889)[&theta=0.8654538774700005]:0.010299763283210918)[&theta=0.3541391513992124]:0.016493089738115207,12[&theta=0.005373045159345501]:0.027892994976339014)[&theta=0.046018152774937426]:0.006485019160372085,((4[&theta=7.228729612093649E-4]:0.0010503926420133924,8[&theta=6.313802441036023E-4]:0.0010503926420133924)[&theta=0.1435253491924684]:0.012964620677764362,(5[&theta=6.225651329924401E-4]:8.177838013720657E-4,9[&theta=5.217005795833707E-4]:8.177838013720657E-4)[&theta=0.06563631159228005]:0.01319722951840569)[&theta=0.16835411407563583]:0.020363000816933347)[&theta=0.27281262394781425]:0.006211859367073934)[&theta=0.025897749661719597]:0.045057585548285685,11[&theta=4.174426773509064E-5]:0.08564745905207072)[&theta=0.025091956462851926]:0.0;
tree STATE_1690000 = (((1[&theta=0.005259147476240541]:0.03357160349734782,2[&theta=0.0035433964043354266]:0.03357160349734782)[&theta=0.05788326828606817]:0.007018270006437212,((((3[&theta=9.267231801695108E-4]:0.001321523877290739,(10[&theta=4.778949313771238E-4]:7.410379810029247E-4,13[&theta=4.757185537840861E-4]:7.410379810029247E-4)[&theta=0.018694424494364745]:5.804858962878143E-4)[&theta=0.45561629448146357]:0.010078381360933069,(6[&theta=7.60618518052909E-4]:0.001100141955012889,7[&theta=7.17037422650105E-4]:0.001100141955012889)[&theta=0.8555912195402109]:0.010299763283210918)[&theta=0.31342536367619944]:0.016493089738115207,12[&theta=0.0052203415224255645]:0.027892994976339014)[&theta=0.04643623630188308]:0.006485019160372085,((4[&theta=7.341250930563133E-4]:0.0010503926420133924,8[&theta=6.073045156475813E-4]:0.0010503926420133924)[&theta=0.14673512230503633]:0.012198292694695414,(5[&theta=6.225651329924401E-4]:8.177838013720657E-4,9[&theta=5.217005795833707E-4]:8.177838013720657E-4)[&theta=0.06557146095933743]:0.012430901535336741)[&theta=0.16213940268295435]:0.021129328800002293)[&theta=0.256077618946785]:0.006211859367073934)[&theta=0.02578534545219471]:0.045057585548285685,11[&theta=5.5805888653358994E-5]:0.08564745905207072)[&theta=0.020793706401382263]:0.0;
tree STATE_1690500 = (((1[&theta=0.00516404065206102]:0.03305952778893626,2[&theta=0.0033052594452112013]:0.03305952778893626)[&theta=0.06564587407388651]:0.0069112186531810685,((((3[&theta=8.959960067415275E-4]:0.0013013663570906717,(10[&theta=4.800337088806742E-4]:7.297347512030159E-4,13[&theta=4.6534051779641324E-4]:7.297347512030159E-4)[&theta=0.01962406183506004]:5.716316058876558E-4)[&theta=0.3973389295825494]:0.009924653396302207,(6[&theta=7.42372898139089E-4]:0.0010833612262934223,7[&theta=7.17037422650105E-4]:0.0010833612262934223)[&theta=0.8333666522973915]:0.010142658527099455)[&theta=0.3425585873225387]:0.01624151669030985,12[&theta=0.0049500336622053985]:0.027467536443702728)[&theta=0.04643623630188308]:0.006386101609982445,((4[&theta=7.341250930563133E-4]:0.001034370751479871,8[&theta=6.073045156475813E-4]:0.001034370751479871)[&theta=0.12860106004964142]:0.012012229214780278,(5[&theta=6.225651329924401E-4]:8.053099491937455E-4,9[&theta=5.301423993099745E-4]:8.053099491937455E-4)[&theta=0.06434012061805601]:0.012241290017066404)[&theta=0.17923053611186515]:0.020807038087425025)[&theta=0.3181244137209702]:0.0061171083884321575)[&theta=0.02643175736001727]:0.04437031140480381,11[&theta=7.279244813064425E-5]:0.08434105784692114)[&theta=0.026181599488364266]:0.0;
tree STATE_1691000 = (((1[&theta=0.005254683213803402]:0.0331153404581742,2[&theta=0.00317251001615405]:0.0331153404581742)[&theta=0.05807426557632231]:0.006922886501650766,((((3[&theta=9.316435397165848E-4]:0.001303563385750893,(10[&theta=4.800337088806742E-4]:7.30966724162834E-4,13[&theta=4.6534051779641324E-4]:7.30966724162834E-4)[&theta=0.016993250536209235]:5.72596661588059E-4)[&theta=0.4780943330216196]:0.009941408668816846,(6[&theta=7.42372898139089E-4]:0.0010851902083095705,7[&theta=7.18708133532806E-4]:0.0010851902083095705)[&theta=0.7172904805835545]:0.010159781846258169)[&theta=0.3265039667870052]:0.016309505455385412,12[&theta=0.0049500336622053985]:0.02755447750995315)[&theta=0.046845587018311735]:0.006356313867737558,((4[&theta=7.341250930563133E-4]:0.00103611702544332,8[&theta=6.197651728835505E-4]:0.00103611702544332)[&theta=0.12441880160442559]:0.012032508832210239,(5[&theta=6.225651329924401E-4]:8.066695118019994E-4,9[&theta=5.301423993099745E-4]:8.066695118019994E-4)[&theta=0.0645665268059643]:0.01226195634585156)[&theta=0.1827543257263673]:0.020842165520037148)[&theta=0.280346978837727]:0.006127435582134258)[&theta=0.02683473017888243]:0.04444521947760603,11[&theta=9.773656258797123E-5]:0.084483446437431)[&theta=0.02532833019151781]:0.0;
tree STATE_1691500 = (((1[&theta=0.0053621952892564705]:0.0331153404581742,2[&theta=0.003184179251640288]:0.0331153404581742)[&theta=0.05745221185500537]:0.006922886501650766,((((3[&theta=8.944069257681899E-4]:0.001303563385750893,(10[&theta=4.8001555804882994E-4]:7.30966724162834E-4,13[&theta=4.83825121194796E-4]:7.30966724162834E-4)[&theta=0.02135105711464816]:5.72596661588059E-4)[&theta=0.38989641866143393]:0.009941408668816846,(6[&theta=7.42372898139089E-4]:0.0010851902083095705,7[&theta=7.406779062154426E-4]:0.0010851902083095705)[&theta=1.0866283251726474]:0.010159781846258169)[&theta=0.332514512932957]:0.016309505455385412,12[&theta=0.004817063279932247]:0.02755447750995315)[&theta=0.04797179495805149]:0.006356313867737558,((4[&theta=7.341250930563133E-4]:0.00103611702544332,8[&theta=5.959957447093807E-4]:0.00103611702544332)[&theta=0.12206503290985413]:0.012032508832210239,(5[&theta=6.225651329924401E-4]:8.066695118019994E-4,9[&theta=5.301423993099745E-4]:8.066695118019994E-4)[&theta=0.0645665268059643]:0.01226195634585156)[&theta=0.16515801992682833]:0.020842165520037148)[&theta=0.2916047236050479]:0.006127435582134258)[&theta=0.02683473017888243]:0.04444521947760603,11[&theta=4.949029045351137E-5]:0.084483446437431)[&theta=0.026319491664436735]:0.0;
tree STATE_1692000 = (((1[&theta=0.005616775394821871]:0.033055825205050834,2[&theta=0.0034857156091944717]:0.033055825205050834)[&theta=0.058834856179548686]:0.006910444614090815,((((3[&theta=9.037171623534404E-4]:0.0013012206073348502,(10[&theta=4.8166051788807945E-4]:7.296530227479789E-4,13[&theta=4.7071008159648066E-4]:7.296530227479789E-4)[&theta=0.020892362919780787]:5.715675845868714E-4)[&theta=0.40737114744194214]:0.009923541860107006,(6[&theta=7.560627331038697E-4]:0.001083239892563425,7[&theta=7.35932557641085E-4]:0.001083239892563425)[&theta=0.693178368852281]:0.01014152257487843)[&theta=0.3288670502766195]:0.016280193833277216,12[&theta=0.004939909007617486]:0.02750495630071907)[&theta=0.04697555116216645]:0.006344890230730177,((4[&theta=7.022494887394242E-4]:0.00103425490455972,8[&theta=5.959957447093807E-4]:0.00103425490455972)[&theta=0.13044227713186365]:0.012010883875348852,(5[&theta=6.225651329924401E-4]:8.05219756506793E-4,9[&theta=5.29200412068725E-4]:8.05219756506793E-4)[&theta=0.06679826039342661]:0.01223991902340178)[&theta=0.16976378276965612]:0.020804707751540676)[&theta=0.23874931072828182]:0.0061164232876924005)[&theta=0.02635404614260189]:0.044365342041628154,11[&theta=7.983507708335204E-5]:0.0843316118607698)[&theta=0.02313745641209323]:0.0;
tree STATE_1692500 = (((1[&theta=0.005516498845006845]:0.033055825205050834,2[&theta=0.003350399980576986]:0.033055825205050834)[&theta=0.0681811210654325]:0.006910444614090815,((((3[&theta=9.037171623534404E-4]:0.0013012206073348502,(10[&theta=4.8166051788807945E-4]:7.296530227479789E-4,13[&theta=4.889364945056082E-4]:7.296530227479789E-4)[&theta=0.021650220148394374]:5.715675845868714E-4)[&theta=0.4486243142703098]:0.009923541860107006,(6[&theta=7.560627331038697E-4]:0.001083239892563425,7[&theta=7.394127632495542E-4]:0.001083239892563425)[&theta=0.6426990139450649]:0.01014152257487843)[&theta=0.35318220032457814]:0.016280193833277216,12[&theta=0.004939909007617486]:0.02750495630071907)[&theta=0.04513714669957622]:0.006344890230730177,((4[&theta=7.022494887394242E-4]:0.00103425490455972,8[&theta=5.959957447093807E-4]:0.00103425490455972)[&theta=0.12579588541971268]:0.012010883875348852,(5[&theta=6.072597658777912E-4]:8.05219756506793E-4,9[&theta=5.266313334002166E-4]:8.05219756506793E-4)[&theta=0.06632475488490391]:0.01223991902340178)[&theta=0.16976378276965612]:0.020804707751540676)[&theta=0.21959128774952485]:0.0061164232876924005)[&theta=0.025873149278061988]:0.044365342041628154,11[&theta=6.845827654755485E-5]:0.0843316118607698)[&theta=0.021134755526049306]:0.0;
tree STATE_1693000 = (((1[&theta=0.005496464298064379]:0.033541777331844935,2[&theta=0.0032381514119157696]:0.033541777331844935)[&theta=0.08348788833795279]:0.007012034734333747,((((3[&theta=9.155770817103569E-4]:0.001320349790092813,(10[&theta=4.8798368838130925E-4]:7.40379617410996E-4,13[&theta=4.688637964940138E-4]:7.40379617410996E-4)[&theta=0.021972349839893622]:5.799701726818169E-4)[&theta=0.5317523645382894]:0.010069427380808285,(6[&theta=7.560627331038697E-4]:0.0010991645511176753,7[&theta=7.394127632495542E-4]:0.0010991645511176753)[&theta=0.8494268488266903]:0.010290612619783422)[&theta=0.32035999671530196]:0.016519528194734706,12[&theta=0.005479418411539045]:0.027909305365635805)[&theta=0.047943124711900285]:0.006438166162665685,((4[&theta=7.022494887394242E-4]:0.0010494594371163973,8[&theta=5.959957447093807E-4]:0.0010494594371163973)[&theta=0.13316574333080408]:0.012187455312537204,(5[&theta=6.131202134274919E-4]:8.170572541576251E-4,9[&theta=5.215183311661161E-4]:8.170572541576251E-4)[&theta=0.06632475488490391]:0.012419857495495977)[&theta=0.16976378276965612]:0.02111055677864789)[&theta=0.18815304249413037]:0.006206340537877192)[&theta=0.025873149278061988]:0.04508830828839237,11[&theta=2.7874105137027734E-5]:0.08564212035457106)[&theta=0.022045218649678365]:0.0;
tree STATE_1693500 = (((1[&theta=0.0056660677408729085]:0.03351719982412364,2[&theta=0.003069755070270273]:0.03351719982412364)[&theta=0.07169299093248725]:0.007006896713884797,((((3[&theta=9.155770817103569E-4]:0.0013193823128229067,(10[&theta=4.94777946137981E-4]:7.398371093147916E-4,13[&theta=4.976707802752716E-4]:7.398371093147916E-4)[&theta=0.01832591547052064]:5.795452035081151E-4)[&theta=0.5146349231313184]:0.010498596304834722,(6[&theta=7.560627331038697E-4]:0.0010983591458174492,7[&theta=7.494331203591762E-4]:0.0010983591458174492)[&theta=0.7765297523677284]:0.010719619471840181)[&theta=0.29325027806925674]:0.016070876395531626,12[&theta=0.005479418411539045]:0.027888855013189256)[&theta=0.04790316836709929]:0.006433448640484066,((4[&theta=7.022494887394242E-4]:0.0010486904528981867,8[&theta=6.317269607648074E-4]:0.0010486904528981867)[&theta=0.13316574333080408]:0.012178525038089211,(5[&theta=6.093261020493469E-4]:8.164585610480106E-4,9[&theta=5.215183311661161E-4]:8.164585610480106E-4)[&theta=0.06511109174230155]:0.012410756929939388)[&theta=0.16793848071326126]:0.021095088162685925)[&theta=0.19435833262238802]:0.006201792884335117)[&theta=0.025873149278061988]:0.04530209311271431,11[&theta=1.90532056603767E-5]:0.08582618965072275)[&theta=0.022263187771939166]:0.0;
tree STATE_1694000 = (((1[&theta=0.005373456043736613]:0.03351719982412364,2[&theta=0.0034904916409357343]:0.03351719982412364)[&theta=0.058535752069975605]:0.007006896713884797,((((3[&theta=9.115264884922627E-4]:0.0013193823128229067,(10[&theta=4.8357541539780424E-4]:7.462714042978909E-4,13[&theta=4.7172545837946886E-4]:7.462714042978909E-4)[&theta=0.020798643874017964]:5.731109085250158E-4)[&theta=0.40449762593869065]:0.010396212270622002,(6[&theta=7.560627331038697E-4]:0.0010983591458174492,7[&theta=7.316451532108876E-4]:0.0010983591458174492)[&theta=0.6069954534655765]:0.010617235437627461)[&theta=0.3316458808649968]:0.016173260429744346,12[&theta=0.005094557456400534]:0.027888855013189256)[&theta=0.048518405933384696]:0.006972524339443783,((4[&theta=7.022494887394242E-4]:0.0010486904528981867,8[&theta=6.13428829085749E-4]:0.0010486904528981867)[&theta=0.13423262991410057]:0.012178525038089211,(5[&theta=6.214778593348734E-4]:8.164585610480106E-4,9[&theta=5.486487387853554E-4]:8.164585610480106E-4)[&theta=0.0650708675226062]:0.012410756929939388)[&theta=0.17242790897281243]:0.02163416386164564)[&theta=0.17951317112610674]:0.0056627171853754)[&theta=0.025873149278061988]:0.04530209311271431,11[&theta=1.0214675692054218E-5]:0.08582618965072275)[&theta=0.020445568135815502]:0.0;
tree STATE_1694500 = (((1[&theta=0.00566534231449947]:0.03351719982412364,2[&theta=0.0033090245158553413]:0.03351719982412364)[&theta=0.07284093588020281]:0.007006896713884797,((((3[&theta=9.080591063440273E-4]:0.0013193823128229067,(10[&theta=4.863678597463139E-4]:7.462714042978909E-4,13[&theta=4.6840300142847495E-4]:7.462714042978909E-4)[&theta=0.020137295416740465]:5.731109085250158E-4)[&theta=0.42908899684010315]:0.010396212270622002,(6[&theta=7.507274313010577E-4]:0.0010983591458174492,7[&theta=7.412118606294946E-4]:0.0010983591458174492)[&theta=0.8387749464751076]:0.010617235437627461)[&theta=0.3372346038005311]:0.01676508900457673,12[&theta=0.004978798009494706]:0.028480683588021638)[&theta=0.046662762945146534]:0.006380695764611401,((4[&theta=7.376637601987841E-4]:0.0010486904528981867,8[&theta=6.13428829085749E-4]:0.0010486904528981867)[&theta=0.131186899583385]:0.012178525038089211,(5[&theta=6.214778593348734E-4]:8.164585610480106E-4,9[&theta=5.486487387853554E-4]:8.164585610480106E-4)[&theta=0.06614424852201048]:0.012410756929939388)[&theta=0.18566611447780454]:0.02163416386164564)[&theta=0.2579633827100911]:0.0056627171853754)[&theta=0.025873149278061988]:0.04648532609471598,11[&theta=3.9852510134699854E-5]:0.08700942263272442)[&theta=0.021728089284171952]:0.0;
tree STATE_1695000 = (((1[&theta=0.005616437674255207]:0.03351719982412364,2[&theta=0.0033204330108543892]:0.03351719982412364)[&theta=0.05826313447190841]:0.007006896713884797,((((3[&theta=9.292489259253576E-4]:0.0013193823128229067,(10[&theta=4.863678597463139E-4]:7.462714042978909E-4,13[&theta=4.6840300142847495E-4]:7.462714042978909E-4)[&theta=0.01885448789713241]:5.731109085250158E-4)[&theta=0.4321711036603162]:0.010396212270622002,(6[&theta=7.507274313010577E-4]:0.0010983591458174492,7[&theta=7.479120416361926E-4]:0.0010983591458174492)[&theta=0.819068610800887]:0.010617235437627461)[&theta=0.31319273439138684]:0.01676508900457673,12[&theta=0.005023310211521879]:0.028480683588021638)[&theta=0.04677672226763653]:0.006380695764611401,((4[&theta=7.155510138162606E-4]:0.0010486904528981867,8[&theta=6.355769450908146E-4]:0.0010486904528981867)[&theta=0.1348332351923906]:0.012178525038089211,(5[&theta=6.195442726951359E-4]:8.164585610480106E-4,9[&theta=5.393515846901834E-4]:8.164585610480106E-4)[&theta=0.06503306073786601]:0.012410756929939388)[&theta=0.16521371881939792]:0.02163416386164564)[&theta=0.26994250106389844]:0.0056627171853754)[&theta=0.025873149278061988]:0.04648532609471598,11[&theta=3.921193755868001E-5]:0.08700942263272442)[&theta=0.0201625620480731]:0.0;
tree STATE_1695500 = (((1[&theta=0.005825271484223411]:0.03334134884608341,2[&theta=0.0034803512572626114]:0.03334134884608341)[&theta=0.062027337864527604]:0.0069701344053796355,((((3[&theta=9.011375730862466E-4]:0.0013124600558522663,(10[&theta=4.8593868271620117E-4]:7.42356024820552E-4,13[&theta=4.90704307563943E-4]:7.42356024820552E-4)[&theta=0.021589300891751248]:5.701040310317143E-4)[&theta=0.41482328313726746]:0.008769275734093807,(6[&theta=7.664395106406189E-4]:0.0010925965066040022,7[&theta=7.479120416361926E-4]:0.0010925965066040022)[&theta=0.689983701522275]:0.008989139283342072)[&theta=0.33687881267359676]:0.01824952135163945,12[&theta=0.005023310211521879]:0.028331257141585523)[&theta=0.047170889614236336]:0.006347218875233058,((4[&theta=7.155510138162606E-4]:0.0010431884049117415,8[&theta=6.365197768318294E-4]:0.0010431884049117415)[&theta=0.13654179308644038]:0.012114629320360011,(5[&theta=6.488906454351084E-4]:8.121749383932841E-4,9[&theta=5.181862695944315E-4]:8.121749383932841E-4)[&theta=0.06503306073786601]:0.012345642786878469)[&theta=0.17747440067952783]:0.021520658291546826)[&theta=0.20002682246913156]:0.005633007234644466)[&theta=0.025873149278061988]:0.04624143668566124,11[&theta=6.078926949300171E-5]:0.08655291993712429)[&theta=0.020010469285978973]:0.0;
tree STATE_1696000 = (((1[&theta=0.005326486070182961]:0.03334134884608341,2[&theta=0.0032701002174392226]:0.03334134884608341)[&theta=0.07105648269200593]:0.0069701344053796355,((((3[&theta=9.011375730862466E-4]:0.0013124600558522663,(10[&theta=4.681156634408809E-4]:7.42356024820552E-4,13[&theta=4.90704307563943E-4]:7.42356024820552E-4)[&theta=0.02082674574737988]:5.701040310317143E-4)[&theta=0.46386791227339425]:0.008769275734093807,(6[&theta=7.546371323522166E-4]:0.0010925965066040022,7[&theta=7.256134787826346E-4]:0.0010925965066040022)[&theta=0.7646945717918592]:0.008989139283342072)[&theta=0.33687881267359676]:0.01824952135163945,12[&theta=0.005023310211521879]:0.028331257141585523)[&theta=0.04734535493000639]:0.006347218875233058,((4[&theta=7.155510138162606E-4]:0.0010431884049117415,8[&theta=6.422277448991678E-4]:0.0010431884049117415)[&theta=0.13654179308644038]:0.012114629320360011,(5[&theta=6.092424144136816E-4]:8.121749383932841E-4,9[&theta=5.181862695944315E-4]:8.121749383932841E-4)[&theta=0.06503306073786601]:0.012345642786878469)[&theta=0.16576416484252243]:0.021520658291546826)[&theta=0.2001547816236495]:0.005633007234644466)[&theta=0.026757588715342232]:0.04624143668566124,11[&theta=2.4807690630372184E-5]:0.08655291993712429)[&theta=0.018437545484685333]:0.0;
tree STATE_1696500 = (((1[&theta=0.005470817768669169]:0.03334134884608341,2[&theta=0.0033463527844760864]:0.03334134884608341)[&theta=0.07204341796106183]:0.0069701344053796355,((((3[&theta=9.011375730862466E-4]:0.0013124600558522663,(10[&theta=4.681156634408809E-4]:7.42356024820552E-4,13[&theta=4.90704307563943E-4]:7.42356024820552E-4)[&theta=0.022909784080056454]:5.701040310317143E-4)[&theta=0.474478167227862]:0.008769275734093807,(6[&theta=7.547838609536449E-4]:0.0010925965066040022,7[&theta=7.214569310271085E-4]:0.0010925965066040022)[&theta=0.6872488402096083]:0.008989139283342072)[&theta=0.3386193925963103]:0.01824952135163945,12[&theta=0.004739369672950609]:0.028331257141585523)[&theta=0.047924791610105356]:0.006347218875233058,((4[&theta=7.155510138162606E-4]:0.0010431884049117415,8[&theta=6.093956073276983E-4]:0.0010431884049117415)[&theta=0.1358282951597163]:0.012114629320360011,(5[&theta=6.092424144136816E-4]:8.00908268180787E-4,9[&theta=5.101368671412994E-4]:8.00908268180787E-4)[&theta=0.06778848490851863]:0.012356909457090965)[&theta=0.1640194594168779]:0.021520658291546826)[&theta=0.22779355153680164]:0.005633007234644466)[&theta=0.026757588715342232]:0.04624143668566124,11[&theta=1.0210414450516398E-4]:0.08655291993712429)[&theta=0.021462650248886064]:0.0;
tree STATE_1697000 = (((1[&theta=0.004946115146606781]:0.03298664575556923,2[&theta=0.0031471113928166934]:0.03298664575556923)[&theta=0.052408285746744276]:0.006895982389925774,((((3[&theta=9.011375730862466E-4]:0.001298497404247009,(10[&theta=4.681156634408809E-4]:7.312724845278249E-4,13[&theta=4.7686071803901227E-4]:7.312724845278249E-4)[&theta=0.023658961392771065]:5.67224919719184E-4)[&theta=0.3905828263999782]:0.00867598349151498,(6[&theta=7.564519845825138E-4]:0.0010809728809562664,7[&theta=7.214569310271085E-4]:0.0010809728809562664)[&theta=0.5763124092503307]:0.008893508014805722)[&theta=0.398653633291945]:0.01805537318883675,12[&theta=0.004739369672950609]:0.028029854084598738)[&theta=0.04108238348312486]:0.0062796937681473056,((4[&theta=7.209403153971752E-4]:0.0010320904090592364,8[&theta=6.030338255724561E-4]:0.0010320904090592364)[&theta=0.12979790977909822]:0.011985747418184953,(5[&theta=6.037483552538389E-4]:7.923877779254727E-4,9[&theta=5.101368671412994E-4]:7.923877779254727E-4)[&theta=0.06778848490851863]:0.012225450049318716)[&theta=0.1780822231727995]:0.021291710025501856)[&theta=0.3537072389453744]:0.005573080292748958)[&theta=0.025927582758677237]:0.04492137847812034,11[&theta=5.134493167197448E-5]:0.08480400662361534)[&theta=0.021462650248886064]:0.0;
tree STATE_1697500 = (((1[&theta=0.0057172909517873224]:0.03298664575556923,2[&theta=0.003009647280096681]:0.03298664575556923)[&theta=0.07213678219917494]:0.006895982389925774,((((3[&theta=9.165745108014318E-4]:0.001298497404247009,(10[&theta=4.681156634408809E-4]:7.312724845278249E-4,13[&theta=4.7686071803901227E-4]:7.312724845278249E-4)[&theta=0.019815610473470843]:5.67224919719184E-4)[&theta=0.38979985911538445]:0.00867598349151498,(6[&theta=7.364593083046745E-4]:0.0010809728809562664,7[&theta=7.258022893501532E-4]:0.0010809728809562664)[&theta=0.6842765873648791]:0.008893508014805722)[&theta=0.4235673001837137]:0.01805537318883675,12[&theta=0.005093984771692858]:0.028029854084598738)[&theta=0.042788304372010165]:0.0062796937681473056,((4[&theta=7.070470780649378E-4]:0.0010320904090592364,8[&theta=5.976053295406252E-4]:0.0010320904090592364)[&theta=0.12979790977909822]:0.011985747418184953,(5[&theta=6.037483552538389E-4]:7.923877779254727E-4,9[&theta=5.174088017752804E-4]:7.923877779254727E-4)[&theta=0.06261488017746093]:0.012225450049318716)[&theta=0.1780822231727995]:0.021291710025501856)[&theta=0.34547869816310556]:0.005573080292748958)[&theta=0.025927582758677237]:0.04492137847812034,11[&theta=6.425345910371118E-5]:0.08480400662361534)[&theta=0.021353993233272233]:0.0;
tree STATE_1698000 = (((1[&theta=0.0057172909517873224]:0.03298664575556923,2[&theta=0.003009647280096681]:0.03298664575556923)[&theta=0.06914893112408331]:0.006895982389925774,((((3[&theta=9.18822720458897E-4]:0.001298497404247009,(10[&theta=4.673069344783073E-4]:7.312724845278249E-4,13[&theta=4.733292053162328E-4]:7.312724845278249E-4)[&theta=0.017129815261750517]:5.67224919719184E-4)[&theta=0.4071592418168502]:0.00867598349151498,(6[&theta=7.364593083046745E-4]:0.0010809728809562664,7[&theta=7.258022893501532E-4]:0.0010809728809562664)[&theta=0.9617956332699097]:0.008893508014805722)[&theta=0.3951136029481462]:0.01805537318883675,12[&theta=0.005093984771692858]:0.028029854084598738)[&theta=0.04278859452346004]:0.0062796937681473056,((4[&theta=7.070470780649378E-4]:0.0010320904090592364,8[&theta=5.932189250699541E-4]:0.0010320904090592364)[&theta=0.12448027185532591]:0.011985747418184953,(5[&theta=6.071075905183045E-4]:7.923877779254727E-4,9[&theta=5.174088017752804E-4]:7.923877779254727E-4)[&theta=0.06447339902846037]:0.012225450049318716)[&theta=0.18117020048727642]:0.021291710025501856)[&theta=0.18252086302713474]:0.005573080292748958)[&theta=0.025927582758677237]:0.04492137847812034,11[&theta=4.3777844650387947E-5]:0.08480400662361534)[&theta=0.021184235207309204]:0.0;
tree STATE_1698500 = (((1[&theta=0.0054994232870861194]:0.03298664575556923,2[&theta=0.003009647280096681]:0.03298664575556923)[&theta=0.04842895609981738]:0.006895982389925774,((((3[&theta=9.18822720458897E-4]:0.001298497404247009,(10[&theta=4.852708406506993E-4]:7.312724845278249E-4,13[&theta=4.67882732566274E-4]:7.312724845278249E-4)[&theta=0.01780882902340261]:5.67224919719184E-4)[&theta=0.419783074421543]:0.00867598349151498,(6[&theta=7.364593083046745E-4]:0.0010809728809562664,7[&theta=7.147445718815816E-4]:0.0010809728809562664)[&theta=0.7408090903835505]:0.008893508014805722)[&theta=0.388820647708802]:0.01805537318883675,12[&theta=0.005152839432970129]:0.028029854084598738)[&theta=0.04783894998172319]:0.0062796937681473056,((4[&theta=7.070470780649378E-4]:0.0010320904090592364,8[&theta=6.09160561540697E-4]:0.0010320904090592364)[&theta=0.12212261655604027]:0.011985747418184953,(5[&theta=5.984091031115913E-4]:7.923877779254727E-4,9[&theta=5.174088017752804E-4]:7.923877779254727E-4)[&theta=0.06840994729452501]:0.012225450049318716)[&theta=0.17775978298688522]:0.021291710025501856)[&theta=0.3106690143674778]:0.005573080292748958)[&theta=0.02800859824758637]:0.04492137847812034,11[&theta=8.033241960307924E-5]:0.08480400662361534)[&theta=0.026558301609847946]:0.0;
tree STATE_1699000 = (((1[&theta=0.0054994232870861194]:0.03276429886629676,2[&theta=0.0034138084539442884]:0.03276429886629676)[&theta=0.053080772377190714]:0.006849499936261362,((((3[&theta=9.18822720458897E-4]:0.0012897448666079267,(10[&theta=4.6894340401057E-4]:7.263433333995124E-4,13[&theta=4.729416856492949E-4]:7.263433333995124E-4)[&theta=0.01954587098758879]:5.634015332084143E-4)[&theta=0.5118144331384463]:0.008617502918648854,(6[&theta=7.364593083046745E-4]:0.00107368657002761,7[&theta=7.400700798022124E-4]:0.00107368657002761)[&theta=0.7567564657585125]:0.008833561215229171)[&theta=0.32509974477995446]:0.01793367072496882,12[&theta=0.00475822616891569]:0.0278409185102256)[&theta=0.04903656452421244]:0.00692303340716004,((4[&theta=7.070470780649378E-4]:0.0010251335910304278,8[&theta=6.196351148171544E-4]:0.0010251335910304278)[&theta=0.12212261655604027]:0.011904957341079613,(5[&theta=6.037414089762024E-4]:7.870466784143318E-4,9[&theta=5.174088017752804E-4]:7.870466784143318E-4)[&theta=0.06060017513724374]:0.01214304425369571)[&theta=0.18315847750132955]:0.0218338609852756)[&theta=0.4146944614373402]:0.004849846885172482)[&theta=0.02800859824758637]:0.044618585376922565,11[&theta=2.0886246850565243E-5]:0.08423238417948069)[&theta=0.025298218308916997]:0.0;
tree STATE_1699500 = (((1[&theta=0.005088682722595632]:0.03276429886629676,2[&theta=0.0036801091649428393]:0.03276429886629676)[&theta=0.0585176915690707]:0.006849499936261362,((((3[&theta=8.632123033910019E-4]:0.0012897448666079267,(10[&theta=4.6894340401057E-4]:7.263433333995124E-4,13[&theta=4.7584302291504713E-4]:7.263433333995124E-4)[&theta=0.02401985577084838]:5.634015332084143E-4)[&theta=0.4112035684364821]:0.008724056009165416,(6[&theta=7.354382776524114E-4]:0.00107368657002761,7[&theta=7.209183231790328E-4]:0.00107368657002761)[&theta=0.7095324799239412]:0.008940114305745733)[&theta=0.3835207006885688]:0.017827117634452258,12[&theta=0.005285539444454901]:0.0278409185102256)[&theta=0.04903656452421244]:0.00692303340716004,((4[&theta=7.070470780649378E-4]:0.0010251335910304278,8[&theta=5.843414006797287E-4]:0.0010251335910304278)[&theta=0.12781245108331288]:0.011904957341079613,(5[&theta=6.037414089762024E-4]:7.870466784143318E-4,9[&theta=5.174088017752804E-4]:7.870466784143318E-4)[&theta=0.06475016409040354]:0.01214304425369571)[&theta=0.17820062697741887]:0.0218338609852756)[&theta=0.22167607535573633]:0.004849846885172482)[&theta=0.02682038621968861]:0.044618585376922565,11[&theta=2.080666082960573E-5]:0.08423238417948069)[&theta=0.02441981596194646]:0.0;
tree STATE_1700000 = (((1[&theta=0.005740878011881341]:0.03276429886629676,2[&theta=0.003291401880373109]:0.03276429886629676)[&theta=0.06426384360284422]:0.006849499936261362,((((3[&theta=8.967676433887552E-4]:0.0012897448666079267,(10[&theta=4.5736056874420833E-4]:7.263433333995124E-4,13[&theta=4.802541817167325E-4]:7.263433333995124E-4)[&theta=0.01980472422061451]:5.634015332084143E-4)[&theta=0.41597390275086316]:0.008403366897434143,(6[&theta=7.213166812321465E-4]:0.00107368657002761,7[&theta=7.209183231790328E-4]:0.00107368657002761)[&theta=0.7363041131999509]:0.00861942519401446)[&theta=0.35967446837635686]:0.01814780674618353,12[&theta=0.004822634298289804]:0.0278409185102256)[&theta=0.0506308247053532]:0.00692303340716004,((4[&theta=6.969079221014095E-4]:0.0010251335910304278,8[&theta=6.057594274818676E-4]:0.0010251335910304278)[&theta=0.12781245108331288]:0.011904957341079613,(5[&theta=6.037414089762024E-4]:7.870466784143318E-4,9[&theta=5.192995853947424E-4]:7.870466784143318E-4)[&theta=0.06736670834522682]:0.01214304425369571)[&theta=0.1752104406338879]:0.0218338609852756)[&theta=0.3399750167757641]:0.004849846885172482)[&theta=0.02682038621968861]:0.044618585376922565,11[&theta=2.312640895358734E-5]:0.08423238417948069)[&theta=0.028258142528143276]:0.0;
tree STATE_1700500 = (((1[&theta=0.005866646188224781]:0.03270533058422847,2[&theta=0.002975728123217132]:0.03270533058422847)[&theta=0.07443610054156286]:0.006837172395058155,((((3[&theta=9.109768336165763E-4]:0.001287423619344232,(10[&theta=4.5736056874420833E-4]:7.250360806871284E-4,13[&theta=4.802541817167325E-4]:7.250360806871284E-4)[&theta=0.021938532073526185]:5.623875386571035E-4)[&theta=0.3268142744476862]:0.008388242749301037,(6[&theta=7.213166812321465E-4]:0.0010717541785312226,7[&theta=7.442645199879772E-4]:0.0010717541785312226)[&theta=0.6126339832773856]:0.008603912190114046)[&theta=0.407942618900007]:0.01811514482378144,12[&theta=0.004546286962976558]:0.02779081119242671)[&theta=0.04820413046678283]:0.00695338299935357,((4[&theta=6.969079221014095E-4]:0.0010232885838474494,8[&theta=6.057594274818676E-4]:0.0010232885838474494)[&theta=0.1289371870851737]:0.011883531126974909,(5[&theta=6.037414089762024E-4]:7.856301734946616E-4,9[&theta=5.192995853947424E-4]:7.856301734946616E-4)[&theta=0.062141591057959425]:0.012121189537327697)[&theta=0.18199650707580417]:0.02183737448095792)[&theta=0.18385823526725512]:0.004798308787506346)[&theta=0.02701706058021101]:0.044538282076713655,11[&theta=4.899192227885442E-5]:0.08408078505600028)[&theta=0.02179357112015587]:0.0;
tree STATE_1701000 = (((1[&theta=0.005620998776769284]:0.03156172932554686,2[&theta=0.0029356755588460315]:0.03156172932554686)[&theta=0.08690608361744206]:0.007980773653739767,((((3[&theta=9.041929180683035E-4]:0.001287423619344232,(10[&theta=4.718334933358898E-4]:7.250360806871284E-4,13[&theta=4.802541817167325E-4]:7.250360806871284E-4)[&theta=0.023203168940420314]:5.623875386571035E-4)[&theta=0.3525417463592753]:0.008388242749301037,(6[&theta=7.213166812321465E-4]:0.0010717541785312226,7[&theta=7.355307622032058E-4]:0.0010717541785312226)[&theta=0.6689904568552012]:0.008603912190114046)[&theta=0.43237725991328224]:0.01811514482378144,12[&theta=0.005237296459149443]:0.02779081119242671)[&theta=0.04658779229157129]:0.00695338299935357,((4[&theta=6.969079221014095E-4]:0.0010232885838474494,8[&theta=6.057594274818676E-4]:0.0010232885838474494)[&theta=0.12064139631113983]:0.011883531126974909,(5[&theta=6.020397871957603E-4]:7.856301734946616E-4,9[&theta=5.124978592898054E-4]:7.856301734946616E-4)[&theta=0.062141591057959425]:0.012121189537327697)[&theta=0.19028046484680952]:0.02183737448095792)[&theta=0.13051852487517843]:0.004798308787506346)[&theta=0.026529766593315247]:0.044538282076713655,11[&theta=6.531406188440998E-5]:0.08408078505600028)[&theta=0.02435355738588604]:0.0;
tree STATE_1701500 = (((1[&theta=0.005104287081116862]:0.031508035949967816,2[&theta=0.0031435741688708636]:0.031508035949967816)[&theta=0.07485023769275176]:0.007967196619579765,((((3[&theta=8.825034768142912E-4]:0.0012852334313729146,(10[&theta=4.669203730182162E-4]:7.238026364044293E-4,13[&theta=4.8085922248259456E-4]:7.238026364044293E-4)[&theta=0.02255876456676331]:5.614307949684853E-4)[&theta=0.38451789873257625]:0.008373972521464634,(6[&theta=7.216730496924393E-4]:0.0010699308912505189,7[&theta=7.225066723718581E-4]:0.0010699308912505189)[&theta=0.8556131720220402]:0.008589275061587031)[&theta=0.32603736870815253]:0.018084327017042795,12[&theta=0.004831639387255459]:0.027743532969880344)[&theta=0.05190933179268786]:0.0068319471105930465,((4[&theta=6.972522313481344E-4]:0.0010215477470988813,8[&theta=5.977252380061539E-4]:0.0010215477470988813)[&theta=0.11491249582832319]:0.011863314652350705,(5[&theta=6.021618905112793E-4]:7.842936454629883E-4,9[&theta=5.127510602454613E-4]:7.842936454629883E-4)[&theta=0.062172292279353114]:0.012100568753986598)[&theta=0.1855210196740971]:0.021690617681023802)[&theta=0.2335221736355337]:0.004899752489074191)[&theta=0.026747341108617276]:0.04446251275867268,11[&theta=1.7576484189626008E-5]:0.08393774532822026)[&theta=0.019610366101007658]:0.0;
tree STATE_1702000 = (((1[&theta=0.005736825504978885]:0.031579770857029454,2[&theta=0.003247817739666736]:0.031579770857029454)[&theta=0.06507322762803465]:0.00798533567813469,((((3[&theta=9.207229488927414E-4]:0.0012881595452347383,(10[&theta=4.669203730182162E-4]:7.254505307681366E-4,13[&theta=4.8085922248259456E-4]:7.254505307681366E-4)[&theta=0.020047046179901117]:5.627090144666017E-4)[&theta=0.4569163372847797]:0.008393037693965955,(6[&theta=7.664107608216063E-4]:0.0010723668219815902,7[&theta=7.225066723718581E-4]:0.0010723668219815902)[&theta=0.8668103328551424]:0.008608830417219103)[&theta=0.35714519710805837]:0.018125499926706215,12[&theta=0.005229602842228637]:0.027806697165906908)[&theta=0.05063850564266776]:0.006847501526355635,((4[&theta=7.201246321982349E-4]:0.0010238735230632583,8[&theta=6.037371302474005E-4]:0.0010238735230632583)[&theta=0.1274300853328447]:0.011890324072277123,(5[&theta=5.994732835457407E-4]:7.860792607852399E-4,9[&theta=5.189447027225755E-4]:7.860792607852399E-4)[&theta=0.062172292279353114]:0.01212811833455514)[&theta=0.1855210196740971]:0.021740001096922163)[&theta=0.2525128657662615]:0.004910907842901602)[&theta=0.0264479964547473]:0.0445637413539915,11[&theta=3.4896105639569865E-5]:0.08412884788915564)[&theta=0.024971882712317414]:0.0;
tree STATE_1702500 = (((1[&theta=0.005092803871588854]:0.0316939552087534,2[&theta=0.0034377727882942194]:0.0316939552087534)[&theta=0.07973748768439606]:0.009560366904137647,((((3[&theta=9.207229488927414E-4]:0.001292817199758438,(10[&theta=4.669203730182162E-4]:7.280735738211901E-4,13[&theta=4.8085922248259456E-4]:7.280735738211901E-4)[&theta=0.03765861212812788]:5.647436259372479E-4)[&theta=0.32594217396990494]:0.008423384765590347,(6[&theta=7.664107608216063E-4]:0.0010762442253653129,7[&theta=7.225066723718581E-4]:0.0010762442253653129)[&theta=0.6070355056197595]:0.00863995773998347)[&theta=0.3605755483498318]:0.018191037085546705,12[&theta=0.004940426730627409]:0.02790723905089549)[&theta=0.049782503151742125]:0.00687226033560271,((4[&theta=7.201246321982349E-4]:0.001027575587115831,8[&theta=6.037371302474005E-4]:0.001027575587115831)[&theta=0.12968350656354938]:0.011933316434448692,(5[&theta=5.994732835457407E-4]:7.88921521775757E-4,9[&theta=5.189447027225755E-4]:7.88921521775757E-4)[&theta=0.062172292279353114]:0.012171970499788765)[&theta=0.18442270307180086]:0.021818607364933677)[&theta=0.20333542228747686]:0.006474822726392847)[&theta=0.0264479964547473]:0.04317871411255734,11[&theta=2.8864154696119667E-5]:0.08443303622544839)[&theta=0.027673121617315947]:0.0;
tree STATE_1703000 = (((1[&theta=0.005840729403897266]:0.0316939552087534,2[&theta=0.00335507606777425]:0.0316939552087534)[&theta=0.10829133754175854]:0.009560366904137647,((((3[&theta=9.207229488927414E-4]:0.001292817199758438,(10[&theta=4.618691059636927E-4]:7.280735738211901E-4,13[&theta=4.8085922248259456E-4]:7.280735738211901E-4)[&theta=0.018764200608172774]:5.647436259372479E-4)[&theta=0.46245029683060046]:0.008423384765590347,(6[&theta=7.664107608216063E-4]:0.0010762442253653129,7[&theta=7.225066723718581E-4]:0.0010762442253653129)[&theta=0.7775235036618149]:0.00863995773998347)[&theta=0.42892959187189195]:0.018191037085546705,12[&theta=0.005256807235307859]:0.02790723905089549)[&theta=0.051349477953028126]:0.00687226033560271,((4[&theta=6.921388254612137E-4]:0.001027575587115831,8[&theta=6.037371302474005E-4]:0.001027575587115831)[&theta=0.12968350656354938]:0.011933316434448692,(5[&theta=5.994732835457407E-4]:7.88921521775757E-4,9[&theta=5.189447027225755E-4]:7.88921521775757E-4)[&theta=0.06383104618648441]:0.012171970499788765)[&theta=0.18082773385328016]:0.021818607364933677)[&theta=0.20838444843879506]:0.006474822726392847)[&theta=0.0264479964547473]:0.04317871411255734,11[&theta=5.051477827485671E-5]:0.08443303622544839)[&theta=0.02957834692422516]:0.0;
tree STATE_1703500 = (((1[&theta=0.005840729403897266]:0.0316939552087534,2[&theta=0.0034220284740318564]:0.0316939552087534)[&theta=0.10681489272302594]:0.009560366904137647,((((3[&theta=9.207229488927414E-4]:0.001292817199758438,(10[&theta=4.805923311527256E-4]:7.280735738211901E-4,13[&theta=4.8085922248259456E-4]:7.280735738211901E-4)[&theta=0.019948813551188424]:5.647436259372479E-4)[&theta=0.46155791173145005]:0.00908377357670195,(6[&theta=7.346444453047767E-4]:0.0010762442253653129,7[&theta=7.198115674344522E-4]:0.0010762442253653129)[&theta=0.5844165264726835]:0.009300346551095073)[&theta=0.33805447856382853]:0.017530648274435102,12[&theta=0.005086013793318005]:0.02790723905089549)[&theta=0.051349477953028126]:0.00687226033560271,((4[&theta=6.946757753928364E-4]:0.001027575587115831,8[&theta=6.037371302474005E-4]:0.001027575587115831)[&theta=0.1368949772562169]:0.011933316434448692,(5[&theta=5.994732835457407E-4]:7.88921521775757E-4,9[&theta=5.189447027225755E-4]:7.88921521775757E-4)[&theta=0.06377646129286224]:0.012171970499788765)[&theta=0.18082773385328016]:0.021818607364933677)[&theta=0.23241883713620887]:0.006474822726392847)[&theta=0.0264479964547473]:0.042043847066973665,11[&theta=3.743410327706107E-5]:0.08329816917986471)[&theta=0.030233313705991822]:0.0;
tree STATE_1704000 = (((1[&theta=0.0056075952504556275]:0.03191828341862395,2[&theta=0.0034208793222973762]:0.03191828341862395)[&theta=0.103129184133269]:0.009628034696913423,((((3[&theta=9.207229488927414E-4]:0.0013019676944253694,(10[&theta=4.884103557844623E-4]:7.332268417044062E-4,13[&theta=4.8373223555283614E-4]:7.332268417044062E-4)[&theta=0.027348006755910148]:5.687408527209633E-4)[&theta=0.4509370006416995]:0.009148068066042557,(6[&theta=7.501296369660988E-4]:0.0010838618274875318,7[&theta=7.277458629171068E-4]:0.0010838618274875318)[&theta=0.8159443720118847]:0.009366173932980395)[&theta=0.33863294713547326]:0.017654729315105852,12[&theta=0.005404271490904148]:0.028104765075573777)[&theta=0.052035305962656965]:0.006920901846221881,((4[&theta=6.946757753928364E-4]:0.0010348487150812766,8[&theta=6.179868641856695E-4]:0.0010348487150812766)[&theta=0.1365049586372947]:0.01201777984382523,(5[&theta=5.994732835457407E-4]:7.945054683530343E-4,9[&theta=5.169822880216607E-4]:7.945054683530343E-4)[&theta=0.06348600997734842]:0.012258123090553472)[&theta=0.16878778411914547]:0.02197303836288915)[&theta=0.21524427918698438]:0.0065206511937417125)[&theta=0.0264479964547473]:0.042341431287260575,11[&theta=2.316152024784715E-5]:0.08388774940279795)[&theta=0.0329658239670716]:0.0;
tree STATE_1704500 = (((1[&theta=0.005583911370078784]:0.03050621055877455,2[&theta=0.0033664643994799895]:0.03050621055877455)[&theta=0.10491872064375786]:0.009202088028325759,((((3[&theta=8.778029262288254E-4]:0.001244368317241256,(10[&theta=4.6734155852740247E-4]:7.00788702419016E-4,13[&theta=4.523491110438538E-4]:7.00788702419016E-4)[&theta=0.01931213138324678]:5.435796148222401E-4)[&theta=0.42991631650341955]:0.008743355241524673,(6[&theta=7.151619183291535E-4]:0.001035911508532444,7[&theta=7.257749447586331E-4]:0.001035911508532444)[&theta=0.5702256931819003]:0.008951812050233486)[&theta=0.3485927055629581]:0.0168736796644438,12[&theta=0.004900077966733433]:0.02686140322320973)[&theta=0.04718078755945811]:0.006614719413584259,((4[&theta=6.622930699766306E-4]:9.890667485058546E-4,8[&theta=5.971179611824497E-4]:9.890667485058546E-4)[&theta=0.13014170254001226]:0.011486110250866828,(5[&theta=5.850545985331511E-4]:7.593563472631251E-4,9[&theta=4.928828653392815E-4]:7.593563472631251E-4)[&theta=0.06432696262207073]:0.011715820652109557)[&theta=0.17765105277703735]:0.021000945637421307)[&theta=0.2011289019690676]:0.006232175950306319)[&theta=0.024999525288301867]:0.0392813707127015,11[&theta=3.48233112384907E-5]:0.0789896692998018)[&theta=0.031335915137308955]:0.0;
tree STATE_1705000 = (((1[&theta=0.005390786375490616]:0.03042099184194487,2[&theta=0.0032455842013008845]:0.03042099184194487)[&theta=0.09908492424232557]:0.009176382110758032,((((3[&theta=8.780493158136299E-4]:0.0012408921899440127,(10[&theta=4.5816477433198704E-4]:7.022077630307191E-4,13[&theta=4.6165801650949125E-4]:7.022077630307191E-4)[&theta=0.020526022112519575]:5.386844269132937E-4)[&theta=0.3722715990458936]:0.008718930788247094,(6[&theta=7.151619183291535E-4]:0.0010330177027175215,7[&theta=6.976258229552263E-4]:0.0010330177027175215)[&theta=0.7485139207223002]:0.008926805275473584)[&theta=0.4115506199901691]:0.01682654325179666,12[&theta=0.004904408419213638]:0.026786366229987767)[&theta=0.04865162660688413]:0.006596241277811613,((4[&theta=6.831441934155397E-4]:9.86303802940912E-4,8[&theta=5.573936865681649E-4]:9.86303802940912E-4)[&theta=0.1154869610109066]:0.01145402394584847,(5[&theta=5.850545985331511E-4]:7.572350948248532E-4,9[&theta=5.033016340355312E-4]:7.572350948248532E-4)[&theta=0.06291458509705675]:0.01168309265396453)[&theta=0.18181624635353308]:0.02094227975901)[&theta=0.16798267008309523]:0.00621476644490352)[&theta=0.025511637247836463]:0.03917163869597009,11[&theta=3.390294205726064E-5]:0.07876901264867299)[&theta=0.03140256443440619]:0.0;
tree STATE_1705500 = (((1[&theta=0.0050514822653347415]:0.031233617563377083,2[&theta=0.003318257336962337]:0.031233617563377083)[&theta=0.09690147486849446]:0.009421507719141738,((((3[&theta=8.780493158136299E-4]:0.0012740397255770384,(10[&theta=4.6105165881435813E-4]:7.217547035675122E-4,13[&theta=4.8385683018765E-4]:7.217547035675122E-4)[&theta=0.02239118959074553]:5.522850220095262E-4)[&theta=0.3423556195827489]:0.008951836653339488,(6[&theta=7.321803611790392E-4]:0.0010606123571023803,7[&theta=7.038154562815504E-4]:0.0010606123571023803)[&theta=0.6696480573036128]:0.009165264021814147)[&theta=0.3546942007136556]:0.017276025041221693,12[&theta=0.004904408419213638]:0.027501901420138218)[&theta=0.05039197451334867]:0.006772444452085892,((4[&theta=6.831441934155397E-4]:0.0010126506046356247,8[&theta=5.748179413016944E-4]:0.0010126506046356247)[&theta=0.1187741391667455]:0.011759991434372733,(5[&theta=6.008234164191961E-4]:7.774628611785258E-4,9[&theta=5.25848927192964E-4]:7.774628611785258E-4)[&theta=0.06291458509705675]:0.011995179177829832)[&theta=0.17109345899920822]:0.02150170383321575)[&theta=0.2221000768237134]:0.006380779410294711)[&theta=0.025549186387542326]:0.040218017503090515,11[&theta=8.575990133396759E-5]:0.08087314278560934)[&theta=0.03329458278707523]:0.0;
tree STATE_1706000 = (((1[&theta=0.005550347538504901]:0.030582677227774104,2[&theta=0.003318257336962337]:0.030582677227774104)[&theta=0.09406189997458769]:0.010072448054744717,((((3[&theta=9.097253190402775E-4]:0.0012740397255770384,(10[&theta=4.6766428399699325E-4]:7.217547035675122E-4,13[&theta=4.780140087905416E-4]:7.217547035675122E-4)[&theta=0.020068188857345706]:5.522850220095262E-4)[&theta=0.4158093408072528]:0.008951836653339488,(6[&theta=7.321803611790392E-4]:0.0010606123571023803,7[&theta=7.174189767667486E-4]:0.0010606123571023803)[&theta=0.9463754870774568]:0.009165264021814147)[&theta=0.3673381041971208]:0.017276025041221693,12[&theta=0.004843509537442335]:0.027501901420138218)[&theta=0.05039197451334867]:0.006772444452085892,((4[&theta=7.161088420808297E-4]:0.0010126506046356247,8[&theta=5.748179413016944E-4]:0.0010126506046356247)[&theta=0.13789719969087944]:0.011759991434372733,(5[&theta=6.008234164191961E-4]:7.774628611785258E-4,9[&theta=5.326979559736249E-4]:7.774628611785258E-4)[&theta=0.06199687587949876]:0.011995179177829832)[&theta=0.17353478592368848]:0.02150170383321575)[&theta=0.20399670176410914]:0.006380779410294711)[&theta=0.02468632793085857]:0.040218017503090515,11[&theta=2.2543186261197025E-5]:0.08087314278560934)[&theta=0.03715215332353195]:0.0;
tree STATE_1706500 = (((1[&theta=0.005429695094439546]:0.030582677227774104,2[&theta=0.003318257336962337]:0.030582677227774104)[&theta=0.09810562872834404]:0.010072448054744717,((((3[&theta=9.097253190402775E-4]:0.0012740397255770384,(10[&theta=4.6766428399699325E-4]:7.217547035675122E-4,13[&theta=4.7565983646428425E-4]:7.217547035675122E-4)[&theta=0.020443409573817642]:5.522850220095262E-4)[&theta=0.39083694055841667]:0.008951836653339488,(6[&theta=7.321803611790392E-4]:0.0010606123571023803,7[&theta=7.177177955373027E-4]:0.0010606123571023803)[&theta=0.816223637319552]:0.009165264021814147)[&theta=0.3814453232049353]:0.017276025041221693,12[&theta=0.005041112822706955]:0.027501901420138218)[&theta=0.05245709511976126]:0.007058404467689246,((4[&theta=7.161088420808297E-4]:0.0010126506046356247,8[&theta=6.107457064160636E-4]:0.0010126506046356247)[&theta=0.11296312128683836]:0.011759991434372733,(5[&theta=6.008234164191961E-4]:7.774628611785258E-4,9[&theta=5.075783977482848E-4]:7.774628611785258E-4)[&theta=0.06460695796536409]:0.011995179177829832)[&theta=0.1741389407644612]:0.021787663848819104)[&theta=0.17783432364402288]:0.006094819394691357)[&theta=0.02468632793085857]:0.040218017503090515,11[&theta=5.0370716101035024E-5]:0.08087314278560934)[&theta=0.03042089075310493]:0.0;
tree STATE_1707000 = (((1[&theta=0.005626580696236069]:0.030582677227774104,2[&theta=0.003213843458741526]:0.030582677227774104)[&theta=0.12655899998286882]:0.010666139276294815,((((3[&theta=9.097253190402775E-4]:0.0012740397255770384,(10[&theta=4.5606651370744624E-4]:7.217547035675122E-4,13[&theta=4.7565983646428425E-4]:7.217547035675122E-4)[&theta=0.014585987519163388]:5.522850220095262E-4)[&theta=0.43566210717041154]:0.008951836653339488,(6[&theta=7.321803611790392E-4]:0.0010606123571023803,7[&theta=7.404138719875207E-4]:0.0010606123571023803)[&theta=0.8276013697791784]:0.009165264021814147)[&theta=0.3969818620931403]:0.017276025041221693,12[&theta=0.005093148350246815]:0.027501901420138218)[&theta=0.05245709511976126]:0.007058404467689246,((4[&theta=6.981139343918745E-4]:0.0010126506046356247,8[&theta=5.989002762587405E-4]:0.0010126506046356247)[&theta=0.1309918135988857]:0.011759991434372733,(5[&theta=5.871949100784483E-4]:7.774628611785258E-4,9[&theta=5.075783977482848E-4]:7.774628611785258E-4)[&theta=0.06634303787401456]:0.011995179177829832)[&theta=0.17728683230152095]:0.021787663848819104)[&theta=0.16808693956339907]:0.006688510616241455)[&theta=0.024085947587941848]:0.03962432628154042,11[&theta=3.7806638447075206E-5]:0.08087314278560934)[&theta=0.03518659189366842]:0.0;
tree STATE_1707500 = (((1[&theta=0.005388800464412615]:0.030730651182407892,2[&theta=0.003213843458741526]:0.030730651182407892)[&theta=0.09215198426217594]:0.010484296694914061,((((3[&theta=8.63368330280831E-4]:0.001280204153077943,(10[&theta=4.6590334068786896E-4]:7.252469059331518E-4,13[&theta=4.7565983646428425E-4]:7.252469059331518E-4)[&theta=0.024552686578584112]:5.549572471447912E-4)[&theta=0.47114445251485815]:0.008995150018646413,(6[&theta=7.292739322209278E-4]:0.0010657441185778398,7[&theta=7.404138719875207E-4]:0.0010657441185778398)[&theta=0.7023715977614742]:0.009209610053146515)[&theta=0.38235036902643865]:0.017359614902457916,12[&theta=0.0055522247542286185]:0.027634969074182274)[&theta=0.052890097616468054]:0.007092556481743145,((4[&theta=6.981139343918745E-4]:0.0010175503036879414,8[&theta=5.993201754021723E-4]:0.0010175503036879414)[&theta=0.11546388977638827]:0.01181689202636614,(5[&theta=5.871949100784483E-4]:7.812246068652313E-4,9[&theta=5.031100391549542E-4]:7.812246068652313E-4)[&theta=0.06725179285742247]:0.01205321772318885)[&theta=0.1819630601498335]:0.021893083225871336)[&theta=0.21505644141654978]:0.006487422321396534)[&theta=0.024085947587941848]:0.040049498739293435,11[&theta=2.9464416615774778E-5]:0.08126444661661539)[&theta=0.033043783788394954]:0.0;
tree STATE_1708000 = (((1[&theta=0.005582804488929652]:0.030730651182407892,2[&theta=0.0033204629365925034]:0.030730651182407892)[&theta=0.10140671035317884]:0.010484296694914061,((((3[&theta=8.976634957371527E-4]:0.001280204153077943,(10[&theta=4.500501888511124E-4]:7.252469059331518E-4,13[&theta=4.6402243882303127E-4]:7.252469059331518E-4)[&theta=0.020226856771371596]:5.549572471447912E-4)[&theta=0.39440116763995753]:0.008995150018646413,(6[&theta=7.437933624209629E-4]:0.0010657441185778398,7[&theta=7.240740561541062E-4]:0.0010657441185778398)[&theta=0.8426163386670925]:0.009209610053146515)[&theta=0.3420904673751557]:0.017359614902457916,12[&theta=0.005574223392039752]:0.027634969074182274)[&theta=0.05333934209398182]:0.007092556481743145,((4[&theta=6.973754657087224E-4]:0.0010175503036879414,8[&theta=5.993201754021723E-4]:0.0010175503036879414)[&theta=0.12873796970702597]:0.01181689202636614,(5[&theta=6.084841961096237E-4]:7.812246068652313E-4,9[&theta=5.031100391549542E-4]:7.812246068652313E-4)[&theta=0.06866728862588786]:0.01205321772318885)[&theta=0.17913875253249517]:0.021893083225871336)[&theta=0.18314707595530097]:0.006487422321396534)[&theta=0.024558977518043618]:0.040049498739293435,11[&theta=3.955109441481562E-5]:0.08126444661661539)[&theta=0.033043783788394954]:0.0;
tree STATE_1708500 = (((1[&theta=0.005824776121163782]:0.030848839807888367,2[&theta=0.0034277378172473784]:0.030848839807888367)[&theta=0.11413864654723314]:0.010524618802250685,((((3[&theta=8.976634957371527E-4]:0.0012851277574717638,(10[&theta=4.534915187294874E-4]:7.2803617110158E-4,13[&theta=4.61110488047596E-4]:7.2803617110158E-4)[&theta=0.021251844318381077]:5.570915863701838E-4)[&theta=0.4726227090661703]:0.009029744938564774,(6[&theta=7.437933624209629E-4]:0.0010698429198606686,7[&theta=7.32229828237087E-4]:0.0010698429198606686)[&theta=0.6770046564149419]:0.00924502977617587)[&theta=0.33357774158552655]:0.017426379157208446,12[&theta=0.00498966233292627]:0.027741251853244983)[&theta=0.04748359944181297]:0.007017793550321887,((4[&theta=6.916995690618247E-4]:0.001021463753846751,8[&theta=5.993201754021723E-4]:0.001021463753846751)[&theta=0.1371505967887171]:0.01186233923208129,(5[&theta=6.009758489952522E-4]:7.842291596138494E-4,9[&theta=5.244518063516128E-4]:7.842291596138494E-4)[&theta=0.06300021541846992]:0.012099573826314191)[&theta=0.19234210718385994]:0.02187524241763883)[&theta=0.24781989820595698]:0.0066144132065721825)[&theta=0.02401922721232458]:0.04020352721005649,11[&theta=5.5458851022798005E-5]:0.08157698582019554)[&theta=0.033043783788394954]:0.0;
tree STATE_1709000 = (((1[&theta=0.0058068976335703916]:0.030848839807888367,2[&theta=0.0034785084346710244]:0.030848839807888367)[&theta=0.11473502937824084]:0.010524618802250685,((((3[&theta=9.008391603553641E-4]:0.0012851277574717638,(10[&theta=4.972730456840997E-4]:7.2803617110158E-4,13[&theta=4.990032754181726E-4]:7.2803617110158E-4)[&theta=0.021051660216233333]:5.570915863701838E-4)[&theta=0.4734808863792744]:0.009029744938564774,(6[&theta=7.236686207940172E-4]:0.0010698429198606686,7[&theta=7.257017988088189E-4]:0.0010698429198606686)[&theta=0.5924245720918612]:0.00924502977617587)[&theta=0.33357774158552655]:0.017426379157208446,12[&theta=0.004852029242054485]:0.027741251853244983)[&theta=0.05369297492940021]:0.007017793550321887,((4[&theta=7.156518338744092E-4]:0.001021463753846751,8[&theta=5.886707671294898E-4]:0.001021463753846751)[&theta=0.12404305767736185]:0.01186233923208129,(5[&theta=6.009758489952522E-4]:7.842291596138494E-4,9[&theta=5.209408470705794E-4]:7.842291596138494E-4)[&theta=0.06300021541846992]:0.012099573826314191)[&theta=0.17928823896888063]:0.02187524241763883)[&theta=0.17107359219063759]:0.0066144132065721825)[&theta=0.025551242159310747]:0.04020352721005649,11[&theta=3.729793230631147E-5]:0.08157698582019554)[&theta=0.035253521394017384]:0.0;
tree STATE_1709500 = (((1[&theta=0.005773909937017122]:0.030848839807888367,2[&theta=0.0034785084346710244]:0.030848839807888367)[&theta=0.12255918562831399]:0.010524618802250685,((((3[&theta=9.008391603553641E-4]:0.0012851277574717638,(10[&theta=4.6947652150142183E-4]:7.2803617110158E-4,13[&theta=4.632372537162019E-4]:7.2803617110158E-4)[&theta=0.024988761301889473]:5.570915863701838E-4)[&theta=0.4918703827293794]:0.009029744938564774,(6[&theta=7.236686207940172E-4]:0.0010698429198606686,7[&theta=7.257017988088189E-4]:0.0010698429198606686)[&theta=0.946263752351852]:0.00924502977617587)[&theta=0.34626349975516985]:0.017426379157208446,12[&theta=0.004852029242054485]:0.027741251853244983)[&theta=0.05020087936588237]:0.007017793550321887,((4[&theta=6.829881802260625E-4]:0.001021463753846751,8[&theta=6.112683833942501E-4]:0.001021463753846751)[&theta=0.14203568962042581]:0.01186233923208129,(5[&theta=6.079951788564897E-4]:7.842291596138494E-4,9[&theta=5.021148118659107E-4]:7.842291596138494E-4)[&theta=0.06300021541846992]:0.012099573826314191)[&theta=0.18082383160815066]:0.02187524241763883)[&theta=0.325377944814066]:0.0066144132065721825)[&theta=0.025535050923177368]:0.04020352721005649,11[&theta=5.9214545790621275E-5]:0.08157698582019554)[&theta=0.035349514123691805]:0.0;
tree STATE_1710000 = (((1[&theta=0.00522218185775519]:0.030338939208662416,2[&theta=0.0036147201916415022]:0.030338939208662416)[&theta=0.08940089079922721]:0.010350657335067077,((((3[&theta=8.854583357051416E-4]:0.0012638858755177724,(10[&theta=4.6947652150142183E-4]:7.160024582548514E-4,13[&theta=4.824932894659819E-4]:7.160024582548514E-4)[&theta=0.016182769309114695]:5.47883417262921E-4)[&theta=0.3917954782511282]:0.008880492247581749,(6[&theta=7.458112041725075E-4]:0.0010521594818671562,7[&theta=7.257017988088189E-4]:0.0010521594818671562)[&theta=0.5252431753226428]:0.009092218641232365)[&theta=0.40409233564864727]:0.01713833846491871,12[&theta=0.005006290902876694]:0.027282716588018233)[&theta=0.05007152257523174]:0.006901796412055506,((4[&theta=6.829881802260625E-4]:0.001004579975285949,8[&theta=5.768060336709986E-4]:0.001004579975285949)[&theta=0.11829614059600303]:0.01166626657844739,(5[&theta=6.079951788564897E-4]:7.712666326304096E-4,9[&theta=4.883014501253846E-4]:7.712666326304096E-4)[&theta=0.0613018943947923]:0.01189957992110293)[&theta=0.18121312517251323]:0.0215136664463404)[&theta=0.2445498580005607]:0.006505083543655754)[&theta=0.02578742456495288]:0.03953900294453897,11[&theta=6.146413498271302E-5]:0.08022859948826846)[&theta=0.0341144376156451]:0.0;
tree STATE_1710500 = (((1[&theta=0.005590491824010663]:0.030338939208662416,2[&theta=0.0029253887301893895]:0.030338939208662416)[&theta=0.1173942634351399]:0.010341831582343204,((((3[&theta=8.854583357051416E-4]:0.0012638858755177724,(10[&theta=4.584734526141052E-4]:7.160024582548514E-4,13[&theta=4.824932894659819E-4]:7.160024582548514E-4)[&theta=0.01678146956905751]:5.47883417262921E-4)[&theta=0.4498533612456583]:0.008880492247581749,(6[&theta=7.242267661969701E-4]:0.0010521594818671562,7[&theta=7.257017988088189E-4]:0.0010521594818671562)[&theta=0.6396066007661504]:0.009092218641232365)[&theta=0.4037020147540093]:0.01713833846491871,12[&theta=0.004754267861838454]:0.027282716588018233)[&theta=0.05666473155190066]:0.007365295158813363,((4[&theta=6.829881802260625E-4]:0.001004579975285949,8[&theta=6.029625859477313E-4]:0.001004579975285949)[&theta=0.12030660084051754]:0.011424102670051768,(5[&theta=5.977718824516769E-4]:7.712666326304096E-4,9[&theta=5.114129308248661E-4]:7.712666326304096E-4)[&theta=0.060866410371017914]:0.011657416012707308)[&theta=0.19351387583674995]:0.02221932910149388)[&theta=0.2194365902285927]:0.006032759044174024)[&theta=0.02578742456495288]:0.039547828697262845,11[&theta=6.634579655457726E-5]:0.08022859948826846)[&theta=0.0341144376156451]:0.0;
tree STATE_1711000 = (((1[&theta=0.005357361859709675]:0.030338939208662416,2[&theta=0.0032073237541259854]:0.030338939208662416)[&theta=0.1089701309371618]:0.010341831582343204,((((3[&theta=8.877231471638325E-4]:0.0012638858755177724,(10[&theta=4.584734526141052E-4]:7.160024582548514E-4,13[&theta=4.662967422284823E-4]:7.160024582548514E-4)[&theta=0.023769434401712527]:5.47883417262921E-4)[&theta=0.32474300966659836]:0.008880492247581749,(6[&theta=7.333220670322797E-4]:0.0010521594818671562,7[&theta=6.88046894298864E-4]:0.0010521594818671562)[&theta=1.0593377498971572]:0.009092218641232365)[&theta=0.39458192442055484]:0.01713833846491871,12[&theta=0.005057701687868394]:0.027282716588018233)[&theta=0.05275658976412498]:0.007365295158813363,((4[&theta=7.139181546810316E-4]:0.001004579975285949,8[&theta=5.766446371357422E-4]:0.001004579975285949)[&theta=0.11898989999961399]:0.01069247626662841,(5[&theta=5.977718824516769E-4]:7.712666326304096E-4,9[&theta=5.114129308248661E-4]:7.712666326304096E-4)[&theta=0.060866410371017914]:0.01092578960928395)[&theta=0.19595777515424456]:0.022950955504917235)[&theta=0.2561064279684838]:0.006032759044174024)[&theta=0.025407178915395758]:0.039547828697262845,11[&theta=3.377483444383556E-5]:0.08022859948826846)[&theta=0.03214325813806229]:0.0;
tree STATE_1711500 = (((1[&theta=0.005877943872268487]:0.030338939208662416,2[&theta=0.0031454638896998787]:0.030338939208662416)[&theta=0.10129233045381905]:0.010341831582343204,((((3[&theta=8.906430363740829E-4]:0.0012638858755177724,(10[&theta=4.584734526141052E-4]:7.160024582548514E-4,13[&theta=4.836755879498486E-4]:7.160024582548514E-4)[&theta=0.01683195299089546]:5.47883417262921E-4)[&theta=0.38536316432011636]:0.008880492247581749,(6[&theta=7.424425810246037E-4]:0.0010521594818671562,7[&theta=7.180408269127444E-4]:0.0010521594818671562)[&theta=0.6226987245567143]:0.009092218641232365)[&theta=0.39458192442055484]:0.01713833846491871,12[&theta=0.005259727117800295]:0.027282716588018233)[&theta=0.05286619781205436]:0.007365295158813363,((4[&theta=6.869527626294819E-4]:0.001004579975285949,8[&theta=6.1195371544545E-4]:0.001004579975285949)[&theta=0.12518083084370765]:0.01069247626662841,(5[&theta=5.977718824516769E-4]:7.712666326304096E-4,9[&theta=4.982249356716724E-4]:7.712666326304096E-4)[&theta=0.06063924603114946]:0.01092578960928395)[&theta=0.18171266778681958]:0.022950955504917235)[&theta=0.15417730214876957]:0.006032759044174024)[&theta=0.024942192831168903]:0.039547828697262845,11[&theta=6.219106730185712E-5]:0.08022859948826846)[&theta=0.03214325813806229]:0.0;
tree STATE_1712000 = (((1[&theta=0.005177539811401635]:0.0303957874239474,2[&theta=0.0032969681675717845]:0.0303957874239474)[&theta=0.11474813180194697]:0.010361209803321551,((((3[&theta=8.906430363740829E-4]:0.001266254107836408,(10[&theta=4.584734526141052E-4]:7.173440826805276E-4,13[&theta=4.5794758061205366E-4]:7.173440826805276E-4)[&theta=0.029052154285778273]:5.489100251558804E-4)[&theta=0.36916922025113313]:0.008897132253735392,(6[&theta=7.343603863341064E-4]:0.0010541309874734642,7[&theta=7.180408269127444E-4]:0.0010541309874734642)[&theta=0.610781471644248]:0.009109255374098336)[&theta=0.3678588356456778]:0.01751741945635502,12[&theta=0.005132416162415068]:0.02768080581792682)[&theta=0.05286619781205436]:0.00701145260731717,((4[&theta=6.8063231892006E-4]:0.0010064623278070199,8[&theta=5.853763352566085E-4]:0.0010064623278070199)[&theta=0.12534988592405316]:0.010712511515341434,(5[&theta=5.889139538873816E-4]:7.72711809446657E-4,9[&theta=5.167662609999383E-4]:7.72711809446657E-4)[&theta=0.05986167072156347]:0.010946262033701797)[&theta=0.18584464148729476]:0.022973284582095535)[&theta=0.1494981881059822]:0.00606473880202496)[&theta=0.024942192831168903]:0.03962193225982886,11[&theta=1.6844414030737053E-5]:0.08037892948709781)[&theta=0.03082702228475801]:0.0;
tree STATE_1712500 = (((1[&theta=0.005290446333086862]:0.0303957874239474,2[&theta=0.003204696390133536]:0.0303957874239474)[&theta=0.1069976781961115]:0.010361209803321551,((((3[&theta=8.906430363740829E-4]:0.001266254107836408,(10[&theta=4.5868178352257176E-4]:7.173440826805276E-4,13[&theta=4.752877095171858E-4]:7.173440826805276E-4)[&theta=0.027027953300284614]:5.489100251558804E-4)[&theta=0.4118009719328574]:0.008897132253735392,(6[&theta=7.530984160480347E-4]:0.0010541309874734642,7[&theta=7.139448177229752E-4]:0.0010541309874734642)[&theta=0.7983099400130812]:0.009109255374098336)[&theta=0.3210072602196376]:0.01751741945635502,12[&theta=0.00498892549408241]:0.02768080581792682)[&theta=0.05189246907603472]:0.00701145260731717,((4[&theta=6.8063231892006E-4]:0.0010064623278070199,8[&theta=5.684350213608382E-4]:0.0010064623278070199)[&theta=0.1201887853073597]:0.010712511515341434,(5[&theta=5.889139538873816E-4]:7.72711809446657E-4,9[&theta=5.100243087514399E-4]:7.72711809446657E-4)[&theta=0.06106517558659635]:0.010946262033701797)[&theta=0.19380136759225775]:0.022973284582095535)[&theta=0.21659970891018365]:0.00606473880202496)[&theta=0.025290213542287707]:0.03962193225982886,11[&theta=2.360336543272903E-5]:0.08037892948709781)[&theta=0.03467074878577001]:0.0;
tree STATE_1713000 = (((1[&theta=0.005290446333086862]:0.0303957874239474,2[&theta=0.003421955861135017]:0.0303957874239474)[&theta=0.11094059404392632]:0.010361209803321551,((((3[&theta=8.762512560812876E-4]:0.001266254107836408,(10[&theta=4.5267840519786325E-4]:7.173440826805276E-4,13[&theta=4.733506403847955E-4]:7.173440826805276E-4)[&theta=0.02366032476876089]:5.489100251558804E-4)[&theta=0.40113137258392384]:0.008897132253735392,(6[&theta=7.201843421984536E-4]:0.0010541309874734642,7[&theta=7.139448177229752E-4]:0.0010541309874734642)[&theta=0.5555782575850237]:0.009109255374098336)[&theta=0.37084066252392855]:0.01751741945635502,12[&theta=0.005071687018996616]:0.02768080581792682)[&theta=0.05057772507335829]:0.00701145260731717,((4[&theta=6.8063231892006E-4]:0.0010064623278070199,8[&theta=5.684350213608382E-4]:0.0010064623278070199)[&theta=0.1175898341652194]:0.010712511515341434,(5[&theta=5.889139538873816E-4]:7.72711809446657E-4,9[&theta=5.102563937686194E-4]:7.72711809446657E-4)[&theta=0.0564107416305618]:0.010946262033701797)[&theta=0.20543652464224246]:0.022973284582095535)[&theta=0.24549977131285394]:0.00606473880202496)[&theta=0.025045611352232017]:0.03962193225982886,11[&theta=6.203011960803348E-5]:0.08037892948709781)[&theta=0.03767439922634676]:0.0;
tree STATE_1713500 = (((1[&theta=0.005478736624104062]:0.030906285953422933,2[&theta=0.003316488948498548]:0.030906285953422933)[&theta=0.10059716248573305]:0.010535226758184708,((((3[&theta=8.762512560812876E-4]:0.001287520898887972,(10[&theta=4.657226260001754E-4]:7.293919067499864E-4,13[&theta=4.8315099362772443E-4]:7.293919067499864E-4)[&theta=0.01775509917310736]:5.581289921379856E-4)[&theta=0.45493045901580004]:0.00904655996451425,(6[&theta=7.201843421984536E-4]:0.0010718351617879558,7[&theta=7.32039108421785E-4]:0.0010718351617879558)[&theta=0.6890548582000476]:0.009262245701614265)[&theta=0.37084066252392855]:0.017811625253623814,12[&theta=0.004701492142204779]:0.028145706117026038)[&theta=0.05353176329510246]:0.007129210249045604,((4[&theta=6.8063231892006E-4]:0.0010233659049755195,8[&theta=5.934667322269681E-4]:0.0010233659049755195)[&theta=0.11832213628157093]:0.010892428597248085,(5[&theta=5.889139538873816E-4]:7.856895368181846E-4,9[&theta=5.03291514560761E-4]:7.856895368181846E-4)[&theta=0.05993596223602851]:0.01113010496540542)[&theta=0.19883239622597487]:0.02335912186384804)[&theta=0.22363828053018694]:0.006166596345535999)[&theta=0.02568239595232329]:0.040287384280252116,11[&theta=3.810068484281922E-5]:0.08172889699185976)[&theta=0.033913431076999616]:0.0;
tree STATE_1714000 = (((1[&theta=0.005536270571549296]:0.030751228516961195,2[&theta=0.003316488948498548]:0.030751228516961195)[&theta=0.10833818743114615]:0.010482371321069772,((((3[&theta=8.81447006355092E-4]:0.0012810613815498696,(10[&theta=4.6679101021985863E-4]:7.257325333976841E-4,13[&theta=4.723483315684202E-4]:7.257325333976841E-4)[&theta=0.01983037551181555]:5.553288481521855E-4)[&theta=0.4048656884762956]:0.009001173197595412,(6[&theta=7.380659078211365E-4]:0.0010664577439789425,7[&theta=7.32039108421785E-4]:0.0010664577439789425)[&theta=0.7942052771007339]:0.009215776835166339)[&theta=0.35892011850562633]:0.017722263984035928,12[&theta=0.0050311773985995435]:0.02800449856318121)[&theta=0.052759507754834345]:0.007093442862861458,((4[&theta=6.8063231892006E-4]:0.0010182316583686323,8[&theta=5.888780692357191E-4]:0.0010182316583686323)[&theta=0.11710001890276404]:0.010837781071573951,(5[&theta=5.889139538873816E-4]:7.81747717163198E-4,9[&theta=5.134158740128787E-4]:7.81747717163198E-4)[&theta=0.05930027793732551]:0.011074265012779385)[&theta=0.19133935202795177]:0.023241928696100082)[&theta=0.1882677622374904]:0.0061356584119883)[&theta=0.02568239595232329]:0.04008526169141504,11[&theta=5.699529703931824E-5]:0.08131886152944601)[&theta=0.03464826764103328]:0.0;
tree STATE_1714500 = (((1[&theta=0.005745454213522894]:0.030751228516961195,2[&theta=0.0029220091289679506]:0.030751228516961195)[&theta=0.11391419573515246]:0.010482371321069772,((((3[&theta=8.81447006355092E-4]:0.0012810613815498696,(10[&theta=4.6679101021985863E-4]:7.257325333976841E-4,13[&theta=4.529022284622311E-4]:7.257325333976841E-4)[&theta=0.019511708422769388]:5.553288481521855E-4)[&theta=0.38610470434561917]:0.009001173197595412,(6[&theta=7.380659078211365E-4]:0.0010664577439789425,7[&theta=7.026352902055691E-4]:0.0010664577439789425)[&theta=0.5132124063714143]:0.009215776835166339)[&theta=0.37366469906166044]:0.017722263984035928,12[&theta=0.0052305027833828245]:0.02800449856318121)[&theta=0.050790400529457894]:0.007093442862861458,((4[&theta=7.108622000177548E-4]:0.0010182316583686323,8[&theta=5.888780692357191E-4]:0.0010182316583686323)[&theta=0.11710001890276404]:0.010837781071573951,(5[&theta=5.983798697570435E-4]:7.81747717163198E-4,9[&theta=5.244034227497711E-4]:7.81747717163198E-4)[&theta=0.05930027793732551]:0.011074265012779385)[&theta=0.19677908964472005]:0.023241928696100082)[&theta=0.2008561105823169]:0.0061356584119883)[&theta=0.025254984281783775]:0.04008526169141504,11[&theta=5.0759784082855365E-5]:0.08131886152944601)[&theta=0.0319248097330537]:0.0;
tree STATE_1715000 = (((1[&theta=0.0053385359700307755]:0.03043543103028534,2[&theta=0.002905421026113947]:0.03043543103028534)[&theta=0.09991691152485413]:0.010374723377321083,((((3[&theta=8.81447006355092E-4]:0.0012679056156152564,(10[&theta=4.4585567893808034E-4]:7.182796763542824E-4,13[&theta=4.702870154737319E-4]:7.182796763542824E-4)[&theta=0.02300547166839828]:5.49625939260974E-4)[&theta=0.47918237385191276]:0.008908736309379162,(6[&theta=7.37551199753261E-4]:0.00105550583436633,7[&theta=7.026352902055691E-4]:0.00105550583436633)[&theta=0.6831193140774902]:0.009121136090628089)[&theta=0.36769164607003896]:0.01754026649339006,12[&theta=0.004728386841917992]:0.02771690841838448)[&theta=0.0479040076321666]:0.007020597271449235,((4[&theta=6.927971263361522E-4]:0.0010077750030064165,8[&theta=6.03364422428902E-4]:0.0010077750030064165)[&theta=0.11526618660710952]:0.010726483273449935,(5[&theta=5.734941124727377E-4]:7.737196162969657E-4,9[&theta=5.077646229394842E-4]:7.737196162969657E-4)[&theta=0.06059693868817721]:0.010960538660159386)[&theta=0.20519086379506882]:0.02300324741337736)[&theta=0.25251824919243276]:0.006072648717772709)[&theta=0.025254984281783775]:0.0396736090353948,11[&theta=6.937847770684344E-5]:0.08048376344300122)[&theta=0.030889441450482183]:0.0;
tree STATE_1715500 = (((1[&theta=0.005238414748682755]:0.03043543103028534,2[&theta=0.0030223885385230543]:0.03043543103028534)[&theta=0.10149582667603767]:0.010374723377321083,((((3[&theta=8.81447006355092E-4]:0.0012679056156152564,(10[&theta=4.4585567893808034E-4]:7.182796763542824E-4,13[&theta=4.702870154737319E-4]:7.182796763542824E-4)[&theta=0.02196585617743265]:5.49625939260974E-4)[&theta=0.42007075815752276]:0.008908736309379162,(6[&theta=7.424696680412489E-4]:0.00105550583436633,7[&theta=7.185538890902202E-4]:0.00105550583436633)[&theta=0.5851642510691427]:0.009121136090628089)[&theta=0.39450750915854643]:0.01754026649339006,12[&theta=0.00482951117118896]:0.02771690841838448)[&theta=0.05164628482778929]:0.007020597271449235,((4[&theta=6.878239753508841E-4]:0.0010077750030064165,8[&theta=6.07980598589634E-4]:0.0010077750030064165)[&theta=0.11919875188420676]:0.010726483273449935,(5[&theta=5.734941124727377E-4]:7.737196162969657E-4,9[&theta=5.077646229394842E-4]:7.737196162969657E-4)[&theta=0.06059693868817721]:0.010960538660159386)[&theta=0.2019331203256014]:0.02300324741337736)[&theta=0.22470441449479153]:0.006072648717772709)[&theta=0.025243910420335122]:0.0396736090353948,11[&theta=4.482568294168879E-5]:0.08048376344300122)[&theta=0.030773950292279317]:0.0;
tree STATE_1716000 = (((1[&theta=0.005585468652885292]:0.03043543103028534,2[&theta=0.0032366468567865863]:0.03043543103028534)[&theta=0.11642325615751514]:0.010374723377321083,((((3[&theta=8.785802881300213E-4]:0.0012679056156152564,(10[&theta=4.716809858134257E-4]:7.182796763542824E-4,13[&theta=4.71614525124042E-4]:7.182796763542824E-4)[&theta=0.016180754781864724]:5.49625939260974E-4)[&theta=0.4193974913944738]:0.008908736309379162,(6[&theta=7.189180739851626E-4]:0.00105550583436633,7[&theta=6.931269485423816E-4]:0.00105550583436633)[&theta=0.6062445278563521]:0.009121136090628089)[&theta=0.3505774560591316]:0.01754026649339006,12[&theta=0.005010733222320039]:0.02771690841838448)[&theta=0.05381242070434711]:0.007020597271449235,((4[&theta=6.878239753508841E-4]:0.0010077750030064165,8[&theta=5.716715052471003E-4]:0.0010077750030064165)[&theta=0.12654806075858657]:0.010726483273449935,(5[&theta=5.734941124727377E-4]:7.737196162969657E-4,9[&theta=4.949685484729371E-4]:7.737196162969657E-4)[&theta=0.060757921736351236]:0.010960538660159386)[&theta=0.1839466172705294]:0.02300324741337736)[&theta=0.16791455814335532]:0.006072648717772709)[&theta=0.024228464354683787]:0.0396736090353948,11[&theta=4.418580313162147E-5]:0.08048376344300122)[&theta=0.030773950292279317]:0.0;
tree STATE_1716500 = (((1[&theta=0.005585468652885292]:0.030221130930176497,2[&theta=0.003167670600235874]:0.030221130930176497)[&theta=0.13514248125331943]:0.010301673508037179,((((3[&theta=8.571054847603384E-4]:0.0012589781159493393,(10[&theta=4.716809858134257E-4]:7.132221693192842E-4,13[&theta=4.7275767134848844E-4]:7.132221693192842E-4)[&theta=0.019802003456698747]:5.457559466300551E-4)[&theta=0.36819476246223665]:0.00884600865879838,(6[&theta=7.189180739851626E-4]:0.0010480738710816604,7[&theta=7.02277313606369E-4]:0.0010480738710816604)[&theta=0.6783212314820655]:0.009056912903666059)[&theta=0.3667879953489593]:0.017416763039086132,12[&theta=0.005040644909675267]:0.02752174981383385)[&theta=0.05381242070434711]:0.00697116427026721,((4[&theta=6.878239753508841E-4]:0.0010006791191394667,8[&theta=6.068740717810897E-4]:0.0010006791191394667)[&theta=0.12002631290576783]:0.010650956613846239,(5[&theta=5.946657977665407E-4]:7.682717489392264E-4,9[&theta=4.949685484729371E-4]:7.682717489392264E-4)[&theta=0.061653397257946274]:0.01088336398404648)[&theta=0.1839466172705294]:0.02284127835111535)[&theta=0.24180771960790456]:0.006029890354112617)[&theta=0.024896044443525923]:0.03939426163993639,11[&theta=3.0533761708014494E-5]:0.07991706607815006)[&theta=0.034435584308428774]:0.0;
tree STATE_1717000 = (((1[&theta=0.0060545229326738476]:0.03030967246237447,2[&theta=0.0034419844113313548]:0.03030967246237447)[&theta=0.13451804386834057]:0.010331855236137045,((((3[&theta=9.047501590738123E-4]:0.001262666655986025,(10[&theta=4.52153533410711E-4]:7.153117596729674E-4,13[&theta=4.484448181908356E-4]:7.153117596729674E-4)[&theta=0.02413942684251387]:5.473548963130576E-4)[&theta=0.38570354311716515]:0.007399101031473575,(6[&theta=7.134204124283243E-4]:0.0010511445062149597,7[&theta=7.278048352032824E-4]:0.0010511445062149597)[&theta=0.8963466297689809]:0.007610623181244641)[&theta=0.3667879953489593]:0.018940615041896713,12[&theta=0.005026472902853189]:0.027602382729356313)[&theta=0.05197168143884904]:0.006991588309563396,((4[&theta=6.879379101192603E-4]:0.0010036108976573467,8[&theta=5.688127460980023E-4]:0.0010036108976573467)[&theta=0.1172232718562707]:0.01068216166769227,(5[&theta=5.946657977665407E-4]:7.705226229370481E-4,9[&theta=5.177053969886012E-4]:7.705226229370481E-4)[&theta=0.05952170762720156]:0.010915249942412568)[&theta=0.1910870268258418]:0.02290819847357009)[&theta=0.14589209902824538]:0.006047556659591807)[&theta=0.024896044443525923]:0.03950967850813588,11[&theta=7.455181401970222E-5]:0.0801512062066474)[&theta=0.035177870243639026]:0.0;
tree STATE_1717500 = (((1[&theta=0.005258063213317251]:0.03045201829003588,2[&theta=0.0034419844113313548]:0.03045201829003588)[&theta=0.10486724225115891]:0.01038037758446303,((((3[&theta=8.796163614195483E-4]:0.001268596622086118,(10[&theta=4.574490871577064E-4]:7.18671137594091E-4,13[&theta=4.5199874882622515E-4]:7.18671137594091E-4)[&theta=0.016173411226871354]:5.49925484492027E-4)[&theta=0.37758469146586404]:0.007433850043083085,(6[&theta=7.485073526927835E-4]:0.001056081083306469,7[&theta=7.149149793317923E-4]:0.001056081083306469)[&theta=0.6626493475519064]:0.007646365581862735)[&theta=0.4200213653301511]:0.01902956742262276,12[&theta=0.005026472902853189]:0.027732014087791964)[&theta=0.05197168143884904]:0.007024423485391448,((4[&theta=7.152958591159133E-4]:0.0010083242387221303,8[&theta=6.055736690962703E-4]:0.0010083242387221303)[&theta=0.1172232718562707]:0.010732329189155532,(5[&theta=5.946657977665407E-4]:7.741412922126719E-4,9[&theta=4.950091357024755E-4]:7.741412922126719E-4)[&theta=0.0582496443793756]:0.01096651213566499)[&theta=0.21197034573793988]:0.02301578414530575)[&theta=0.2620642286773675]:0.0060759583013155)[&theta=0.024835979589648862]:0.03969523108693257,11[&theta=2.0642210984166752E-5]:0.08052762696143148)[&theta=0.03334260543766221]:0.0;
tree STATE_1718000 = (((1[&theta=0.005804696452812245]:0.03336566017134737,2[&theta=0.003324613143903867]:0.03336566017134737)[&theta=0.0869585121861485]:0.00803249717972776,((((3[&theta=8.796163614195483E-4]:0.0012861739178269072,(10[&theta=4.630666772024479E-4]:7.286288301386982E-4,13[&theta=4.7313942410946366E-4]:7.286288301386982E-4)[&theta=0.014232092580996345]:5.57545087688209E-4)[&theta=0.3798367162206153]:0.007536851248056403,(6[&theta=7.485073526927835E-4]:0.0010707138272412632,7[&theta=7.221277485341825E-4]:0.0010707138272412632)[&theta=0.5591371807001072]:0.007752311338642047)[&theta=0.4200213653301511]:0.019293235422823393,12[&theta=0.005026472902853189]:0.028116260588706705)[&theta=0.05306016009901709]:0.007121751798317456,((4[&theta=7.152958591159133E-4]:0.00102229527808804,8[&theta=5.970100828428339E-4]:0.00102229527808804)[&theta=0.13893793778554628]:0.010881033135596031,(5[&theta=6.058376231011551E-4]:7.848675626452721E-4,9[&theta=4.950091357024755E-4]:7.848675626452721E-4)[&theta=0.05791605878518961]:0.011118460851038799)[&theta=0.19742502177842125]:0.02333468397334009)[&theta=0.18606732907423382]:0.00616014496405097)[&theta=0.025465883349310145]:0.04024523634799547,11[&theta=1.776942168930151E-5]:0.0816433936990706)[&theta=0.034697400670672396]:0.0;
tree STATE_1718500 = (((1[&theta=0.005804696452812245]:0.03336566017134737,2[&theta=0.003348377122030432]:0.03336566017134737)[&theta=0.07131502291860327]:0.00803249717972776,((((3[&theta=8.796163614195483E-4]:0.0012861739178269072,(10[&theta=4.630666772024479E-4]:7.286288301386982E-4,13[&theta=4.7313942410946366E-4]:7.286288301386982E-4)[&theta=0.01758551517019172]:5.57545087688209E-4)[&theta=0.39034626034313813]:0.007536851248056403,(6[&theta=7.485073526927835E-4]:0.0010707138272412632,7[&theta=7.221277485341825E-4]:0.0010707138272412632)[&theta=0.533397085630564]:0.007752311338642047)[&theta=0.40680017806113417]:0.019293235422823393,12[&theta=0.004750540617416775]:0.028116260588706705)[&theta=0.05336943341621103]:0.007121751798317456,((4[&theta=7.152958591159133E-4]:0.00102229527808804,8[&theta=5.970100828428339E-4]:0.00102229527808804)[&theta=0.11963139267050348]:0.010881033135596031,(5[&theta=6.154059711175343E-4]:7.848675626452721E-4,9[&theta=5.136473363362563E-4]:7.848675626452721E-4)[&theta=0.05791605878518961]:0.011118460851038799)[&theta=0.19280671465083513]:0.02333468397334009)[&theta=0.3496171624569582]:0.00616014496405097)[&theta=0.02415627379546903]:0.04024523634799547,11[&theta=1.186628034021683E-4]:0.0816433936990706)[&theta=0.0318687676294174]:0.0;
tree STATE_1719000 = (((1[&theta=0.005149353662563858]:0.03336566017134737,2[&theta=0.0033845196618211095]:0.03336566017134737)[&theta=0.0743459519208417]:0.00803249717972776,((((3[&theta=8.998047374563916E-4]:0.0012861739178269072,(10[&theta=4.6894830806788393E-4]:7.286288301386982E-4,13[&theta=4.869401456621072E-4]:7.286288301386982E-4)[&theta=0.01607641529521203]:5.57545087688209E-4)[&theta=0.3723919963959144]:0.007536851248056403,(6[&theta=7.494335617257305E-4]:0.0010707138272412632,7[&theta=7.301731654509149E-4]:0.0010707138272412632)[&theta=0.6842071513131023]:0.007752311338642047)[&theta=0.40680017806113417]:0.019293235422823393,12[&theta=0.005208154838908496]:0.028116260588706705)[&theta=0.049929240364783564]:0.007121751798317456,((4[&theta=7.152958591159133E-4]:0.00102229527808804,8[&theta=6.005432429385958E-4]:0.00102229527808804)[&theta=0.11963139267050348]:0.010881033135596031,(5[&theta=5.967468088941236E-4]:7.848675626452721E-4,9[&theta=5.15425230778991E-4]:7.848675626452721E-4)[&theta=0.05893916062014394]:0.011118460851038799)[&theta=0.1976198610104527]:0.02333468397334009)[&theta=0.20789602881583627]:0.00616014496405097)[&theta=0.024963068879659527]:0.04024523634799547,11[&theta=7.158243727762457E-5]:0.0816433936990706)[&theta=0.03049013841302939]:0.0;
tree STATE_1719500 = (((1[&theta=0.005555812841151374]:0.033242402360028664,2[&theta=0.003403840297137078]:0.033242402360028664)[&theta=0.06701342295565396]:0.008002823916357205,((((3[&theta=8.998047374563916E-4]:0.0012814225962204284,(10[&theta=4.6894830806788393E-4]:7.259371646836946E-4,13[&theta=4.7357028755323717E-4]:7.259371646836946E-4)[&theta=0.02065629816145724]:5.554854315367338E-4)[&theta=0.3525065562232939]:0.007509008975962898,(6[&theta=7.304447684964731E-4]:0.001066758447901646,7[&theta=7.302526538141297E-4]:0.001066758447901646)[&theta=0.580147281098682]:0.007723673124281681)[&theta=0.4205741888919726]:0.01922196328376601,12[&theta=0.00494565389688082]:0.028012394855949335)[&theta=0.05093602270798461]:0.007095442966575251,((4[&theta=7.078581860020134E-4]:0.0010185187642156488,8[&theta=5.983719005218911E-4]:0.0010185187642156488)[&theta=0.1186481240699712]:0.010840836948189807,(5[&theta=5.967970035067364E-4]:7.819681427791614E-4,9[&theta=5.15425230778991E-4]:7.819681427791614E-4)[&theta=0.06071824429810373]:0.011077387569626295)[&theta=0.18267761426349258]:0.02324848211011913)[&theta=0.21929137110113553]:0.0061373884538612825)[&theta=0.024963068879659527]:0.04009656433842684,11[&theta=6.771854874098874E-5]:0.08134179061481271)[&theta=0.032732036356828365]:0.0;
tree STATE_1720000 = (((1[&theta=0.005540451322014212]:0.033303315335764326,2[&theta=0.003439853873810513]:0.033303315335764326)[&theta=0.08514546826638385]:0.008017488194039496,((((3[&theta=8.998047374563916E-4]:0.001283770659476066,(10[&theta=4.6894830806788393E-4]:7.272673631578928E-4,13[&theta=4.7911530728131E-4]:7.272673631578928E-4)[&theta=0.01590701476484943]:5.565032963181732E-4)[&theta=0.44053646188752515]:0.00752276839312529,(6[&theta=7.304447684964731E-4]:0.0010687131631700881,7[&theta=7.302526538141297E-4]:0.0010687131631700881)[&theta=0.5426411907977662]:0.007737825889431268)[&theta=0.4353737414252518]:0.019257185376634473,12[&theta=0.0053387510308326065]:0.02806372442923583)[&theta=0.05093602270798461]:0.007108444570387628,((4[&theta=7.078581860020134E-4]:0.001020385085671573,8[&theta=5.957404746826271E-4]:0.001020385085671573)[&theta=0.1186481240699712]:0.011039946933562049,(5[&theta=6.198329931373539E-4]:7.834010117394517E-4,9[&theta=5.287690172259779E-4]:7.834010117394517E-4)[&theta=0.06333824843404517]:0.01127693100749417)[&theta=0.19242627291976241]:0.023111836980389835)[&theta=0.20250571869349218]:0.006148634530180365)[&theta=0.02526573623972275]:0.04017003679761249,11[&theta=4.968432975344812E-5]:0.08149084032741631)[&theta=0.03397718784335587]:0.0;
tree STATE_1720500 = (((1[&theta=0.005540451322014212]:0.03369669503606833,2[&theta=0.0032723121013272486]:0.03369669503606833)[&theta=0.07768123244608849]:0.008112190990778027,((((3[&theta=8.998047374563916E-4]:0.001298934594723721,(10[&theta=4.6894830806788393E-4]:7.35857865769286E-4,13[&theta=4.7822519783378026E-4]:7.35857865769286E-4)[&theta=0.01903975225832926]:5.63076728954435E-4)[&theta=0.37564723800077565]:0.007611627545618317,(6[&theta=7.385625304737933E-4]:0.0010813368332041437,7[&theta=7.192991084833138E-4]:0.0010813368332041437)[&theta=0.6685326204479239]:0.007829225307137895)[&theta=0.44932512123140533]:0.019484651793589783,12[&theta=0.0049122329243025935]:0.02839521393393182)[&theta=0.05171043116581437]:0.007192409718197516,((4[&theta=7.078581860020134E-4]:0.0010324379030907775,8[&theta=6.035701477730558E-4]:0.0010324379030907775)[&theta=0.13263898482950928]:0.011170351098201864,(5[&theta=6.198329931373539E-4]:7.926545665915409E-4,9[&theta=5.443904381114343E-4]:7.926545665915409E-4)[&theta=0.06001909991313387]:0.0114101344347011)[&theta=0.20015057001573278]:0.023384834650836694)[&theta=0.17295186334182222]:0.0062212623747170195)[&theta=0.024685485996682802]:0.04064452640554878,11[&theta=7.52638688760635E-5]:0.08245341243239514)[&theta=0.03327985989513729]:0.0;
tree STATE_1721000 = (((1[&theta=0.005540451322014212]:0.03369669503606833,2[&theta=0.003069819330494637]:0.03369669503606833)[&theta=0.09481465696045266]:0.008112190990778027,((((3[&theta=8.999369578869983E-4]:0.001298934594723721,(10[&theta=4.6894830806788393E-4]:7.35857865769286E-4,13[&theta=4.799740000004726E-4]:7.35857865769286E-4)[&theta=0.01913172597147739]:5.63076728954435E-4)[&theta=0.4170881009087645]:0.007611627545618317,(6[&theta=7.702339318858863E-4]:0.0010813368332041437,7[&theta=7.154916892710685E-4]:0.0010813368332041437)[&theta=0.7145154314533467]:0.007829225307137895)[&theta=0.45209001335022403]:0.019484651793589783,12[&theta=0.005505184176384396]:0.02839521393393182)[&theta=0.049736868888700575]:0.007192409718197516,((4[&theta=7.196403633838526E-4]:0.0010324379030907775,8[&theta=6.035701477730558E-4]:0.0010324379030907775)[&theta=0.10646635049044476]:0.010557223233263593,(5[&theta=6.198329931373539E-4]:7.926545665915409E-4,9[&theta=5.443904381114343E-4]:7.926545665915409E-4)[&theta=0.05804380971229815]:0.01079700656976283)[&theta=0.2258819018108822]:0.023997962515774962)[&theta=0.1905970635432837]:0.0062212623747170195)[&theta=0.024685485996682802]:0.04064452640554878,11[&theta=9.09425834604076E-5]:0.08245341243239514)[&theta=0.030975921788545753]:0.0;
tree STATE_1721500 = (((1[&theta=0.006103284630393392]:0.03408350952903358,2[&theta=0.003578845641452265]:0.03408350952903358)[&theta=0.07738927963873861]:0.008205313270027562,((((3[&theta=8.999369578869983E-4]:0.00131384545545102,(10[&theta=4.6894830806788393E-4]:7.44304999440329E-4,13[&theta=4.944855399215037E-4]:7.44304999440329E-4)[&theta=0.018379334899699947]:5.695404560106909E-4)[&theta=0.36278361121432146]:0.0076990037065904,(6[&theta=7.431178588954184E-4]:0.0010937498238079045,7[&theta=7.358718484976934E-4]:0.0010937498238079045)[&theta=0.6205943621512845]:0.007919099338233516)[&theta=0.45209001335022403]:0.020628810528265665,12[&theta=0.0048255377994489415]:0.029641659690307083)[&theta=0.04629650773543286]:0.00668009763246382,((4[&theta=7.196403633838526E-4]:0.0010442895681746882,8[&theta=6.035701477730558E-4]:0.0010442895681746882)[&theta=0.115495214317042]:0.010678412772704322,(5[&theta=6.058156233085143E-4]:8.017536866668037E-4,9[&theta=5.18523666104799E-4]:8.017536866668037E-4)[&theta=0.05804380971229815]:0.010920948654212207)[&theta=0.20117749912610547]:0.024599054981891893)[&theta=0.1949388224069695]:0.005967065476290237)[&theta=0.024235603734885293]:0.04111109714361512,11[&theta=4.461366387761534E-5]:0.08339991994267626)[&theta=0.031840906819408675]:0.0;
tree STATE_1722000 = (((1[&theta=0.0055028602585304]:0.033924268731339025,2[&theta=0.003360103322580163]:0.033924268731339025)[&theta=0.06079451791558575]:0.008166977410589735,((((3[&theta=8.706657966779395E-4]:0.0013077070676715816,(10[&theta=4.6894830806788393E-4]:7.408275488057938E-4,13[&theta=4.944855399215037E-4]:7.408275488057938E-4)[&theta=0.018320354726949692]:5.668795188657879E-4)[&theta=0.4069551811751832]:0.0076630333646675285,(6[&theta=7.450813190765917E-4]:0.0010886397398749959,7[&theta=7.358718484976934E-4]:0.0010886397398749959)[&theta=0.584528921668716]:0.007882100692464115)[&theta=0.38849954289440697]:0.020532431126924593,12[&theta=0.0048255377994489415]:0.029503171559263703)[&theta=0.05074911106629501]:0.006648887698675606,((4[&theta=7.196403633838526E-4]:0.0010394105663888366,8[&theta=5.922493858056876E-4]:0.0010394105663888366)[&theta=0.10687351847817649]:0.010628522400746333,(5[&theta=6.058156233085143E-4]:7.980078313137739E-4,9[&theta=5.213537404600931E-4]:7.980078313137739E-4)[&theta=0.05804380971229815]:0.010869925135821395)[&theta=0.20117749912610547]:0.02448412629080414)[&theta=0.24456442683693586]:0.00593918688398945)[&theta=0.024235603734885293]:0.040919022912008454,11[&theta=5.419083357807093E-5]:0.08301026905393721)[&theta=0.031840906819408675]:0.0;
tree STATE_1722500 = (((1[&theta=0.005294429094576158]:0.03562035429609134,2[&theta=0.003628056437533114]:0.03562035429609134)[&theta=0.06480169306823134]:0.00647089184583742,((((3[&theta=9.27670603706168E-4]:0.0013077070676715816,(10[&theta=4.6894830806788393E-4]:7.408275488057938E-4,13[&theta=4.944855399215037E-4]:7.408275488057938E-4)[&theta=0.019856432578673464]:5.668795188657879E-4)[&theta=0.40039406093922847]:0.00849865861729678,(6[&theta=7.450813190765917E-4]:0.0010886397398749959,7[&theta=7.420288139126261E-4]:0.0010886397398749959)[&theta=0.6682287916166291]:0.008717725945093367)[&theta=0.38849954289440697]:0.019696805874295342,12[&theta=0.004762656315444764]:0.029503171559263703)[&theta=0.04389820157277769]:0.006648887698675606,((4[&theta=7.196403633838526E-4]:0.0010394105663888366,8[&theta=5.922493858056876E-4]:0.0010394105663888366)[&theta=0.11993439856432435]:0.010628522400746333,(5[&theta=6.145042218415813E-4]:7.980078313137739E-4,9[&theta=5.213537404600931E-4]:7.980078313137739E-4)[&theta=0.05804380971229815]:0.010869925135821395)[&theta=0.208746504156521]:0.02448412629080414)[&theta=0.24541500019030818]:0.00593918688398945)[&theta=0.02453967136313602]:0.040919022912008454,11[&theta=3.1081432217725744E-5]:0.08301026905393721)[&theta=0.030462084539392968]:0.0;
tree STATE_1723000 = (((1[&theta=0.005294429094576158]:0.03562035429609134,2[&theta=0.0034526861326265312]:0.03562035429609134)[&theta=0.06191587623105168]:0.00647089184583742,((((3[&theta=9.27670603706168E-4]:0.0013077070676715816,(10[&theta=4.7022058358869655E-4]:7.408275488057938E-4,13[&theta=4.990859673775712E-4]:7.408275488057938E-4)[&theta=0.020648750897708453]:5.668795188657879E-4)[&theta=0.3954755231554851]:0.00849865861729678,(6[&theta=7.486012396139104E-4]:0.0010886397398749959,7[&theta=7.246031648137965E-4]:0.0010886397398749959)[&theta=0.8456560472206843]:0.008717725945093367)[&theta=0.42100221617227035]:0.019696805874295342,12[&theta=0.00538083609538586]:0.029503171559263703)[&theta=0.04389820157277769]:0.006648887698675606,((4[&theta=7.134816508720365E-4]:0.0010394105663888366,8[&theta=5.922493858056876E-4]:0.0010394105663888366)[&theta=0.12841327947973213]:0.010628522400746333,(5[&theta=6.145042218415813E-4]:7.980078313137739E-4,9[&theta=5.203574255301888E-4]:7.980078313137739E-4)[&theta=0.06005804284362209]:0.010869925135821395)[&theta=0.20320572155745587]:0.02448412629080414)[&theta=0.2994616338488863]:0.00593918688398945)[&theta=0.025760087148461397]:0.040919022912008454,11[&theta=7.031248632982709E-5]:0.08301026905393721)[&theta=0.034312634343728]:0.0;
tree STATE_1723500 = (((1[&theta=0.005678572648993545]:0.03562035429609134,2[&theta=0.003299163030242645]:0.03562035429609134)[&theta=0.05767169420393044]:0.00647089184583742,((((3[&theta=9.27670603706168E-4]:0.0013077070676715816,(10[&theta=4.634972171108864E-4]:7.408275488057938E-4,13[&theta=4.990859673775712E-4]:7.408275488057938E-4)[&theta=0.017318054849823742]:5.668795188657879E-4)[&theta=0.47166415517146654]:0.00849865861729678,(6[&theta=7.486012396139104E-4]:0.0010886397398749959,7[&theta=7.246031648137965E-4]:0.0010886397398749959)[&theta=0.7441353338361473]:0.008717725945093367)[&theta=0.38395228789388486]:0.019696805874295342,12[&theta=0.004687389091823847]:0.029503171559263703)[&theta=0.045109601801952934]:0.006648887698675606,((4[&theta=7.121490812395961E-4]:0.0010394105663888366,8[&theta=6.156715147038356E-4]:0.0010394105663888366)[&theta=0.11460537729968136]:0.010628522400746333,(5[&theta=6.224586039623222E-4]:7.980078313137739E-4,9[&theta=5.203574255301888E-4]:7.980078313137739E-4)[&theta=0.05761932466589796]:0.010869925135821395)[&theta=0.20320572155745587]:0.02448412629080414)[&theta=0.2400647285955168]:0.00593918688398945)[&theta=0.024634014724695195]:0.042298422015328255,11[&theta=7.18402465189702E-5]:0.08438966815725701)[&theta=0.02973759167037795]:0.0;
tree STATE_1724000 = (((1[&theta=0.005253167558342311]:0.03574871128498947,2[&theta=0.003416746188717676]:0.03574871128498947)[&theta=0.05351514339104633]:0.006494209530605886,((((3[&theta=9.113300622953051E-4]:0.001312419354926556,(10[&theta=4.634972171108864E-4]:7.434971009575514E-4,13[&theta=4.943381617694024E-4]:7.434971009575514E-4)[&theta=0.021069758764936098]:5.689222539690046E-4)[&theta=0.3878945501193376]:0.008529283305100888,(6[&theta=7.486012396139104E-4]:0.001092562623904831,7[&theta=7.246031648137965E-4]:0.001092562623904831)[&theta=0.8372341982387231]:0.008749140036122613)[&theta=0.37741605415678947]:0.019767782784629248,12[&theta=0.004615526458792446]:0.02960948544465669)[&theta=0.04572507005796796]:0.006672846786713579,((4[&theta=7.121490812395961E-4]:0.0010431560544157544,8[&theta=5.969385125126137E-4]:0.0010431560544157544)[&theta=0.11416414482010784]:0.010666821995423466,(5[&theta=6.015235784843963E-4]:8.00883431076009E-4,9[&theta=5.203574255301888E-4]:8.00883431076009E-4)[&theta=0.05924134690815442]:0.010909094618763212)[&theta=0.19733678302489838]:0.02457235418153105)[&theta=0.16279374437540492]:0.005960588584225088)[&theta=0.024634014724695195]:0.04258457234544226,11[&theta=3.336444882880732E-5]:0.08482749316103762)[&theta=0.028438755450697083]:0.0;
tree STATE_1724500 = (((1[&theta=0.0051114529750533235]:0.03365940262924262,2[&theta=0.003358260490155409]:0.03365940262924262)[&theta=0.05517645106084523]:0.006114659955339781,((((3[&theta=8.636539668576872E-4]:0.0012357159152876255,(10[&theta=4.417162700985588E-4]:7.00043928165682E-4,13[&theta=4.7110791806958993E-4]:7.00043928165682E-4)[&theta=0.017818412371932914]:5.356719871219435E-4)[&theta=0.3620688021882405]:0.00803079525347294,(6[&theta=7.134225085849979E-4]:0.0010287085585408487,7[&theta=6.905521661127658E-4]:0.0010287085585408487)[&theta=0.6776662066811792]:0.008237802610219717)[&theta=0.3759092023415694]:0.018612468419655446,12[&theta=0.005231554410861273]:0.027878979588416012)[&theta=0.04935390293797813]:0.006282856880817107,((4[&theta=6.800695196534097E-4]:9.82189521764808E-4,8[&theta=5.821552358955518E-4]:9.82189521764808E-4)[&theta=0.11399894436810411]:0.010043406976440478,(5[&theta=5.732834975477914E-4]:7.540763539914166E-4,9[&theta=4.940215319269132E-4]:7.540763539914166E-4)[&theta=0.05850409249822031]:0.01027152014421387)[&theta=0.18924637411417267]:0.02313623997102783)[&theta=0.25032829159471953]:0.005612226115349284)[&theta=0.024872987128097504]:0.04009574652754575,11[&theta=4.684923721692923E-5]:0.07986980911212815)[&theta=0.03047569414232092]:0.0;
tree STATE_1725000 = (((1[&theta=0.005555229007588887]:0.03377764852082803,2[&theta=0.0028670086324150803]:0.03377764852082803)[&theta=0.07198471480764464]:0.006136140830271669,((((3[&theta=8.636539668576872E-4]:0.0012400570003555619,(10[&theta=4.417162700985588E-4]:7.025031910155517E-4,13[&theta=4.7110791806958993E-4]:7.025031910155517E-4)[&theta=0.01627691822018362]:5.375538093400101E-4)[&theta=0.3915049139839911]:0.008059007535055791,(6[&theta=7.084035948635022E-4]:0.0010323224242420933,7[&theta=6.822927475597103E-4]:0.0010323224242420933)[&theta=0.7564317094711138]:0.00826674211116926)[&theta=0.3820040262645645]:0.018677854248011633,12[&theta=0.0046680695073384616]:0.027976918783422986)[&theta=0.046721186409169384]:0.006304928633597721,((4[&theta=6.809993780472427E-4]:9.856399655230115E-4,8[&theta=5.821552358955518E-4]:9.856399655230115E-4)[&theta=0.10779156703859506]:0.01007868958753033,(5[&theta=5.732834975477914E-4]:7.567254334116117E-4,9[&theta=4.928977716313357E-4]:7.567254334116117E-4)[&theta=0.05506639604908739]:0.01030760411964173)[&theta=0.19319288028449424]:0.023217517863967363)[&theta=0.21556930645722394]:0.005631941934078989)[&theta=0.024874509610938438]:0.040236603373674476,11[&theta=2.705473583455162E-5]:0.08015039272477417)[&theta=0.030262680997329035]:0.0;
tree STATE_1725500 = (((1[&theta=0.005532789371787655]:0.033776864763169615,2[&theta=0.003284157438592389]:0.033776864763169615)[&theta=0.05240133735607194]:0.0061359984506928825,((((3[&theta=8.636539668576872E-4]:0.0012400282267667109,(10[&theta=4.417162700985588E-4]:7.024868905245428E-4,13[&theta=4.7110791806958993E-4]:7.024868905245428E-4)[&theta=0.015613611899961393]:5.375413362421681E-4)[&theta=0.487816280482394]:0.00805882053835379,(6[&theta=7.084035948635022E-4]:0.0010322984708101234,7[&theta=7.071516639727307E-4]:0.0010322984708101234)[&theta=0.8042076317387222]:0.008266550294310377)[&theta=0.3667663823178199]:0.018677420857531518,12[&theta=0.005250187850823773]:0.02797626962265202)[&theta=0.046817117881629074]:0.006304782337561182,((4[&theta=7.067968003682566E-4]:9.85617095284696E-4,8[&theta=5.803428412102594E-4]:9.85617095284696E-4)[&theta=0.10897982412230021]:0.010078455727255952,(5[&theta=5.575267958359886E-4]:7.567078747780264E-4,9[&theta=4.890617191413196E-4]:7.567078747780264E-4)[&theta=0.05506639604908739]:0.010307364947762621)[&theta=0.20681701518666462]:0.023216979137672553)[&theta=0.17474174593735137]:0.0056318112536492965)[&theta=0.024874509610938438]:0.04023566974604131,11[&theta=1.9815229107307032E-5]:0.0801485329599038)[&theta=0.029689436893860204]:0.0;
tree STATE_1726000 = (((1[&theta=0.005532789371787655]:0.033776864763169615,2[&theta=0.00318945473359953]:0.033776864763169615)[&theta=0.04844742742889209]:0.0061359984506928825,((((3[&theta=8.636539668576872E-4]:0.0012400282267667109,(10[&theta=4.417162700985588E-4]:7.024868905245428E-4,13[&theta=4.7110791806958993E-4]:7.024868905245428E-4)[&theta=0.018437328405187893]:5.375413362421681E-4)[&theta=0.3676612373227822]:0.00805882053835379,(6[&theta=7.084035948635022E-4]:0.0010322984708101234,7[&theta=7.071516639727307E-4]:0.0010322984708101234)[&theta=0.7190100095586142]:0.008266550294310377)[&theta=0.40328763610538115]:0.018677420857531518,12[&theta=0.004832858789030595]:0.02797626962265202)[&theta=0.043781643510421034]:0.006304782337561182,((4[&theta=6.809335926869598E-4]:9.85617095284696E-4,8[&theta=5.780486376319129E-4]:9.85617095284696E-4)[&theta=0.11762304176855437]:0.010078455727255952,(5[&theta=5.575267958359886E-4]:7.567078747780264E-4,9[&theta=4.890617191413196E-4]:7.567078747780264E-4)[&theta=0.05466028037317249]:0.010307364947762621)[&theta=0.20681701518666462]:0.023216979137672553)[&theta=0.28821359332940727]:0.0056318112536492965)[&theta=0.024874509610938438]:0.04023566974604131,11[&theta=3.7576175350640794E-5]:0.0801485329599038)[&theta=0.031683480106955486]:0.0;
tree STATE_1726500 = (((1[&theta=0.005312458399655445]:0.033776864763169615,2[&theta=0.00318945473359953]:0.033776864763169615)[&theta=0.04916051360056016]:0.0061359984506928825,((((3[&theta=8.845565716578954E-4]:0.0012400282267667109,(10[&theta=4.53682128162862E-4]:6.995371851980594E-4,13[&theta=4.6967608126544775E-4]:6.995371851980594E-4)[&theta=0.029778516208910005]:5.404910415686514E-4)[&theta=0.3203968759900753]:0.00805882053835379,(6[&theta=7.084035948635022E-4]:0.0010322984708101234,7[&theta=7.071516639727307E-4]:0.0010322984708101234)[&theta=0.7473298381702652]:0.008266550294310377)[&theta=0.4071468948471575]:0.018677420857531518,12[&theta=0.0049722764013833435]:0.02797626962265202)[&theta=0.04280252534743741]:0.006304782337561182,((4[&theta=6.74366163449986E-4]:9.85617095284696E-4,8[&theta=5.780486376319129E-4]:9.85617095284696E-4)[&theta=0.11546466435261593]:0.010078455727255952,(5[&theta=6.02729383963464E-4]:7.567078747780264E-4,9[&theta=4.89303010814055E-4]:7.567078747780264E-4)[&theta=0.05466028037317249]:0.010307364947762621)[&theta=0.20450409170299957]:0.023216979137672553)[&theta=0.25192738065061354]:0.0056318112536492965)[&theta=0.024874509610938438]:0.04023566974604131,11[&theta=4.5137146404324494E-5]:0.0801485329599038)[&theta=0.031027349473157474]:0.0;
tree STATE_1727000 = (((1[&theta=0.005415128841854012]:0.033776864763169615,2[&theta=0.0033112602461808148]:0.033776864763169615)[&theta=0.05078559182548403]:0.0061359984506928825,((((3[&theta=8.845565716578954E-4]:0.0012400282267667109,(10[&theta=4.53682128162862E-4]:6.995371851980594E-4,13[&theta=4.476023078506436E-4]:6.995371851980594E-4)[&theta=0.017483794890049784]:5.404910415686514E-4)[&theta=0.3019675276735674]:0.0065610584737463154,(6[&theta=7.084035948635022E-4]:0.0010322984708101234,7[&theta=7.071516639727307E-4]:0.0010322984708101234)[&theta=0.4325255523464542]:0.006768788229702903)[&theta=0.47493458179819154]:0.02017518292213899,12[&theta=0.0049722764013833435]:0.02797626962265202)[&theta=0.04401908593181286]:0.006304782337561182,((4[&theta=6.74366163449986E-4]:9.85617095284696E-4,8[&theta=5.780486376319129E-4]:9.85617095284696E-4)[&theta=0.11650627580048961]:0.010078455727255952,(5[&theta=5.806982672999675E-4]:7.567078747780264E-4,9[&theta=4.865657188642029E-4]:7.567078747780264E-4)[&theta=0.056776096986010244]:0.010307364947762621)[&theta=0.19599247336919487]:0.023216979137672553)[&theta=0.2842061763080816]:0.0056318112536492965)[&theta=0.02618753770507437]:0.04041650049307711,11[&theta=5.010074840332758E-5]:0.0803293637069396)[&theta=0.029043527657942343]:0.0;
tree STATE_1727500 = (((1[&theta=0.005415128841854012]:0.033776864763169615,2[&theta=0.003171976526216169]:0.033776864763169615)[&theta=0.052632108253052146]:0.0061359984506928825,((((3[&theta=8.845565716578954E-4]:0.0012400282267667109,(10[&theta=4.524514789858097E-4]:6.995371851980594E-4,13[&theta=4.5286996084033726E-4]:6.995371851980594E-4)[&theta=0.02103919626441105]:5.404910415686514E-4)[&theta=0.3312555117069501]:0.006829952255463877,(6[&theta=7.084035948635022E-4]:0.0010322984708101234,7[&theta=6.854241991237105E-4]:0.0010322984708101234)[&theta=0.8215034528338596]:0.007037682011420464)[&theta=0.4483991192514131]:0.019906289140421432,12[&theta=0.004976561297072528]:0.02797626962265202)[&theta=0.043204624295542615]:0.006304782337561182,((4[&theta=6.74366163449986E-4]:9.85617095284696E-4,8[&theta=5.735555990254954E-4]:9.85617095284696E-4)[&theta=0.11674886209116984]:0.010078455727255952,(5[&theta=5.698983675415262E-4]:7.567078747780264E-4,9[&theta=4.865657188642029E-4]:7.567078747780264E-4)[&theta=0.05552106666029637]:0.010307364947762621)[&theta=0.21258162938147196]:0.023216979137672553)[&theta=0.23857614429083862]:0.0056318112536492965)[&theta=0.026063428755616447]:0.04041650049307711,11[&theta=2.897208141785188E-5]:0.0803293637069396)[&theta=0.036174463095273356]:0.0;
tree STATE_1728000 = (((1[&theta=0.005779673420636181]:0.033776864763169615,2[&theta=0.003171976526216169]:0.033776864763169615)[&theta=0.046452167513771396]:0.0061359984506928825,((((3[&theta=8.558983424076941E-4]:0.0012400282267667109,(10[&theta=4.428988771009043E-4]:6.995371851980594E-4,13[&theta=4.553009993536996E-4]:6.995371851980594E-4)[&theta=0.020354267930099635]:5.404910415686514E-4)[&theta=0.44376226438034544]:0.006829952255463877,(6[&theta=7.084035948635022E-4]:0.0010322984708101234,7[&theta=7.266120173786606E-4]:0.0010322984708101234)[&theta=0.5441490829373664]:0.007037682011420464)[&theta=0.4118991962875657]:0.019906289140421432,12[&theta=0.004909280310054994]:0.02797626962265202)[&theta=0.04318454234575029]:0.006304782337561182,((4[&theta=6.897394365266484E-4]:9.85617095284696E-4,8[&theta=5.735555990254954E-4]:9.85617095284696E-4)[&theta=0.10979367961401622]:0.010078455727255952,(5[&theta=5.698983675415262E-4]:7.567078747780264E-4,9[&theta=4.865657188642029E-4]:7.567078747780264E-4)[&theta=0.05846823520460706]:0.010307364947762621)[&theta=0.2017465754157202]:0.023216979137672553)[&theta=0.1931072554464136]:0.0056318112536492965)[&theta=0.02594108971534522]:0.04041650049307711,11[&theta=2.3886503278414228E-5]:0.0803293637069396)[&theta=0.02583457841609918]:0.0;
tree STATE_1728500 = (((1[&theta=0.005157179611875358]:0.03424860057350933,2[&theta=0.0032810748845361563]:0.03424860057350933)[&theta=0.05086086364481539]:0.006221695279622283,((((3[&theta=8.558983424076941E-4]:0.001257346758978018,(10[&theta=4.61402814613916E-4]:7.093070896351935E-4,13[&theta=4.553009993536996E-4]:7.093070896351935E-4)[&theta=0.018832174225694814]:5.480396693428244E-4)[&theta=0.3554395666601989]:0.006925341009997602,(6[&theta=7.20484571556224E-4]:0.0010467157993293487,7[&theta=7.164050088810682E-4]:0.0010467157993293487)[&theta=0.42526445458335155]:0.007135971969646272)[&theta=0.3895961923443466]:0.020184305158318767,12[&theta=0.005025031980773163]:0.028366992927294388)[&theta=0.04839716592281852]:0.006392836442815734,((4[&theta=6.815927947663359E-4]:9.9938246049514E-4,8[&theta=5.962921187576979E-4]:9.9938246049514E-4)[&theta=0.11821748414246866]:0.010219213861937955,(5[&theta=5.917383889794332E-4]:7.672762388047579E-4,9[&theta=5.031436594355921E-4]:7.672762388047579E-4)[&theta=0.05846823520460706]:0.010451320083628337)[&theta=0.2017465754157202]:0.023541233047677027)[&theta=0.24257246049719058]:0.005710466483021488)[&theta=0.025484242464011878]:0.04098096705161888,11[&theta=5.047572331445904E-5]:0.0814512629047505)[&theta=0.030940785048409605]:0.0;
tree STATE_1729000 = (((1[&theta=0.005735833087878769]:0.03459634263306357,2[&theta=0.003208948237984512]:0.03459634263306357)[&theta=0.046122192651209905]:0.0062848670616579075,((((3[&theta=8.648167416106139E-4]:0.0012701131886778947,(10[&theta=4.6608765318691375E-4]:7.165090162563049E-4,13[&theta=4.6589224502376585E-4]:7.165090162563049E-4)[&theta=0.014363305325191799]:5.536041724215898E-4)[&theta=0.49060561481878867]:0.006995657236225975,(6[&theta=7.285877346531723E-4]:0.001057343594384668,7[&theta=7.236790039959509E-4]:0.001057343594384668)[&theta=0.6684407537459492]:0.007208426830519202)[&theta=0.3925319699111245]:0.02038924584870873,12[&theta=0.005321793626802146]:0.0286550162736126)[&theta=0.04888856498359086]:0.0064577459011232845,((4[&theta=6.885133251897807E-4]:0.0010095296580236652,8[&theta=6.149956391526756E-4]:0.0010095296580236652)[&theta=0.11730649360072862]:0.010322974319763034,(5[&theta=5.977465855963827E-4]:7.750667533093235E-4,9[&theta=5.082523123280879E-4]:7.750667533093235E-4)[&theta=0.05906189054199559]:0.010557437224477375)[&theta=0.19204838905158877]:0.023780258196949185)[&theta=0.2140261737009516]:0.005768447519985592)[&theta=0.025167589963232158]:0.041397065976725836,11[&theta=4.3324516050521685E-5]:0.08227827567144731)[&theta=0.03053561708599998]:0.0;
tree STATE_1729500 = (((1[&theta=0.005049205635228172]:0.03459634263306357,2[&theta=0.0032264177554025505]:0.03459634263306357)[&theta=0.0648322355552311]:0.0062848670616579075,((((3[&theta=8.794103063595515E-4]:0.0012701131886778947,(10[&theta=4.602773603167578E-4]:7.165090162563049E-4,13[&theta=4.6589224502376585E-4]:7.165090162563049E-4)[&theta=0.020345421267689026]:5.536041724215898E-4)[&theta=0.3741015491202782]:0.006995657236225975,(6[&theta=7.162092293331496E-4]:0.001057343594384668,7[&theta=7.236790039959509E-4]:0.001057343594384668)[&theta=0.521994258924194]:0.007208426830519202)[&theta=0.4267305666301561]:0.02038924584870873,12[&theta=0.004802975005747833]:0.0286550162736126)[&theta=0.04424185775732519]:0.0064577459011232845,((4[&theta=6.971006804422165E-4]:0.0010095296580236652,8[&theta=6.149956391526756E-4]:0.0010095296580236652)[&theta=0.10338542505254855]:0.010322974319763034,(5[&theta=6.0897353498061E-4]:7.750667533093235E-4,9[&theta=5.082523123280879E-4]:7.750667533093235E-4)[&theta=0.05953343688961307]:0.010557437224477375)[&theta=0.20149614777874428]:0.023780258196949185)[&theta=0.23487583195811443]:0.005768447519985592)[&theta=0.02495586559700014]:0.041397065976725836,11[&theta=6.210924271094676E-5]:0.08227827567144731)[&theta=0.03233676825502636]:0.0;
tree STATE_1730000 = (((1[&theta=0.005317968224259091]:0.03459634263306357,2[&theta=0.003341978845865035]:0.03459634263306357)[&theta=0.047200218072206354]:0.0062848670616579075,((((3[&theta=9.147290262618538E-4]:0.0012701131886778947,(10[&theta=4.5967171302500323E-4]:7.165090162563049E-4,13[&theta=4.5551099950699486E-4]:7.165090162563049E-4)[&theta=0.01835163411586632]:5.536041724215898E-4)[&theta=0.3641446814472446]:0.0074641478795431735,(6[&theta=7.136398191439855E-4]:0.001057343594384668,7[&theta=7.203166408448103E-4]:0.001057343594384668)[&theta=0.70164165025116]:0.0076769174738364)[&theta=0.439076790074175]:0.019920755205391532,12[&theta=0.00479101563917409]:0.0286550162736126)[&theta=0.04424185775732519]:0.0064577459011232845,((4[&theta=6.967677294387444E-4]:0.0010095296580236652,8[&theta=5.851879501634979E-4]:0.0010095296580236652)[&theta=0.11709714509752976]:0.010322974319763034,(5[&theta=6.140959231078911E-4]:7.750667533093235E-4,9[&theta=5.082523123280879E-4]:7.750667533093235E-4)[&theta=0.05564124880719287]:0.010557437224477375)[&theta=0.20149614777874428]:0.023780258196949185)[&theta=0.2503784413175528]:0.005768447519985592)[&theta=0.02495586559700014]:0.041397065976725836,11[&theta=6.731287447939895E-5]:0.08227827567144731)[&theta=0.030383922920847007]:0.0;
tree STATE_1730500 = (((1[&theta=0.005580847793130793]:0.03450761570231176,2[&theta=0.0032289914736114166]:0.03450761570231176)[&theta=0.05296695918581428]:0.006268748682600377,((((3[&theta=9.147290262618538E-4]:0.0012668558141590322,(10[&theta=4.7163596025700334E-4]:7.146714334070804E-4,13[&theta=4.5551099950699486E-4]:7.146714334070804E-4)[&theta=0.018355243696632845]:5.521843807519518E-4)[&theta=0.3340768531516184]:0.007445005077685368,(6[&theta=7.136398191439855E-4]:0.001054631895842575,7[&theta=7.012184257565724E-4]:0.001054631895842575)[&theta=0.5983706556642127]:0.007657228996001826)[&theta=0.43073612649688464]:0.01986966577416526,12[&theta=0.00479101563917409]:0.028581526666009664)[&theta=0.04424185775732519]:0.006310454620928867,((4[&theta=6.953214932491742E-4]:0.0010069405846927244,8[&theta=5.851879501634979E-4]:0.0010069405846927244)[&theta=0.11192352797408506]:0.01029649967655185,(5[&theta=5.816806841695289E-4]:7.730789913404275E-4,9[&theta=5.107923353200966E-4]:7.730789913404275E-4)[&theta=0.05564124880719287]:0.010530361269904146)[&theta=0.20681500994663926]:0.02358854102569396)[&theta=0.26562438223153884]:0.005884383097973608)[&theta=0.02495586559700014]:0.041290897684741854,11[&theta=2.5984754715984895E-5]:0.08206726206965399)[&theta=0.03154071027516983]:0.0;
tree STATE_1731000 = (((1[&theta=0.005611588494813098]:0.03450761570231176,2[&theta=0.0032919143554758896]:0.03450761570231176)[&theta=0.04504617274402401]:0.006268748682600377,((((3[&theta=8.830873857751799E-4]:0.0012668558141590322,(10[&theta=4.5612069060135395E-4]:7.146714334070804E-4,13[&theta=4.724016703427894E-4]:7.146714334070804E-4)[&theta=0.019519236146923837]:5.521843807519518E-4)[&theta=0.3603927990943218]:0.007445005077685368,(6[&theta=7.272995008826392E-4]:0.001054631895842575,7[&theta=7.012184257565724E-4]:0.001054631895842575)[&theta=0.499376955738837]:0.007657228996001826)[&theta=0.38909645759165684]:0.01986966577416526,12[&theta=0.005177260938187564]:0.028581526666009664)[&theta=0.04639375677859654]:0.006310454620928867,((4[&theta=6.953214932491742E-4]:0.0010069405846927244,8[&theta=5.851879501634979E-4]:0.0010069405846927244)[&theta=0.11192352797408506]:0.01029649967655185,(5[&theta=5.910484463815017E-4]:7.766022144261432E-4,9[&theta=5.179257132084289E-4]:7.766022144261432E-4)[&theta=0.05564124880719287]:0.010526838046818431)[&theta=0.20681500994663926]:0.02358854102569396)[&theta=0.20999550538191114]:0.005884383097973608)[&theta=0.025776617597154966]:0.041290897684741854,11[&theta=2.4574888632622194E-5]:0.08206726206965399)[&theta=0.028544198530847432]:0.0;
tree STATE_1731500 = (((1[&theta=0.004948418137304674]:0.03406130374682486,2[&theta=0.003196563356886357]:0.03406130374682486)[&theta=0.060546855048267983]:0.006715060638087279,((((3[&theta=8.830873857751799E-4]:0.0012668558141590322,(10[&theta=4.5612069060135395E-4]:7.146714334070804E-4,13[&theta=4.724016703427894E-4]:7.146714334070804E-4)[&theta=0.018675227009337773]:5.521843807519518E-4)[&theta=0.3802139410554605]:0.007445005077685368,(6[&theta=7.272995008826392E-4]:0.001054631895842575,7[&theta=7.470963456746155E-4]:0.001054631895842575)[&theta=0.6796966683905394]:0.007657228996001826)[&theta=0.40668696695782836]:0.01986966577416526,12[&theta=0.0046076945339643205]:0.028581526666009664)[&theta=0.04387747581565329]:0.006310454620928867,((4[&theta=6.953214932491742E-4]:0.0010069405846927244,8[&theta=5.851879501634979E-4]:0.0010069405846927244)[&theta=0.11153217176916261]:0.01029649967655185,(5[&theta=5.911911977445446E-4]:7.766022144261432E-4,9[&theta=5.179257132084289E-4]:7.766022144261432E-4)[&theta=0.05534437783467642]:0.010526838046818431)[&theta=0.2123611413933726]:0.02358854102569396)[&theta=0.32266335151771225]:0.005884383097973608)[&theta=0.025776617597154966]:0.041290897684741854,11[&theta=1.4070855433070519E-5]:0.08206726206965399)[&theta=0.0319834670080485]:0.0;
tree STATE_1732000 = (((1[&theta=0.005412719880462254]:0.0337172287561996,2[&theta=0.003792957024050446]:0.0337172287561996)[&theta=0.07637140526077936]:0.007932076898979755,((((3[&theta=8.92266237590636E-4]:0.001254058494196758,(10[&theta=4.607302041596446E-4]:7.074520806607073E-4,13[&theta=4.7008001250465486E-4]:7.074520806607073E-4)[&theta=0.021748672949626208]:5.466064135360506E-4)[&theta=0.3610454873481545]:0.007369798324844956,(6[&theta=7.272995008826392E-4]:0.0010439783852672798,7[&theta=7.06106749041283E-4]:0.0010439783852672798)[&theta=0.7087712539678707]:0.007579878433774434)[&theta=0.4593253910338336]:0.019668949585619183,12[&theta=0.005237775532917653]:0.028292806404660895)[&theta=0.04511819141301121]:0.006246708687106837,((4[&theta=6.953214932491742E-4]:9.967688345209288E-4,8[&theta=5.853806484009332E-4]:9.967688345209288E-4)[&theta=0.11479877609824592]:0.010192488154972531,(5[&theta=5.911911977445446E-4]:7.687572592936449E-4,9[&theta=5.179257132084289E-4]:7.687572592936449E-4)[&theta=0.05463963843626917]:0.010420499730199814)[&theta=0.2028907896491141]:0.02335025810227427)[&theta=0.2732856085613775]:0.007109790563411621)[&theta=0.025776617597154966]:0.039588942568230145,11[&theta=1.9000356149878328E-5]:0.0812382482234095)[&theta=0.03546836172126618]:0.0;
tree STATE_1732500 = (((1[&theta=0.005668999892513821]:0.0337172287561996,2[&theta=0.003567354377032637]:0.0337172287561996)[&theta=0.06640823857141201]:0.007932076898979755,((((3[&theta=8.592586010161845E-4]:0.001254058494196758,(10[&theta=4.607302041596446E-4]:7.074520806607073E-4,13[&theta=4.7008001250465486E-4]:7.074520806607073E-4)[&theta=0.022078906346567676]:5.466064135360506E-4)[&theta=0.39095699867877354]:0.007369798324844956,(6[&theta=7.312487050651084E-4]:0.0010439783852672798,7[&theta=7.06106749041283E-4]:0.0010439783852672798)[&theta=0.6161463888594633]:0.007579878433774434)[&theta=0.4593253910338336]:0.019668949585619183,12[&theta=0.005234173695097331]:0.028292806404660895)[&theta=0.04493610204381323]:0.0065424626674957555,((4[&theta=6.870966481389453E-4]:9.967688345209288E-4,8[&theta=5.853806484009332E-4]:9.967688345209288E-4)[&theta=0.11001466972757601]:0.010192488154972531,(5[&theta=5.980349550342621E-4]:7.687572592936449E-4,9[&theta=5.154900967860403E-4]:7.687572592936449E-4)[&theta=0.05463963843626917]:0.010420499730199814)[&theta=0.21461346737192666]:0.02364601208266319)[&theta=0.31247010029262745]:0.006814036583022702)[&theta=0.025004838707755786]:0.039588942568230145,11[&theta=1.510534712806792E-5]:0.0812382482234095)[&theta=0.03562494217567977]:0.0;
tree STATE_1733000 = (((1[&theta=0.005711834264551277]:0.033790102823754456,2[&theta=0.0035014070696494015]:0.033790102823754456)[&theta=0.08225646388203363]:0.00794922073698514,((((3[&theta=8.592586010161845E-4]:0.00125676892879637,(10[&theta=4.447338316561139E-4]:7.089811182661011E-4,13[&theta=4.681554748818066E-4]:7.089811182661011E-4)[&theta=0.019381640766885543]:5.477878105302689E-4)[&theta=0.34953874156746567]:0.007385726893140822,(6[&theta=7.312487050651084E-4]:0.0010462347673656986,7[&theta=7.173321201145798E-4]:0.0010462347673656986)[&theta=0.7684499189801242]:0.007596261054571493)[&theta=0.4593253910338336]:0.019711460681984774,12[&theta=0.0051644873882263345]:0.028353956503921966)[&theta=0.04628505775579354]:0.006556603090181551,((4[&theta=6.82895596037888E-4]:9.989231811876934E-4,8[&theta=5.853806484009332E-4]:9.989231811876934E-4)[&theta=0.10692236946107998]:0.010214517488276531,(5[&theta=5.980349550342621E-4]:7.70418797638096E-4,9[&theta=5.079447949924335E-4]:7.70418797638096E-4)[&theta=0.05437461308996634]:0.010443021871826129)[&theta=0.22572415581924044]:0.023697118924639292)[&theta=0.16266283543909774]:0.006828763966636078)[&theta=0.025004838707755786]:0.03967450734865748,11[&theta=2.2417629186433388E-5]:0.08141383090939708)[&theta=0.03374401527234013]:0.0;
tree STATE_1733500 = (((1[&theta=0.005629596174276086]:0.033790102823754456,2[&theta=0.003400478695632261]:0.033790102823754456)[&theta=0.08090882378631938]:0.00794922073698514,((((3[&theta=8.592586010161845E-4]:0.00125676892879637,(10[&theta=4.5345392710186445E-4]:7.089811182661011E-4,13[&theta=4.681554748818066E-4]:7.089811182661011E-4)[&theta=0.015423862277321244]:5.477878105302689E-4)[&theta=0.36820200828832367]:0.006863367097364919,(6[&theta=7.309044531679073E-4]:0.0010462347673656986,7[&theta=7.173321201145798E-4]:0.0010462347673656986)[&theta=0.5451762805900859]:0.00707390125879559)[&theta=0.4202586450373723]:0.020233820477760678,12[&theta=0.00484988875026491]:0.028353956503921966)[&theta=0.04381351145946413]:0.006556603090181551,((4[&theta=7.03872353598145E-4]:9.989231811876934E-4,8[&theta=5.853806484009332E-4]:9.989231811876934E-4)[&theta=0.11273463101138763]:0.010214517488276531,(5[&theta=5.909183915268146E-4]:7.70418797638096E-4,9[&theta=5.079447949924335E-4]:7.70418797638096E-4)[&theta=0.05437461308996634]:0.010443021871826129)[&theta=0.22576902213389843]:0.023697118924639292)[&theta=0.21842833459496908]:0.006828763966636078)[&theta=0.025004838707755786]:0.03967450734865748,11[&theta=2.7088249790090036E-5]:0.08141383090939708)[&theta=0.03381678898643085]:0.0;
tree STATE_1734000 = (((1[&theta=0.005325295814884075]:0.033790102823754456,2[&theta=0.003380628829926542]:0.033790102823754456)[&theta=0.07334188618502073]:0.00794922073698514,((((3[&theta=8.879009487365023E-4]:0.00125676892879637,(10[&theta=4.407087699316853E-4]:7.089811182661011E-4,13[&theta=4.681554748818066E-4]:7.089811182661011E-4)[&theta=0.019306964953513642]:5.477878105302689E-4)[&theta=0.3949742921197926]:0.006863367097364919,(6[&theta=7.21480282233688E-4]:0.0010462347673656986,7[&theta=7.173321201145798E-4]:0.0010462347673656986)[&theta=0.6844805739692492]:0.00707390125879559)[&theta=0.4473421947100956]:0.020233820477760678,12[&theta=0.004981661186976879]:0.028353956503921966)[&theta=0.045403311552439575]:0.006556603090181551,((4[&theta=7.03872353598145E-4]:9.989231811876934E-4,8[&theta=5.867675621318828E-4]:9.989231811876934E-4)[&theta=0.1093671544446711]:0.010214517488276531,(5[&theta=5.909183915268146E-4]:7.70418797638096E-4,9[&theta=5.079447949924335E-4]:7.70418797638096E-4)[&theta=0.05437461308996634]:0.010443021871826129)[&theta=0.21108268840306846]:0.023697118924639292)[&theta=0.21093003589698406]:0.006828763966636078)[&theta=0.025004838707755786]:0.03967450734865748,11[&theta=4.62213296589265E-5]:0.08141383090939708)[&theta=0.03381678898643085]:0.0;
tree STATE_1734500 = (((1[&theta=0.005019196301900534]:0.03404560093013391,2[&theta=0.003380628829926542]:0.03404560093013391)[&theta=0.06873958549522055]:0.00800932741544319,((((3[&theta=8.879367239491333E-4]:0.0012662717729616819,(10[&theta=4.407087699316853E-4]:7.14341958217391E-4,13[&theta=4.7383199650423863E-4]:7.14341958217391E-4)[&theta=0.022270635400046555]:5.519298147442909E-4)[&theta=0.32309964774458255]:0.006915263278501456,(6[&theta=7.21480282233688E-4]:0.001054145693333712,7[&theta=7.200663749962491E-4]:0.001054145693333712)[&theta=0.7361503739252327]:0.007127389358129426)[&theta=0.4186435367982634]:0.020386815064484913,12[&theta=0.004982563318437114]:0.02856835011594805)[&theta=0.045599975312437376]:0.006606179727534821,((4[&theta=7.03872353598145E-4]:0.0010064763686563202,8[&theta=5.867675621318828E-4]:0.0010064763686563202)[&theta=0.1002205215137042]:0.009906880136407862,(5[&theta=5.909183915268146E-4]:7.762441881360879E-4,9[&theta=4.947477430007937E-4]:7.762441881360879E-4)[&theta=0.05437461308996634]:0.010137112316928095)[&theta=0.21108268840306846]:0.024261173338418686)[&theta=0.19321157319052454]:0.00688039850209423)[&theta=0.025004838707755786]:0.039974499377447445,11[&theta=1.4969601599524081E-5]:0.08202942772302454)[&theta=0.03298342478972221]:0.0;
tree STATE_1735000 = (((1[&theta=0.005019196301900534]:0.03404560093013391,2[&theta=0.0035497958424383137]:0.03404560093013391)[&theta=0.08541273576393645]:0.00800932741544319,((((3[&theta=8.879367239491333E-4]:0.0012662717729616819,(10[&theta=4.4187867341834673E-4]:7.14341958217391E-4,13[&theta=4.7383199650423863E-4]:7.14341958217391E-4)[&theta=0.01667012297221917]:5.519298147442909E-4)[&theta=0.29566531288389397]:0.006007436408034252,(6[&theta=7.171634816944217E-4]:0.001054145693333712,7[&theta=7.200663749962491E-4]:0.001054145693333712)[&theta=0.773979245677368]:0.006219562487662222)[&theta=0.5213512063865335]:0.021294641934952115,12[&theta=0.004982563318437114]:0.02856835011594805)[&theta=0.04684874914726652]:0.006606179727534821,((4[&theta=7.03872353598145E-4]:0.0010064763686563202,8[&theta=5.867675621318828E-4]:0.0010064763686563202)[&theta=0.10460865512301605]:0.009906880136407862,(5[&theta=5.903294546929861E-4]:7.762441881360879E-4,9[&theta=5.00278699889306E-4]:7.762441881360879E-4)[&theta=0.05437461308996634]:0.010137112316928095)[&theta=0.21963337034509112]:0.024261173338418686)[&theta=0.17555007374085724]:0.00688039850209423)[&theta=0.025004838707755786]:0.039974499377447445,11[&theta=2.5341657216280465E-5]:0.08202942772302454)[&theta=0.03612421293876014]:0.0;
tree STATE_1735500 = (((1[&theta=0.004942413338784848]:0.03404560093013391,2[&theta=0.0035928368332009417]:0.03404560093013391)[&theta=0.10796867038502647]:0.00800932741544319,((((3[&theta=8.498741427300551E-4]:0.0012662717729616819,(10[&theta=4.6124837147176365E-4]:7.14341958217391E-4,13[&theta=4.779872707503816E-4]:7.14341958217391E-4)[&theta=0.01787386503677808]:5.519298147442909E-4)[&theta=0.3047039850590454]:0.006007436408034252,(6[&theta=7.206388037723885E-4]:0.001054145693333712,7[&theta=7.200663749962491E-4]:0.001054145693333712)[&theta=0.42581888417445346]:0.006219562487662222)[&theta=0.5066200538272423]:0.021294641934952115,12[&theta=0.004982563318437114]:0.02856835011594805)[&theta=0.04643357740133281]:0.006606179727534821,((4[&theta=7.03872353598145E-4]:0.0010064763686563202,8[&theta=5.857410819437368E-4]:0.0010064763686563202)[&theta=0.1014778182999461]:0.009906880136407862,(5[&theta=5.903294546929861E-4]:7.762441881360879E-4,9[&theta=5.134732414801151E-4]:7.762441881360879E-4)[&theta=0.05365095546997879]:0.010137112316928095)[&theta=0.21963337034509112]:0.024261173338418686)[&theta=0.15551052032466453]:0.00688039850209423)[&theta=0.025004838707755786]:0.039974499377447445,11[&theta=7.230712263257929E-5]:0.08202942772302454)[&theta=0.03401402082822252]:0.0;
tree STATE_1736000 = (((1[&theta=0.005312935200574776]:0.03404560093013391,2[&theta=0.0034859595629477985]:0.03404560093013391)[&theta=0.07808808876439527]:0.00800932741544319,((((3[&theta=8.891974364502181E-4]:0.0012662717729616819,(10[&theta=4.627143822315867E-4]:7.14341958217391E-4,13[&theta=4.686846020792381E-4]:7.14341958217391E-4)[&theta=0.015388202532958254]:5.519298147442909E-4)[&theta=0.38424622988580637]:0.006007436408034252,(6[&theta=7.206388037723885E-4]:0.001054145693333712,7[&theta=6.945121995841376E-4]:0.001054145693333712)[&theta=0.6102002757396239]:0.006219562487662222)[&theta=0.5161495334418534]:0.021294641934952115,12[&theta=0.005097292974431929]:0.02856835011594805)[&theta=0.04474410189206934]:0.006606179727534821,((4[&theta=7.084140820150447E-4]:0.0010064763686563202,8[&theta=5.94893592929732E-4]:0.0010064763686563202)[&theta=0.10747989848072302]:0.009906880136407862,(5[&theta=6.010660339696981E-4]:7.762441881360879E-4,9[&theta=5.050997351051155E-4]:7.762441881360879E-4)[&theta=0.05365095546997879]:0.010137112316928095)[&theta=0.2178203793888445]:0.024261173338418686)[&theta=0.29403858787846765]:0.00688039850209423)[&theta=0.025004838707755786]:0.039974499377447445,11[&theta=4.927823700388471E-5]:0.08202942772302454)[&theta=0.036382430538203864]:0.0;
tree STATE_1736500 = (((1[&theta=0.00562603334352206]:0.03345525834659985,2[&theta=0.003379282881689401]:0.03345525834659985)[&theta=0.09506016755117049]:0.008599669998977252,((((3[&theta=8.891974364502181E-4]:0.0012662717729616819,(10[&theta=4.6949438620312074E-4]:7.14341958217391E-4,13[&theta=4.689176964157273E-4]:7.14341958217391E-4)[&theta=0.017812639158770616]:5.519298147442909E-4)[&theta=0.27750161366554643]:0.006007436408034252,(6[&theta=7.206388037723885E-4]:0.001054145693333712,7[&theta=6.945121995841376E-4]:0.001054145693333712)[&theta=0.5758830340941087]:0.006219562487662222)[&theta=0.4961983574594777]:0.021294641934952115,12[&theta=0.00531631757125594]:0.02856835011594805)[&theta=0.04845092857000317]:0.006606179727534821,((4[&theta=7.039313201756649E-4]:0.0010064763686563202,8[&theta=5.782329817595983E-4]:0.0010064763686563202)[&theta=0.10633551324955075]:0.009613899743260507,(5[&theta=6.010660339696981E-4]:7.762441881360879E-4,9[&theta=5.050997351051155E-4]:7.762441881360879E-4)[&theta=0.05492486514276351]:0.00984413192378074)[&theta=0.21238234487207297]:0.024554153731566043)[&theta=0.15404086312225823]:0.00688039850209423)[&theta=0.025004838707755786]:0.039974499377447445,11[&theta=9.605214591138529E-5]:0.08202942772302454)[&theta=0.03631080934262491]:0.0;
tree STATE_1737000 = (((1[&theta=0.0056984645915816486]:0.03346225845827655,2[&theta=0.0033269529040740077]:0.03346225845827655)[&theta=0.08969485446104276]:0.008601469376813518,((((3[&theta=8.795945190932635E-4]:0.0012665367251474325,(10[&theta=4.5160452685815734E-4]:7.144914257071073E-4,13[&theta=4.5801007485237274E-4]:7.144914257071073E-4)[&theta=0.022937320808155828]:5.520452994403252E-4)[&theta=0.3702571895272111]:0.006473077105676675,(6[&theta=7.022632117367772E-4]:0.0010543662606807163,7[&theta=7.117749047781047E-4]:0.0010543662606807163)[&theta=0.572675991028629]:0.006685247570143391)[&theta=0.4942252720396757]:0.020834713869847962,12[&theta=0.00531631757125594]:0.02857432770067207)[&theta=0.04182733439875548]:0.006607561991433964,((4[&theta=6.785983104937276E-4]:0.0010066869617686963,8[&theta=5.930531218141239E-4]:0.0010066869617686963)[&theta=0.10790934720950353]:0.009615911336510042,(5[&theta=6.010660339696981E-4]:7.764066079251999E-4,9[&theta=5.283327467553215E-4]:7.764066079251999E-4)[&theta=0.05360243644238056]:0.009846191690353537)[&theta=0.21238234487207297]:0.024559291393827294)[&theta=0.19133828014823032]:0.006881838142984036)[&theta=0.025004838707755786]:0.039982863562143416,11[&theta=5.0047194365653106E-5]:0.08204659139723348)[&theta=0.03254818013667258]:0.0;
tree STATE_1737500 = (((1[&theta=0.005640839549775399]:0.03298111761686969,2[&theta=0.0034468240044864336]:0.03298111761686969)[&theta=0.09138095414218293]:0.008477792183343283,((((3[&theta=8.542050644370729E-4]:0.0012483256845994687,(10[&theta=4.5160452685815734E-4]:7.113546991946674E-4,13[&theta=4.913944381661836E-4]:7.113546991946674E-4)[&theta=0.022037674523156837]:5.369709854048013E-4)[&theta=0.24323999104095792]:0.0063800032395178756,(6[&theta=6.985167969615235E-4]:0.001039205936985068,7[&theta=7.228661164805365E-4]:0.001039205936985068)[&theta=0.5793002854984045]:0.006589122987132276)[&theta=0.4886279544082609]:0.020535139596512254,12[&theta=0.005133138168445281]:0.0281634685206296)[&theta=0.03999415957984604]:0.005655555060003023,((4[&theta=6.682689020006218E-4]:9.922122002273422E-4,8[&theta=5.824439792569971E-4]:9.922122002273422E-4)[&theta=0.11041705513863573]:0.009477647875389775,(5[&theta=5.746731682024279E-4]:7.652429583144971E-4,9[&theta=5.283327467553215E-4]:7.652429583144971E-4)[&theta=0.05509427506477883]:0.009704617117302621)[&theta=0.20334709637647214]:0.023349163505015504)[&theta=0.2612167750781823]:0.007639886219580352)[&theta=0.025004838707755786]:0.03940796546791788,11[&theta=8.336910519959785E-5]:0.08086687526813086)[&theta=0.03468109768804652]:0.0;
tree STATE_1738000 = (((1[&theta=0.005126889190548875]:0.03298111761686969,2[&theta=0.003431559585829862]:0.03298111761686969)[&theta=0.08036608391422533]:0.008477792183343283,((((3[&theta=8.542050644370729E-4]:0.0012483256845994687,(10[&theta=4.496048380975996E-4]:7.113546991946674E-4,13[&theta=4.8154902139654313E-4]:7.113546991946674E-4)[&theta=0.015016190370787184]:5.369709854048013E-4)[&theta=0.3164500040372765]:0.0063800032395178756,(6[&theta=6.985167969615235E-4]:0.001039205936985068,7[&theta=6.835205279466247E-4]:0.001039205936985068)[&theta=0.6680998511515861]:0.006589122987132276)[&theta=0.5316569116187742]:0.020535139596512254,12[&theta=0.005133138168445281]:0.0281634685206296)[&theta=0.03999415957984604]:0.005655555060003023,((4[&theta=6.682689020006218E-4]:9.922122002273422E-4,8[&theta=5.824439792569971E-4]:9.922122002273422E-4)[&theta=0.11674671609508024]:0.009477647875389775,(5[&theta=5.764635336575062E-4]:7.652429583144971E-4,9[&theta=5.023468763523813E-4]:7.652429583144971E-4)[&theta=0.05325313295148393]:0.009704617117302621)[&theta=0.21337631444403055]:0.023349163505015504)[&theta=0.2220043123335084]:0.007639886219580352)[&theta=0.025263514555133627]:0.03940796546791788,11[&theta=1.683021038551356E-5]:0.08086687526813086)[&theta=0.034449864624597856]:0.0;
tree STATE_1738500 = (((1[&theta=0.005710283140322515]:0.03298111761686969,2[&theta=0.003235710862244615]:0.03298111761686969)[&theta=0.08617741744204307]:0.008477792183343283,((((3[&theta=8.542050644370729E-4]:0.0012483256845994687,(10[&theta=4.4418114630121554E-4]:7.113546991946674E-4,13[&theta=4.535192595482382E-4]:7.113546991946674E-4)[&theta=0.02047334467074057]:5.369709854048013E-4)[&theta=0.319836672685503]:0.0057022637867102325,(6[&theta=7.033727925185697E-4]:0.001039205936985068,7[&theta=6.835205279466247E-4]:0.001039205936985068)[&theta=0.4538760500376614]:0.005911383534324633)[&theta=0.4654633223710363]:0.0212128790493199,12[&theta=0.004921877622778302]:0.0281634685206296)[&theta=0.04053033449847702]:0.005655555060003023,((4[&theta=6.682689020006218E-4]:9.922122002273422E-4,8[&theta=5.824439792569971E-4]:9.922122002273422E-4)[&theta=0.10209812288293882]:0.009477647875389775,(5[&theta=5.970157793392445E-4]:7.652429583144971E-4,9[&theta=4.966874572863571E-4]:7.652429583144971E-4)[&theta=0.05325313295148393]:0.009704617117302621)[&theta=0.21707555263332345]:0.023349163505015504)[&theta=0.25507974233763275]:0.007639886219580352)[&theta=0.024681462493250265]:0.03940796546791788,11[&theta=6.939252317151906E-6]:0.08086687526813086)[&theta=0.03145834573586121]:0.0;
tree STATE_1739000 = (((1[&theta=0.005488261437946371]:0.03291355148653792,2[&theta=0.003822451786575282]:0.03291355148653792)[&theta=0.0893309389806605]:0.008460424317941043,((((3[&theta=8.553644836428306E-4]:0.0012457683262685005,(10[&theta=4.5695497838230185E-4]:7.09897396113667E-4,13[&theta=4.6376847687708376E-4]:7.09897396113667E-4)[&theta=0.01827259679638785]:5.358709301548335E-4)[&theta=0.33568404109181943]:0.005690581954012061,(6[&theta=7.28119359865868E-4]:0.0010370769877906972,7[&theta=7.131576615802424E-4]:0.0010370769877906972)[&theta=0.4224538346172834]:0.005899273292489865)[&theta=0.45495840701319784]:0.021169421693895858,12[&theta=0.005374645021037215]:0.028105771974176418)[&theta=0.039151478187858885]:0.005643968916236714,((4[&theta=6.682689020006218E-4]:9.901795238451737E-4,8[&theta=5.824439792569971E-4]:9.901795238451737E-4)[&theta=0.11183058234304427]:0.00914740448137255,(5[&theta=5.608213137270253E-4]:7.636752580910669E-4,9[&theta=4.966874572863571E-4]:7.636752580910669E-4)[&theta=0.050381511578730845]:0.00937390874712666)[&theta=0.22923109746465017]:0.023612156885195405)[&theta=0.2138351209692512]:0.0076242349140658305)[&theta=0.024681462493250265]:0.03932723309972326,11[&theta=1.31361274292921E-5]:0.08070120890420222)[&theta=0.032304609488757886]:0.0;
tree STATE_1739500 = (((1[&theta=0.005611546431817405]:0.032927316740551694,2[&theta=0.0033464368634381603]:0.032927316740551694)[&theta=0.08674789181582705]:0.008463962674774034,((((3[&theta=8.553644836428306E-4]:0.001246289337119013,(10[&theta=4.574609951849554E-4]:7.101942926058372E-4,13[&theta=4.5550106328243775E-4]:7.101942926058372E-4)[&theta=0.01908119493233634]:5.360950445131759E-4)[&theta=0.31939725573907496]:0.005692961894873661,(6[&theta=7.28119359865868E-4]:0.0010375107188079838,7[&theta=7.20273331565119E-4]:0.0010375107188079838)[&theta=0.641625088413393]:0.00590174051318469)[&theta=0.4964551723782794]:0.021178275264956407,12[&theta=0.0050811017381869016]:0.02811752649694908)[&theta=0.04021060598884372]:0.005646329362383327,((4[&theta=6.884529532837444E-4]:9.905936411934806E-4,8[&theta=5.71428853189761E-4]:9.905936411934806E-4)[&theta=0.10959930309240179]:0.009151230150149266,(5[&theta=5.608213137270253E-4]:7.639946458033274E-4,9[&theta=5.000626118451939E-4]:7.639946458033274E-4)[&theta=0.05311104463875502]:0.009377829145539418)[&theta=0.20146851532374002]:0.02362203206798966)[&theta=0.23283551777139957]:0.007627423555993322)[&theta=0.02391662486473536]:0.039343680712600825,11[&theta=5.45766868267668E-5]:0.08073496012792655)[&theta=0.03479111564696116]:0.0;
tree STATE_1740000 = (((1[&theta=0.005497685551615087]:0.032927316740551694,2[&theta=0.0035390833069186703]:0.032927316740551694)[&theta=0.08625034074481064]:0.008463962674774034,((((3[&theta=8.822622447967438E-4]:0.001246289337119013,(10[&theta=4.606192027334039E-4]:7.101942926058372E-4,13[&theta=4.5550106328243775E-4]:7.101942926058372E-4)[&theta=0.017708138623008827]:5.360950445131759E-4)[&theta=0.2897537967818115]:0.005692961894873661,(6[&theta=7.28119359865868E-4]:0.0010375107188079838,7[&theta=7.174967935286302E-4]:0.0010375107188079838)[&theta=0.5460866088648739]:0.00590174051318469)[&theta=0.48147299558818196]:0.021178275264956407,12[&theta=0.0050811017381869016]:0.02811752649694908)[&theta=0.039823553157041856]:0.005646329362383327,((4[&theta=6.758174830890265E-4]:9.905936411934806E-4,8[&theta=5.71428853189761E-4]:9.905936411934806E-4)[&theta=0.09219773733863947]:0.009151230150149266,(5[&theta=5.608213137270253E-4]:7.639946458033274E-4,9[&theta=5.043470907496669E-4]:7.639946458033274E-4)[&theta=0.05212057800401525]:0.009377829145539418)[&theta=0.19815245981439294]:0.02362203206798966)[&theta=0.26843358949313467]:0.007627423555993322)[&theta=0.02525981328369404]:0.039343680712600825,11[&theta=2.9136267716593154E-5]:0.08073496012792655)[&theta=0.03330615605201106]:0.0;
tree STATE_1740500 = (((1[&theta=0.005432634654997108]:0.03304912728455574,2[&theta=0.0033213114317082078]:0.03304912728455574)[&theta=0.0761159190835016]:0.008495274059967299,((((3[&theta=9.126039574302653E-4]:0.0012508998306899617,(10[&theta=4.5866154020954134E-4]:7.1282156873078E-4,13[&theta=4.624541192319541E-4]:7.1282156873078E-4)[&theta=0.017709700127227505]:5.380782619591817E-4)[&theta=0.3780825930599654]:0.005714022304711272,(6[&theta=7.28119359865868E-4]:0.0010413488616504093,7[&theta=6.966380723317259E-4]:0.0010413488616504093)[&theta=0.5738621482557974]:0.005923573273750825)[&theta=0.5050019341377502]:0.021256621680226698,12[&theta=0.004732123111258562]:0.02822154381562793)[&theta=0.039823553157041856]:0.005667217260922928,((4[&theta=6.758174830890265E-4]:9.9425822009833E-4,8[&theta=5.96527916106273E-4]:9.9425822009833E-4)[&theta=0.0990696795339651]:0.00918508399653703,(5[&theta=5.608213137270253E-4]:7.668209496942505E-4,9[&theta=5.043470907496669E-4]:7.668209496942505E-4)[&theta=0.051944153452318675]:0.00941252126694111)[&theta=0.2102577706137868]:0.0237094188599155)[&theta=0.2715218818349575]:0.0076556402679721774)[&theta=0.02438276830324577]:0.03948922780313618,11[&theta=3.9762472901814004E-5]:0.08103362914765921)[&theta=0.03324457876926921]:0.0;
tree STATE_1741000 = (((1[&theta=0.005643361198739191]:0.03304912728455574,2[&theta=0.0032238157599282827]:0.03304912728455574)[&theta=0.08783307789733028]:0.008495274059967299,((((3[&theta=8.246105728667825E-4]:0.0012508998306899617,(10[&theta=4.5866154020954134E-4]:7.1282156873078E-4,13[&theta=4.624541192319541E-4]:7.1282156873078E-4)[&theta=0.01926045395191104]:5.380782619591817E-4)[&theta=0.30865583048103196]:0.005714022304711272,(6[&theta=7.28119359865868E-4]:0.0010413488616504093,7[&theta=6.966380723317259E-4]:0.0010413488616504093)[&theta=0.5715422934525507]:0.005923573273750825)[&theta=0.47925848739517674]:0.021256621680226698,12[&theta=0.004827774126043821]:0.02822154381562793)[&theta=0.04006652678165394]:0.005667217260922928,((4[&theta=6.758174830890265E-4]:9.9425822009833E-4,8[&theta=5.96527916106273E-4]:9.9425822009833E-4)[&theta=0.0990696795339651]:0.00918508399653703,(5[&theta=5.876657089334064E-4]:7.668209496942505E-4,9[&theta=5.043470907496669E-4]:7.668209496942505E-4)[&theta=0.05214716968820975]:0.00941252126694111)[&theta=0.2102577706137868]:0.0237094188599155)[&theta=0.20754935579433875]:0.0076556402679721774)[&theta=0.02486227231199771]:0.03948922780313618,11[&theta=2.7999660439181013E-5]:0.08103362914765921)[&theta=0.031149723547136174]:0.0;
tree STATE_1741500 = (((1[&theta=0.005675789745064125]:0.03251149319768086,2[&theta=0.0035915267583270065]:0.03251149319768086)[&theta=0.08825945469024292]:0.00835707528477251,((((3[&theta=8.246105728667825E-4]:0.0012305505372743012,(10[&theta=4.5866154020954134E-4]:7.012255840649948E-4,13[&theta=4.624541192319541E-4]:7.012255840649948E-4)[&theta=0.01638029447990128]:5.293249532093064E-4)[&theta=0.21779999769542763]:0.005621068165930981,(6[&theta=6.885813997126754E-4]:0.0010244084855995947,7[&theta=6.840036498161188E-4]:0.0010244084855995947)[&theta=0.5683840147446381]:0.005827210217605687)[&theta=0.5159106960138852]:0.020910824821849926,12[&theta=0.004827774126043821]:0.02776244352505521)[&theta=0.04050791235011504]:0.005575024533684966,((4[&theta=6.758174830890265E-4]:9.780839016154874E-4,8[&theta=5.718396221831319E-4]:9.780839016154874E-4)[&theta=0.0990696795339651]:0.009035663583561258,(5[&theta=5.719859976076901E-4]:7.54346517993355E-4,9[&theta=4.722369387718559E-4]:7.54346517993355E-4)[&theta=0.05096882120383821]:0.00925940096718339)[&theta=0.22790790003176464]:0.023323720573563432)[&theta=0.2834593618122741]:0.007531100423713195)[&theta=0.025184232529983044]:0.038846827937368635,11[&theta=2.9320039116619253E-5]:0.079715396419822)[&theta=0.03809974239805369]:0.0;
tree STATE_1742000 = (((1[&theta=0.0057437540218851675]:0.03251149319768086,2[&theta=0.002971264795463907]:0.03251149319768086)[&theta=0.08511589901035574]:0.00835707528477251,((((3[&theta=8.926597843055873E-4]:0.001263119309589992,(10[&theta=4.5866154020954134E-4]:7.012255840649948E-4,13[&theta=4.624541192319541E-4]:7.012255840649948E-4)[&theta=0.02147248387959367]:5.618937255249971E-4)[&theta=0.29531167264927954]:0.00558849939361529,(6[&theta=7.317575585066942E-4]:0.0010244084855995947,7[&theta=7.04323892089198E-4]:0.0010244084855995947)[&theta=0.6354913992049052]:0.005827210217605687)[&theta=0.482385378164805]:0.020910824821849926,12[&theta=0.0050782246482026176]:0.02776244352505521)[&theta=0.039370632322157546]:0.005575024533684966,((4[&theta=6.758174830890265E-4]:9.780839016154874E-4,8[&theta=5.81236642460985E-4]:9.780839016154874E-4)[&theta=0.10913265005229218]:0.009035663583561258,(5[&theta=5.719859976076901E-4]:7.54346517993355E-4,9[&theta=5.096842339801867E-4]:7.54346517993355E-4)[&theta=0.05446832710050965]:0.00925940096718339)[&theta=0.19919092891567822]:0.023323720573563432)[&theta=0.25042139180505857]:0.007531100423713195)[&theta=0.025184232529983044]:0.038846827937368635,11[&theta=6.157153753099253E-5]:0.079715396419822)[&theta=0.03448347189188505]:0.0;
tree STATE_1742500 = (((1[&theta=0.005395140144207632]:0.03251149319768086,2[&theta=0.0031745632119231926]:0.03251149319768086)[&theta=0.08293688775588051]:0.00835707528477251,((((3[&theta=8.71650083324102E-4]:0.001263119309589992,(10[&theta=4.43344855730638E-4]:7.012255840649948E-4,13[&theta=4.624541192319541E-4]:7.012255840649948E-4)[&theta=0.02177062833367942]:5.618937255249971E-4)[&theta=0.3139799594711858]:0.0059152292997848984,(6[&theta=7.317575585066942E-4]:0.0010244084855995947,7[&theta=6.897054694850079E-4]:0.0010244084855995947)[&theta=0.43559426852971755]:0.006153940123775296)[&theta=0.513982017121739]:0.02058409491568032,12[&theta=0.004758975923139553]:0.02776244352505521)[&theta=0.03822788699368875]:0.005575024533684966,((4[&theta=6.660979272011358E-4]:9.780839016154874E-4,8[&theta=5.788322093573439E-4]:9.780839016154874E-4)[&theta=0.09594050456795364]:0.009035663583561258,(5[&theta=5.719859976076901E-4]:7.54346517993355E-4,9[&theta=4.897665485813724E-4]:7.54346517993355E-4)[&theta=0.0540560445569044]:0.00925940096718339)[&theta=0.22195386901533037]:0.023323720573563432)[&theta=0.2362743697523265]:0.007531100423713195)[&theta=0.02379357708231129]:0.038846827937368635,11[&theta=3.8398417094444067E-5]:0.079715396419822)[&theta=0.035167106743055246]:0.0;
tree STATE_1743000 = (((1[&theta=0.005623249007729534]:0.03305520649056408,2[&theta=0.0033876682074072077]:0.03305520649056408)[&theta=0.08165480258038002]:0.00781336199188929,((((3[&theta=8.729162769122384E-4]:0.001263119309589992,(10[&theta=4.4943875357816984E-4]:7.012255840649948E-4,13[&theta=4.624541192319541E-4]:7.012255840649948E-4)[&theta=0.020376236528785265]:5.618937255249971E-4)[&theta=0.3842206589709757]:0.0059152292997848984,(6[&theta=7.372225064361129E-4]:0.0010365646654585448,7[&theta=6.897054694850079E-4]:0.0010365646654585448)[&theta=0.5471835106948979]:0.006141783943916346)[&theta=0.4693368285727109]:0.02058409491568032,12[&theta=0.0048622107233016]:0.02776244352505521)[&theta=0.03822788699368875]:0.005575024533684966,((4[&theta=6.744932578728416E-4]:9.780839016154874E-4,8[&theta=5.830190202330615E-4]:9.780839016154874E-4)[&theta=0.09830491186389598]:0.009035663583561258,(5[&theta=5.719859976076901E-4]:7.54346517993355E-4,9[&theta=5.070013913113784E-4]:7.54346517993355E-4)[&theta=0.049967835458949485]:0.00925940096718339)[&theta=0.21056905708888576]:0.023323720573563432)[&theta=0.18511151495506115]:0.007531100423713195)[&theta=0.024253145009399478]:0.038846827937368635,11[&theta=4.9409536007031987E-5]:0.079715396419822)[&theta=0.03281537510233267]:0.0;
tree STATE_1743500 = (((1[&theta=0.005387065346532043]:0.03332450624984734,2[&theta=0.003469735934652656]:0.03332450624984734)[&theta=0.06526348908039825]:0.007877017213774214,((((3[&theta=8.729162769122384E-4]:0.0012734099040872832,(10[&theta=4.497077218046018E-4]:7.069384475149894E-4,13[&theta=4.624541192319541E-4]:7.069384475149894E-4)[&theta=0.017454485141042884]:5.664714565722938E-4)[&theta=0.36486557283771265]:0.0063891747365710525,(6[&theta=7.316905119203987E-4]:0.0010450095261787223,7[&theta=6.897054694850079E-4]:0.0010450095261787223)[&theta=0.5231487162347253]:0.006617575114479613)[&theta=0.47614452327748347]:0.020326038665199234,12[&theta=0.0048321247525711574]:0.02798862330585757)[&theta=0.0421295877164983]:0.005620444088554426,((4[&theta=6.748137454223746E-4]:9.860523213359655E-4,8[&theta=5.830190202330615E-4]:9.860523213359655E-4)[&theta=0.09547147542712527]:0.0091092768592403,(5[&theta=5.789436543880637E-4]:7.604921560721783E-4,9[&theta=5.070013913113784E-4]:7.604921560721783E-4)[&theta=0.049967835458949485]:0.009334837024504088)[&theta=0.21056905708888576]:0.02351373821383573)[&theta=0.25374497735608037]:0.007592456069209559)[&theta=0.024915132790186815]:0.03916331185996757,11[&theta=4.050231866138591E-5]:0.08036483532358912)[&theta=0.03343720908768697]:0.0;
tree STATE_1744000 = (((1[&theta=0.0053472532120389564]:0.03358658411372585,2[&theta=0.0031584152923200817]:0.03358658411372585)[&theta=0.07857851692483032]:0.007938965373775225,((((3[&theta=8.905288578594683E-4]:0.0012834245325112667,(10[&theta=4.490065663258174E-4]:7.12498107328979E-4,13[&theta=4.7188297188960197E-4]:7.12498107328979E-4)[&theta=0.01907789840792169]:5.709264251822876E-4)[&theta=0.30763148014740604]:0.006439421880650336,(6[&theta=7.316905119203987E-4]:0.0010532279184423698,7[&theta=6.981812241130898E-4]:0.0010532279184423698)[&theta=0.8099660674543212]:0.006669618494719233)[&theta=0.5218638327567676]:0.020485891139968064,12[&theta=0.005244137843771311]:0.028208737553129668)[&theta=0.03825361080152303]:0.005664645613094158,((4[&theta=6.959727503835548E-4]:9.938070494663895E-4,8[&theta=5.74373739551821E-4]:9.938070494663895E-4)[&theta=0.09914431412681408]:0.00918091602480959,(5[&theta=5.789436543880637E-4]:7.664729846631697E-4,9[&theta=5.070013913113784E-4]:7.664729846631697E-4)[&theta=0.0521367880965995]:0.00940825008961281)[&theta=0.22721343637640773]:0.02369866009194785)[&theta=0.3081161616057265]:0.00765216632127725)[&theta=0.024915132790186815]:0.03947130853477848,11[&theta=6.074849980270627E-5]:0.08099685802227956)[&theta=0.031887398893785196]:0.0;
tree STATE_1744500 = (((1[&theta=0.005792792526841501]:0.033655050960303336,2[&theta=0.003226863732482912]:0.033655050960303336)[&theta=0.07815118393673282]:0.007955149095298965,((((3[&theta=8.905288578594683E-4]:0.0012860408161518922,(10[&theta=4.6436133539928744E-4]:7.139505473400281E-4,13[&theta=4.7188297188960197E-4]:7.139505473400281E-4)[&theta=0.019404682627110165]:5.720902688118641E-4)[&theta=0.3043773098718232]:0.0064525487562044955,(6[&theta=7.316905119203987E-4]:0.0010553749422081374,7[&theta=7.133983148755625E-4]:0.0010553749422081374)[&theta=0.6841530230589931]:0.00668321463014825)[&theta=0.513945747345627]:0.020527651991888402,12[&theta=0.00459083752168506]:0.02826624156424479)[&theta=0.03825361080152303]:0.00567619309350462,((4[&theta=6.959727503835548E-4]:9.958329427383293E-4,8[&theta=5.74373739551821E-4]:9.958329427383293E-4)[&theta=0.09953457091001719]:0.00919963148473201,(5[&theta=5.789436543880637E-4]:7.680354534176292E-4,9[&theta=4.825708433400246E-4]:7.680354534176292E-4)[&theta=0.04979949194348431]:0.009427428974052708)[&theta=0.20805430036161787]:0.023746970230279073)[&theta=0.20017023360061392]:0.0076677653978528895)[&theta=0.023369291588319508]:0.03955177149631432,11[&theta=4.440059732546018E-5]:0.08116197155191662)[&theta=0.029693320572336222]:0.0;
tree STATE_1745000 = (((1[&theta=0.005765462754046411]:0.033136719742796736,2[&theta=0.0032376540381994974]:0.033136719742796736)[&theta=0.0801410460902983]:0.007832629532904707,((((3[&theta=8.581687810842965E-4]:0.001266234127914057,(10[&theta=4.540379563312096E-4]:7.029547875392555E-4,13[&theta=4.571922039854152E-4]:7.029547875392555E-4)[&theta=0.015374290183233764]:5.632793403748014E-4)[&theta=0.2692983892170012]:0.005035221516022804,(6[&theta=7.300154849042563E-4]:0.001039120806109341,7[&theta=7.08921501915206E-4]:0.001039120806109341)[&theta=0.9938854338326621]:0.00526233483782752)[&theta=0.5111489960906321]:0.02152944932189921,12[&theta=0.0053351151806270624]:0.02783090496583607)[&theta=0.03825361080152303]:0.005588772394589939,((4[&theta=6.585651046458866E-4]:9.804958302718656E-4,8[&theta=5.741538283159426E-4]:9.804958302718656E-4)[&theta=0.1032640592992671]:0.009057945287503616,(5[&theta=5.706485828419107E-4]:7.562067162652845E-4,9[&theta=4.7530104995076333E-4]:7.562067162652845E-4)[&theta=0.05320606377447331]:0.009282234401510197)[&theta=0.20805430036161787]:0.02338123624265053)[&theta=0.2721752033886958]:0.007549671915275433)[&theta=0.023369291588319508]:0.03894262317268205,11[&theta=2.7857720444270425E-5]:0.0799119724483835)[&theta=0.03162323862246227]:0.0;
tree STATE_1745500 = (((1[&theta=0.005765462754046411]:0.032766087300419106,2[&theta=0.0031408821862761423]:0.032766087300419106)[&theta=0.08901159797844656]:0.007745021989473959,((((3[&theta=8.708975443285461E-4]:0.0012520713667508096,(10[&theta=4.540379563312096E-4]:6.950922757454211E-4,13[&theta=4.607761155909854E-4]:6.950922757454211E-4)[&theta=0.016380219584287935]:5.569790910053885E-4)[&theta=0.29821841069740235]:0.0049789028320105875,(6[&theta=7.303938987027512E-4]:0.0010274982953332877,7[&theta=7.08921501915206E-4]:0.0010274982953332877)[&theta=0.4679912435405677]:0.005203475903428109)[&theta=0.4979116160882261]:0.0212451262781987,12[&theta=0.005093766972993495]:0.027476100476960096)[&theta=0.041197946514914464]:0.0055697795752317515,((4[&theta=6.585651046458866E-4]:9.695290367227322E-4,8[&theta=5.797711392854385E-4]:9.695290367227322E-4)[&theta=0.09563551240935883]:0.008956632652732027,(5[&theta=5.706485828419107E-4]:7.477485844898031E-4,9[&theta=4.945779841744778E-4]:7.477485844898031E-4)[&theta=0.053313468764861094]:0.009178413104964957)[&theta=0.21024788959483762]:0.023119718362737088)[&theta=0.29078586367825066]:0.007465229237701217)[&theta=0.025440510212962147]:0.0385070520102039,11[&theta=4.2364069563731514E-5]:0.07901816130009696)[&theta=0.0345652782800979]:0.0;
tree STATE_1746000 = (((1[&theta=0.005765462754046411]:0.03357173287156476,2[&theta=0.0031963320740135627]:0.03357173287156476)[&theta=0.08095014758616918]:0.007935454939463855,((((3[&theta=8.865025531054861E-4]:0.0012828570306640035,(10[&theta=4.540379563312096E-4]:7.121830564772629E-4,13[&theta=4.607761155909854E-4]:7.121830564772629E-4)[&theta=0.02165943356056816]:5.706739741867407E-4)[&theta=0.25990710124241123]:0.005101323033696451,(6[&theta=7.303938987027512E-4]:0.001052762204429458,7[&theta=7.08921501915206E-4]:0.001052762204429458)[&theta=0.47120654834693654]:0.005331417859930996)[&theta=0.4979116160882261]:0.02176749691517866,12[&theta=0.004949670869929938]:0.028151676979539113)[&theta=0.038975228312403395]:0.005706728128347081,((4[&theta=6.97134275923899E-4]:9.933676100431052E-4,8[&theta=5.797711392854385E-4]:9.933676100431052E-4)[&theta=0.1209992885319589]:0.009176856427480983,(5[&theta=5.802594440843101E-4]:7.661340673184757E-4,9[&theta=4.942173217138411E-4]:7.661340673184757E-4)[&theta=0.053313468764861094]:0.009404089970205613)[&theta=0.20755225777613454]:0.023688181070362108)[&theta=0.22938891117788363]:0.007648782703142419)[&theta=0.02407392887391642]:0.03945385519806879,11[&theta=4.7985182890842454E-5]:0.0809610430090974)[&theta=0.03423344917110674]:0.0;
tree STATE_1746500 = (((1[&theta=0.005765462754046411]:0.03343756321577269,2[&theta=0.0029901540875849346]:0.03343756321577269)[&theta=0.07927857026386288]:0.007903740840526675,((((3[&theta=8.865025531054861E-4]:0.0012777300839289896,(10[&theta=4.540379563312096E-4]:7.093368121110856E-4,13[&theta=4.5541116166764587E-4]:7.093368121110856E-4)[&theta=0.01775402504264815]:5.68393271817904E-4)[&theta=0.3114583593166411]:0.0050809355619465205,(6[&theta=7.303938987027512E-4]:0.001048554833212143,7[&theta=6.924144804642842E-4]:0.001048554833212143)[&theta=0.40554971192671485]:0.005310110812663367)[&theta=0.5139028919754642]:0.021680502967629467,12[&theta=0.0046004299083215365]:0.028039168613504976)[&theta=0.038975228312403395]:0.005683921151072222,((4[&theta=6.734808421502084E-4]:9.89397609720978E-4,8[&theta=5.862204704579666E-4]:9.89397609720978E-4)[&theta=0.10541068096923914]:0.009140181059163274,(5[&theta=5.802594440843101E-4]:7.630722073752922E-4,9[&theta=4.955967104889684E-4]:7.630722073752922E-4)[&theta=0.04952424057982999]:0.00936650646150896)[&theta=0.20739074133883928]:0.023593511095692944)[&theta=0.2182747678457298]:0.007618214291722165)[&theta=0.025304474521776345]:0.03929617760091149,11[&theta=9.168401408549453E-5]:0.08063748165721085)[&theta=0.03298767702120082]:0.0;
tree STATE_1747000 = (((1[&theta=0.00513759466253047]:0.03343756321577269,2[&theta=0.003253742069401014]:0.03343756321577269)[&theta=0.07004694447734425]:0.007903740840526675,((((3[&theta=9.104326146791933E-4]:0.0012777300839289896,(10[&theta=4.600974831328818E-4]:7.093368121110856E-4,13[&theta=4.5541116166764587E-4]:7.093368121110856E-4)[&theta=0.02156177683389501]:5.68393271817904E-4)[&theta=0.23573124980731755]:0.0050809355619465205,(6[&theta=7.377719536373027E-4]:0.001048554833212143,7[&theta=7.045750430215096E-4]:0.001048554833212143)[&theta=0.6889293523030646]:0.005310110812663367)[&theta=0.5139028919754642]:0.021680502967629467,12[&theta=0.005204313744675744]:0.028039168613504976)[&theta=0.04056354425668359]:0.005683921151072222,((4[&theta=6.734808421502084E-4]:9.89397609720978E-4,8[&theta=5.952194829984993E-4]:9.89397609720978E-4)[&theta=0.10563423582771392]:0.009140181059163274,(5[&theta=5.988188684178151E-4]:7.630722073752922E-4,9[&theta=5.02381340595672E-4]:7.630722073752922E-4)[&theta=0.05303583433334111]:0.00936650646150896)[&theta=0.21497158677707634]:0.023593511095692944)[&theta=0.2388323739154628]:0.007618214291722165)[&theta=0.023156956946104968]:0.03929617760091149,11[&theta=4.6015288359054834E-5]:0.08063748165721085)[&theta=0.03093686492170783]:0.0;
tree STATE_1747500 = (((1[&theta=0.005863654410561248]:0.03343756321577269,2[&theta=0.003494139975458901]:0.03343756321577269)[&theta=0.07032672899529131]:0.007903740840526675,((((3[&theta=8.779697648992217E-4]:0.0012777300839289896,(10[&theta=4.600974831328818E-4]:7.093368121110856E-4,13[&theta=4.655164181354794E-4]:7.093368121110856E-4)[&theta=0.016001227405260894]:5.68393271817904E-4)[&theta=0.25861212991691546]:0.004606442850151018,(6[&theta=7.377719536373027E-4]:0.001048554833212143,7[&theta=6.947067554879183E-4]:0.001048554833212143)[&theta=0.5209525994702399]:0.004835618100867864)[&theta=0.5020853711789663]:0.022154995679424968,12[&theta=0.005099280119832511]:0.028039168613504976)[&theta=0.044006534352107836]:0.005683921151072222,((4[&theta=6.734808421502084E-4]:9.89397609720978E-4,8[&theta=5.702798598780072E-4]:9.89397609720978E-4)[&theta=0.09479669432154941]:0.009140181059163274,(5[&theta=5.988188684178151E-4]:7.630722073752922E-4,9[&theta=5.035704331211409E-4]:7.630722073752922E-4)[&theta=0.05085268220679715]:0.00936650646150896)[&theta=0.21596187429522704]:0.023593511095692944)[&theta=0.26951425584889543]:0.007618214291722165)[&theta=0.024193049176924414]:0.03929617760091149,11[&theta=5.113639768272397E-5]:0.08063748165721085)[&theta=0.032510175838585294]:0.0;
tree STATE_1748000 = (((1[&theta=0.005363580479796266]:0.03318599704253275,2[&theta=0.003385674608217635]:0.03318599704253275)[&theta=0.07945370477246938]:0.007844277361543445,((((3[&theta=8.779697648992217E-4]:0.0012681171326031603,(10[&theta=4.6607058221050974E-4]:7.040001448961484E-4,13[&theta=4.655164181354794E-4]:7.040001448961484E-4)[&theta=0.01735979472622672]:5.641169877070118E-4)[&theta=0.26881349333847404]:0.0045717864610899175,(6[&theta=7.271911645913956E-4]:0.0010406660727447239,7[&theta=7.018459054985837E-4]:0.0010406660727447239)[&theta=0.4503631455284464]:0.0047992375209483535)[&theta=0.500030763116327]:0.021988313453054138,12[&theta=0.005210573435534088]:0.027828217046747216)[&theta=0.0429305401414537]:0.005641158396987967,((4[&theta=6.657688144402253E-4]:9.819539162650853E-4,8[&theta=5.702798598780072E-4]:9.819539162650853E-4)[&theta=0.09909329467358606]:0.009071415271508948,(5[&theta=5.759412186971955E-4]:7.573312640572514E-4,9[&theta=4.8402338185599977E-4]:7.573312640572514E-4)[&theta=0.051430871197498056]:0.009296037923716782)[&theta=0.2214400398337569]:0.02341600625596115)[&theta=0.21220805606941684]:0.0075608989603410115)[&theta=0.024450208280419924]:0.0390005343760082,11[&theta=7.473798245426768E-5]:0.0800308087800844)[&theta=0.03397007247540392]:0.0;
tree STATE_1748500 = (((1[&theta=0.005651641791169835]:0.0331434396034924,2[&theta=0.003256148794349031]:0.0331434396034924)[&theta=0.07507907634760812]:0.007834217927282616,((((3[&theta=8.779697648992217E-4]:0.00126649091002809,(10[&theta=4.6607058221050974E-4]:7.103327944922373E-4,13[&theta=4.73085049858877E-4]:7.103327944922373E-4)[&theta=0.020188084706460326]:5.561581155358528E-4)[&theta=0.22858641305532346]:0.004565923641197119,(6[&theta=7.177451387783308E-4]:0.001039331531465297,7[&theta=7.018459054985837E-4]:0.001039331531465297)[&theta=0.45827967242540013]:0.0047930830197599125)[&theta=0.5373298350016321]:0.02196011582776721,12[&theta=0.004829186346953759]:0.02779253037899242)[&theta=0.04156063451027093]:0.0056339242236621186,((4[&theta=6.947407365350395E-4]:9.806946669534459E-4,8[&theta=5.683474009371118E-4]:9.806946669534459E-4)[&theta=0.09403644446941109]:0.009059782166078001,(5[&theta=5.929967091450643E-4]:7.563600689154523E-4,9[&theta=4.916167269221382E-4]:7.563600689154523E-4)[&theta=0.05162561516172533]:0.009284116764115995)[&theta=0.2214400398337569]:0.02338597776962309)[&theta=0.2149029368691657]:0.007551202928120476)[&theta=0.024450208280419924]:0.038950520423975336,11[&theta=3.208865706911462E-5]:0.07992817795475035)[&theta=0.03569009426763211]:0.0;
tree STATE_1749000 = (((1[&theta=0.005202361285993651]:0.0331434396034924,2[&theta=0.003246805661363377]:0.0331434396034924)[&theta=0.07773229925448341]:0.007834217927282616,((((3[&theta=9.098774208918733E-4]:0.00126649091002809,(10[&theta=4.6607058221050974E-4]:7.103327944922373E-4,13[&theta=4.73085049858877E-4]:7.103327944922373E-4)[&theta=0.014830887496735341]:5.561581155358528E-4)[&theta=0.33902224014719073]:0.004565923641197119,(6[&theta=7.177451387783308E-4]:0.001029252843355398,7[&theta=7.018459054985837E-4]:0.001029252843355398)[&theta=0.48712172969809]:0.004803161707869812)[&theta=0.5586483385298104]:0.02196011582776721,12[&theta=0.004829186346953759]:0.02779253037899242)[&theta=0.04015531030828507]:0.0056339242236621186,((4[&theta=6.845864344867406E-4]:9.806946669534459E-4,8[&theta=5.683474009371118E-4]:9.806946669534459E-4)[&theta=0.10811343422752444]:0.009059782166078001,(5[&theta=5.768139392500673E-4]:7.563600689154523E-4,9[&theta=4.916167269221382E-4]:7.563600689154523E-4)[&theta=0.05162561516172533]:0.009284116764115995)[&theta=0.2214400398337569]:0.02338597776962309)[&theta=0.24251611578713828]:0.007551202928120476)[&theta=0.024450208280419924]:0.038950520423975336,11[&theta=5.0748451437165755E-5]:0.07992817795475035)[&theta=0.03660580095567647]:0.0;
tree STATE_1749500 = (((1[&theta=0.005791993220640245]:0.033801080823363104,2[&theta=0.003057466023538769]:0.033801080823363104)[&theta=0.09134163101790406]:0.007989666628324739,((((3[&theta=9.046877789638938E-4]:0.0012916209700638104,(10[&theta=4.653553153741167E-4]:7.244274126451105E-4,13[&theta=4.737632276958948E-4]:7.244274126451105E-4)[&theta=0.02046753398069845]:5.671935574186999E-4)[&theta=0.2569730269624023]:0.004656521950520361,(6[&theta=7.177451387783308E-4]:0.0010496755605977058,7[&theta=7.018459054985837E-4]:0.0010496755605977058)[&theta=0.4928685766919888]:0.004898467359986464)[&theta=0.6068581806992452]:0.022395854469689967,12[&theta=0.004838828792312988]:0.02834399739027414)[&theta=0.04086857343356996]:0.005745714093495603,((4[&theta=6.698768952231829E-4]:0.0010001538795400596,8[&theta=5.683474009371118E-4]:0.0010001538795400596)[&theta=0.10738910683291852]:0.009239548848919048,(5[&theta=5.768139392500673E-4]:7.7136797287273E-4,9[&theta=5.191776109103261E-4]:7.7136797287273E-4)[&theta=0.05153730164352572]:0.009468334755586377)[&theta=0.20960961674638864]:0.023850008755310632)[&theta=0.19478440201464067]:0.007701035967918102)[&theta=0.02408875852240877]:0.03972338733437056,11[&theta=4.571340640788633E-5]:0.0815141347860584)[&theta=0.033043908564742874]:0.0;
tree STATE_1750000 = (((1[&theta=0.005352862479553399]:0.033779082232986125,2[&theta=0.003022533728621573]:0.033779082232986125)[&theta=0.07921632642072964]:0.007984466753080406,((((3[&theta=9.046877789638938E-4]:0.00129078035077145,(10[&theta=4.653553153741167E-4]:7.239559371324808E-4,13[&theta=4.737632276958948E-4]:7.239559371324808E-4)[&theta=0.022391949529556573]:5.668244136389692E-4)[&theta=0.2430297473326552]:0.00465349136935326,(6[&theta=7.155441333271054E-4]:0.0010489924054404198,7[&theta=7.05508220282473E-4]:0.0010489924054404198)[&theta=0.6175594273476246]:0.00489527931468429)[&theta=0.48167385537863827]:0.02238127868641263,12[&theta=0.0048460499309969296]:0.02832555040653734)[&theta=0.040296737294747885]:0.005688011593583831,((4[&theta=7.029868175588337E-4]:9.995029543337051E-4,8[&theta=5.683474009371118E-4]:9.995029543337051E-4)[&theta=0.10143684481308017]:0.009233535519006384,(5[&theta=5.768139392500673E-4]:7.708659472672819E-4,9[&theta=5.227966925568265E-4]:7.708659472672819E-4)[&theta=0.053358566932722284]:0.009462172526072808)[&theta=0.20502343848820737]:0.023780523526781082)[&theta=0.19332120494831048]:0.0077499869859453605)[&theta=0.024705255282791473]:0.03969753435851686,11[&theta=6.197022197116294E-5]:0.0814610833445834)[&theta=0.03413643026574769]:0.0;
tree STATE_1750500 = (((1[&theta=0.005271383612166662]:0.033559670553330805,2[&theta=0.003696990196644714]:0.033559670553330805)[&theta=0.0708190128860326]:0.007932603731777399,((((3[&theta=8.85800198827737E-4]:0.0012823961003387285,(10[&theta=4.653553153741167E-4]:7.192534888223973E-4,13[&theta=4.741176664097161E-4]:7.192534888223973E-4)[&theta=0.01654566970855049]:5.631426115163313E-4)[&theta=0.34158600866869004]:0.004623264664241234,(6[&theta=7.155441333271054E-4]:0.0010443796505032708,7[&theta=6.917772545247041E-4]:0.0010443796505032708)[&theta=0.4948672399663354]:0.004861281114076692)[&theta=0.5131171283222546]:0.02223590132193752,12[&theta=0.005168956783309581]:0.028141562086517483)[&theta=0.040296737294747885]:0.005651065173043472,((4[&theta=6.94155802331095E-4]:9.930106932202088E-4,8[&theta=5.823784139192974E-4]:9.930106932202088E-4)[&theta=0.10531190352678026]:0.009173559184439073,(5[&theta=5.984445453672349E-4]:7.658587954710191E-4,9[&theta=4.970474269677784E-4]:7.658587954710191E-4)[&theta=0.05191690136644156]:0.009400711082188264)[&theta=0.22796948658726693]:0.023626057381901672)[&theta=0.23450988887500884]:0.007699647025547249)[&theta=0.024705255282791473]:0.03943967943422672,11[&theta=5.4313739419212396E-5]:0.08093195371933493)[&theta=0.03165547130523975]:0.0;
tree STATE_1751000 = (((1[&theta=0.005271383612166662]:0.033526754869903655,2[&theta=0.0034224780916423427]:0.033526754869903655)[&theta=0.07575451015353525]:0.007924823349286063,((((3[&theta=8.85800198827737E-4]:0.001281138312542514,(10[&theta=4.653553153741167E-4]:7.18548037316122E-4,13[&theta=4.7255176115816756E-4]:7.18548037316122E-4)[&theta=0.01734249845390246]:5.62590275226392E-4)[&theta=0.2600667623503854]:0.004618730116864011,(6[&theta=7.155441333271054E-4]:0.001043355311784001,7[&theta=7.242455315975596E-4]:0.001043355311784001)[&theta=0.5706458128122724]:0.004856513117622524)[&theta=0.4855658748565145]:0.022214092112354637,12[&theta=0.004972339103911496]:0.02811396054176116)[&theta=0.040296737294747885]:0.005645522547946289,((4[&theta=6.876661417692693E-4]:9.920367377230634E-4,8[&theta=5.695677355941908E-4]:9.920367377230634E-4)[&theta=0.11430173606438268]:0.00916456165958151,(5[&theta=5.789931335826315E-4]:7.651076329820561E-4,9[&theta=4.970474269677784E-4]:7.651076329820561E-4)[&theta=0.052655464533361084]:0.009391490764322517)[&theta=0.20393456677599614]:0.023602884692402876)[&theta=0.18363312075901386]:0.007692095129482268)[&theta=0.02415453997147882]:0.03940099657526772,11[&theta=7.895176085950962E-5]:0.08085257479445744)[&theta=0.03385391689468342]:0.0;
tree STATE_1751500 = (((1[&theta=0.005811898246494223]:0.03359258382557562,2[&theta=0.003311150769480451]:0.03359258382557562)[&theta=0.07434074995188471]:0.00794038354433007,((((3[&theta=8.85800198827737E-4]:0.0012645338052018344,(10[&theta=4.6365511718571707E-4]:7.19958888652024E-4,13[&theta=4.725360987991969E-4]:7.19958888652024E-4)[&theta=0.020256470902858224]:5.445749165498105E-4)[&theta=0.25950949585073696]:0.0046469188702439185,(6[&theta=7.162752753609351E-4]:0.0010454039141863526,7[&theta=7.222841392143722E-4]:0.0010454039141863526)[&theta=0.4772961127430923]:0.0048660487612594)[&theta=0.48468549587632037]:0.0222577089339239,12[&theta=0.0048194875995807174]:0.028169161609369654)[&theta=0.039330177854971414]:0.005656607392125094,((4[&theta=6.876661417692693E-4]:9.939845773719032E-4,8[&theta=5.695677355941908E-4]:9.939845773719032E-4)[&theta=0.10190174799838754]:0.009182556050198276,(5[&theta=5.868969288398566E-4]:7.666099029348534E-4,9[&theta=4.8523076678672387E-4]:7.666099029348534E-4)[&theta=0.05278410127135832]:0.009409930724635326)[&theta=0.2208334479246155]:0.023649228373924566)[&theta=0.3848901706610557]:0.007707198368410939)[&theta=0.02415453997147882]:0.03947835945953878,11[&theta=3.178359315591481E-5]:0.08101132682944447)[&theta=0.034813379323115186]:0.0;
tree STATE_1752000 = (((1[&theta=0.005811898246494223]:0.03359258382557562,2[&theta=0.0031574601362413983]:0.03359258382557562)[&theta=0.06250496646327984]:0.00794038354433007,((((3[&theta=8.593108714267341E-4]:0.0012645338052018344,(10[&theta=4.6365511718571707E-4]:7.19958888652024E-4,13[&theta=4.847939535044162E-4]:7.19958888652024E-4)[&theta=0.01582149999380117]:5.445749165498105E-4)[&theta=0.2408445134439134]:0.0046469188702439185,(6[&theta=7.115013570557436E-4]:0.0010454039141863526,7[&theta=7.222841392143722E-4]:0.0010454039141863526)[&theta=0.4930883037899367]:0.0048660487612594)[&theta=0.5550891400004259]:0.0222577089339239,12[&theta=0.005240747658686048]:0.028169161609369654)[&theta=0.039330177854971414]:0.005656607392125094,((4[&theta=6.876661417692693E-4]:9.939845773719032E-4,8[&theta=5.688062472049495E-4]:9.939845773719032E-4)[&theta=0.09927707951247398]:0.009182556050198276,(5[&theta=5.929050120668199E-4]:7.666099029348534E-4,9[&theta=4.981194588126553E-4]:7.666099029348534E-4)[&theta=0.05143780119720396]:0.009409930724635326)[&theta=0.2150515831388386]:0.023649228373924566)[&theta=0.3388212731992328]:0.007707198368410939)[&theta=0.02415453997147882]:0.03947835945953878,11[&theta=5.152974934532471E-5]:0.08101132682944447)[&theta=0.03300612508920363]:0.0;
tree STATE_1752500 = (((1[&theta=0.005811898246494223]:0.03359258382557562,2[&theta=0.0032158958304901565]:0.03359258382557562)[&theta=0.07089463802321315]:0.00794038354433007,((((3[&theta=8.694203034884617E-4]:0.0012645338052018344,(10[&theta=4.5135754792631103E-4]:7.19958888652024E-4,13[&theta=4.847939535044162E-4]:7.19958888652024E-4)[&theta=0.01919069753444402]:5.445749165498105E-4)[&theta=0.2291063905562266]:0.0046469188702439185,(6[&theta=7.115013570557436E-4]:0.0010454039141863526,7[&theta=7.025763319306618E-4]:0.0010454039141863526)[&theta=0.49411912820171083]:0.0048660487612594)[&theta=0.5613254486620005]:0.0222577089339239,12[&theta=0.0047992784828701455]:0.028169161609369654)[&theta=0.039330177854971414]:0.005656607392125094,((4[&theta=6.84030334014602E-4]:9.939845773719032E-4,8[&theta=5.726607917840159E-4]:9.939845773719032E-4)[&theta=0.09920337173889217]:0.009182556050198276,(5[&theta=5.862391204182337E-4]:7.666099029348534E-4,9[&theta=5.003612059068544E-4]:7.666099029348534E-4)[&theta=0.054783167123094514]:0.009409930724635326)[&theta=0.20400042314177094]:0.023649228373924566)[&theta=0.21673956657496332]:0.007707198368410939)[&theta=0.023761995391813603]:0.03947835945953878,11[&theta=2.655902454388748E-5]:0.08101132682944447)[&theta=0.03340362761456371]:0.0;
tree STATE_1753000 = (((1[&theta=0.005126702815745649]:0.03359258382557562,2[&theta=0.003417174128347]:0.03359258382557562)[&theta=0.07641086656552311]:0.00794038354433007,((((3[&theta=8.700453555061944E-4]:0.0012645338052018344,(10[&theta=4.5160174430986113E-4]:7.19958888652024E-4,13[&theta=4.756764988995705E-4]:7.19958888652024E-4)[&theta=0.019124370816434613]:5.445749165498105E-4)[&theta=0.26632804382502084]:0.0046469188702439185,(6[&theta=7.171542878146592E-4]:0.0010454039141863526,7[&theta=7.025763319306618E-4]:0.0010454039141863526)[&theta=0.5051444190479961]:0.0048660487612594)[&theta=0.5243383737818922]:0.02222152472351545,12[&theta=0.004861510427693092]:0.0281329773989612)[&theta=0.04213454770340039]:0.0056927916025335465,((4[&theta=6.744153015754672E-4]:9.939845773719032E-4,8[&theta=5.931235461596687E-4]:9.939845773719032E-4)[&theta=0.10860645678265612]:0.009182556050198276,(5[&theta=5.862391204182337E-4]:7.666099029348534E-4,9[&theta=5.003612059068544E-4]:7.666099029348534E-4)[&theta=0.04968090962674842]:0.009409930724635326)[&theta=0.2158410581500825]:0.023649228373924566)[&theta=0.2731246181811487]:0.007707198368410939)[&theta=0.024793711852850276]:0.03909710173905171,11[&theta=1.2182022503604233E-5]:0.0806300691089574)[&theta=0.03340362761456371]:0.0;
tree STATE_1753500 = (((1[&theta=0.005434330813473552]:0.03359258382557562,2[&theta=0.003290828789987178]:0.03359258382557562)[&theta=0.07547048958965595]:0.00794038354433007,((((3[&theta=8.700453555061944E-4]:0.0012361807992496447,(10[&theta=4.7068945808261046E-4]:7.19958888652024E-4,13[&theta=4.756764988995705E-4]:7.19958888652024E-4)[&theta=0.015413336472887701]:5.162219105976207E-4)[&theta=0.26987472769522575]:0.004675271876196108,(6[&theta=7.309276204394252E-4]:0.0010454039141863526,7[&theta=7.025763319306618E-4]:0.0010454039141863526)[&theta=0.5748020576453877]:0.0048660487612594)[&theta=0.48319904992310164]:0.02222152472351545,12[&theta=0.004861510427693092]:0.0281329773989612)[&theta=0.04112184559204129]:0.0056927916025335465,((4[&theta=6.744153015754672E-4]:9.939845773719032E-4,8[&theta=5.896657015566847E-4]:9.939845773719032E-4)[&theta=0.11390904318503221]:0.009182556050198276,(5[&theta=5.862391204182337E-4]:7.666099029348534E-4,9[&theta=5.003612059068544E-4]:7.666099029348534E-4)[&theta=0.05479877992430931]:0.009409930724635326)[&theta=0.2158410581500825]:0.023649228373924566)[&theta=0.1747991646298457]:0.007707198368410939)[&theta=0.024829564526312208]:0.03909710173905171,11[&theta=1.9372754267869094E-5]:0.0806300691089574)[&theta=0.03340362761456371]:0.0;
tree STATE_1754000 = (((1[&theta=0.005547300030490906]:0.03359258382557562,2[&theta=0.0033276014535743316]:0.03359258382557562)[&theta=0.08977357470205453]:0.00794038354433007,((((3[&theta=8.700453555061944E-4]:0.0012361807992496447,(10[&theta=4.7015158575899023E-4]:7.19958888652024E-4,13[&theta=4.689783967172017E-4]:7.19958888652024E-4)[&theta=0.01854001356468962]:5.162219105976207E-4)[&theta=0.25777451228585996]:0.004675271876196108,(6[&theta=7.16834366661413E-4]:0.0010454039141863526,7[&theta=7.025763319306618E-4]:0.0010454039141863526)[&theta=0.5199831111189834]:0.0048660487612594)[&theta=0.5501556200074366]:0.02222152472351545,12[&theta=0.004884348323986787]:0.0281329773989612)[&theta=0.04157701131067594]:0.0056927916025335465,((4[&theta=6.787105689891094E-4]:9.939845773719032E-4,8[&theta=5.896657015566847E-4]:9.939845773719032E-4)[&theta=0.10752948019751177]:0.009182556050198276,(5[&theta=5.883392858525282E-4]:7.666099029348534E-4,9[&theta=5.137232631908938E-4]:7.666099029348534E-4)[&theta=0.05124367228177217]:0.009409930724635326)[&theta=0.20215999274412738]:0.023649228373924566)[&theta=0.21570744560457183]:0.007707198368410939)[&theta=0.023148528014889952]:0.03909710173905171,11[&theta=4.522254628957552E-5]:0.0806300691089574)[&theta=0.03340362761456371]:0.0;
tree STATE_1754500 = (((1[&theta=0.005226915047024453]:0.0339969280343546,2[&theta=0.003051356959939153]:0.0339969280343546)[&theta=0.06120530536509388]:0.007536039335551088,((((3[&theta=8.426441432331095E-4]:0.0012361807992496447,(10[&theta=4.607290932035407E-4]:7.19958888652024E-4,13[&theta=4.689783967172017E-4]:7.19958888652024E-4)[&theta=0.01780007065989348]:5.162219105976207E-4)[&theta=0.20702668639396887]:0.004675271876196108,(6[&theta=7.16834366661413E-4]:0.0010454039141863526,7[&theta=7.025763319306618E-4]:0.0010454039141863526)[&theta=0.6627877643898328]:0.0048660487612594)[&theta=0.5684873564544682]:0.02222152472351545,12[&theta=0.004657129487538337]:0.0281329773989612)[&theta=0.0380495875663469]:0.0056927916025335465,((4[&theta=6.72754250470133E-4]:9.939845773719032E-4,8[&theta=5.896657015566847E-4]:9.939845773719032E-4)[&theta=0.10570594822694271]:0.009182556050198276,(5[&theta=5.97257404586167E-4]:7.666099029348534E-4,9[&theta=5.137232631908938E-4]:7.666099029348534E-4)[&theta=0.053089913801240944]:0.009409930724635326)[&theta=0.20488690708596982]:0.023649228373924566)[&theta=0.19952889411787952]:0.007707198368410939)[&theta=0.023148528014889952]:0.03909710173905171,11[&theta=4.5904378527818044E-5]:0.0806300691089574)[&theta=0.02778753930979688]:0.0;
tree STATE_1755000 = (((1[&theta=0.005735918691334114]:0.0339969280343546,2[&theta=0.003217548407814444]:0.0339969280343546)[&theta=0.07433628660599037]:0.007284676526865222,((((3[&theta=8.387996361413553E-4]:0.0012361807992496447,(10[&theta=4.607290932035407E-4]:7.19958888652024E-4,13[&theta=4.894051276953445E-4]:7.19958888652024E-4)[&theta=0.01568178017011328]:5.162219105976207E-4)[&theta=0.28914384568454615]:0.004675271876196108,(6[&theta=7.16834366661413E-4]:0.0010454039141863526,7[&theta=6.86373570041709E-4]:0.0010454039141863526)[&theta=0.6329856739805069]:0.0048660487612594)[&theta=0.5203851643724755]:0.02222152472351545,12[&theta=0.00489537789437968]:0.0281329773989612)[&theta=0.0380495875663469]:0.0056927916025335465,((4[&theta=7.066412399188383E-4]:9.939845773719032E-4,8[&theta=5.896657015566847E-4]:9.939845773719032E-4)[&theta=0.10962920623010518]:0.009182556050198276,(5[&theta=5.856236635796767E-4]:7.666099029348534E-4,9[&theta=5.137232631908938E-4]:7.666099029348534E-4)[&theta=0.053089913801240944]:0.009409930724635326)[&theta=0.2095767413664998]:0.023649228373924566)[&theta=0.21281593435581492]:0.007455835559725073)[&theta=0.023116451266030118]:0.03934846454773758,11[&theta=3.809659131950684E-5]:0.0806300691089574)[&theta=0.03372007268326982]:0.0;
tree STATE_1755500 = (((1[&theta=0.005582676933035805]:0.0339969280343546,2[&theta=0.003823165991802636]:0.0339969280343546)[&theta=0.07106635006962435]:0.007284676526865222,((((3[&theta=8.869566385667395E-4]:0.0012361807992496447,(10[&theta=4.7211310102221113E-4]:7.19958888652024E-4,13[&theta=4.894051276953445E-4]:7.19958888652024E-4)[&theta=0.019833818705297414]:5.162219105976207E-4)[&theta=0.26449890569390844]:0.004675271876196108,(6[&theta=7.16834366661413E-4]:0.0010454039141863526,7[&theta=7.09751714238787E-4]:0.0010454039141863526)[&theta=0.4058746499604599]:0.0048660487612594)[&theta=0.49535517545032975]:0.02222152472351545,12[&theta=0.00489537789437968]:0.0281329773989612)[&theta=0.03757599522449885]:0.0056927916025335465,((4[&theta=7.060865280930506E-4]:9.939845773719032E-4,8[&theta=5.958582276551961E-4]:9.939845773719032E-4)[&theta=0.10756734413167714]:0.009182556050198276,(5[&theta=5.859372439631244E-4]:7.666099029348534E-4,9[&theta=5.137232631908938E-4]:7.666099029348534E-4)[&theta=0.052087995195134795]:0.009409930724635326)[&theta=0.2231246890899441]:0.023649228373924566)[&theta=0.23697852845332584]:0.007455835559725073)[&theta=0.023675418774016178]:0.03934846454773758,11[&theta=3.496629388747266E-5]:0.0806300691089574)[&theta=0.03589671284413321]:0.0;
tree STATE_1756000 = (((1[&theta=0.005291655219427924]:0.0339969280343546,2[&theta=0.003181174978031773]:0.0339969280343546)[&theta=0.06628394937238914]:0.007284676526865222,((((3[&theta=8.446421093563192E-4]:0.0012361807992496447,(10[&theta=4.7211310102221113E-4]:7.273725755949239E-4,13[&theta=4.894051276953445E-4]:7.273725755949239E-4)[&theta=0.020502649885265258]:5.088082236547207E-4)[&theta=0.2818686607774085]:0.00710509175362969,(6[&theta=7.137022637553847E-4]:0.0010454039141863526,7[&theta=6.942207075320645E-4]:0.0010454039141863526)[&theta=0.7407236714223577]:0.007295868638692982)[&theta=0.4823698762481567]:0.019791704846081865,12[&theta=0.0050837674293214745]:0.0281329773989612)[&theta=0.041122890303614205]:0.0056927916025335465,((4[&theta=6.942963121717079E-4]:9.939845773719032E-4,8[&theta=5.897722112442397E-4]:9.939845773719032E-4)[&theta=0.09862424793922006]:0.009182556050198276,(5[&theta=5.859372439631244E-4]:7.666099029348534E-4,9[&theta=4.913107543750874E-4]:7.666099029348534E-4)[&theta=0.052087995195134795]:0.009409930724635326)[&theta=0.209706372908727]:0.023649228373924566)[&theta=0.3533575625294058]:0.007455835559725073)[&theta=0.023675418774016178]:0.03934846454773758,11[&theta=6.900634898065328E-5]:0.0806300691089574)[&theta=0.03275896072906336]:0.0;
tree STATE_1756500 = (((1[&theta=0.005541911066343638]:0.0339969280343546,2[&theta=0.0036681446934456567]:0.0339969280343546)[&theta=0.07221235065809745]:0.007284676526865222,((((3[&theta=8.704743229484209E-4]:0.0012361807992496447,(10[&theta=4.7211310102221113E-4]:7.273725755949239E-4,13[&theta=4.7661487709855886E-4]:7.273725755949239E-4)[&theta=0.016276940783730178]:5.088082236547207E-4)[&theta=0.3281650807569968]:0.00710509175362969,(6[&theta=7.196782197310772E-4]:0.0010454039141863526,7[&theta=6.983614489016656E-4]:0.0010454039141863526)[&theta=0.822611717461957]:0.007295868638692982)[&theta=0.4660122113264612]:0.019791704846081865,12[&theta=0.0050837674293214745]:0.0281329773989612)[&theta=0.039336017321636836]:0.0056927916025335465,((4[&theta=6.942963121717079E-4]:9.939845773719032E-4,8[&theta=5.876560940323165E-4]:9.939845773719032E-4)[&theta=0.11484732542640609]:0.009182556050198276,(5[&theta=5.859372439631244E-4]:7.666099029348534E-4,9[&theta=4.913107543750874E-4]:7.666099029348534E-4)[&theta=0.05498163403909807]:0.009409930724635326)[&theta=0.210770158500329]:0.023649228373924566)[&theta=0.2016273714716104]:0.007455835559725073)[&theta=0.023675418774016178]:0.03934846454773758,11[&theta=6.132594073594097E-5]:0.0806300691089574)[&theta=0.031085184830289703]:0.0;
tree STATE_1757000 = (((1[&theta=0.005541911066343638]:0.0339969280343546,2[&theta=0.003271544485601386]:0.0339969280343546)[&theta=0.12017561958885466]:0.007516096339767034,((((3[&theta=8.704743229484209E-4]:0.0012361807992496447,(10[&theta=4.7211310102221113E-4]:7.273725755949239E-4,13[&theta=4.8678666507736055E-4]:7.273725755949239E-4)[&theta=0.015072929730127596]:5.088082236547207E-4)[&theta=0.3641802985353089]:0.00710509175362969,(6[&theta=7.124281083526514E-4]:0.0010454039141863526,7[&theta=7.228365002095122E-4]:0.0010454039141863526)[&theta=0.6896020480151823]:0.007295868638692982)[&theta=0.4198059429388006]:0.019791704846081865,12[&theta=0.005112351267234538]:0.0281329773989612)[&theta=0.039336017321636836]:0.0056927916025335465,((4[&theta=6.942963121717079E-4]:9.939845773719032E-4,8[&theta=5.871627737011306E-4]:9.939845773719032E-4)[&theta=0.11231963454772785]:0.009182556050198276,(5[&theta=5.859372439631244E-4]:7.666099029348534E-4,9[&theta=5.239357434954861E-4]:7.666099029348534E-4)[&theta=0.05182290990247874]:0.009409930724635326)[&theta=0.20594056547409484]:0.023649228373924566)[&theta=0.16834319470735215]:0.007687255372626885)[&theta=0.024037305054706356]:0.039117044734835765,11[&theta=2.7359555456046887E-5]:0.0806300691089574)[&theta=0.034169517801278304]:0.0;
tree STATE_1757500 = (((1[&theta=0.005428891654634715]:0.03423511961164246,2[&theta=0.0029753604102681548]:0.03423511961164246)[&theta=0.06264529060549152]:0.007568756122451156,((((3[&theta=8.704743229484209E-4]:0.0012448418128003015,(10[&theta=4.7211310102221113E-4]:7.324687425451206E-4,13[&theta=4.8678666507736055E-4]:7.324687425451206E-4)[&theta=0.02035597483643014]:5.123730702551809E-4)[&theta=0.37985358154334076]:0.007154871928175516,(6[&theta=7.124281083526514E-4]:0.0010527282938176926,7[&theta=7.171594854864582E-4]:0.0010527282938176926)[&theta=1.042287158868016]:0.007346985447158124)[&theta=0.4198059429388006]:0.01993037082760056,12[&theta=0.004842733265122807]:0.028330084568576375)[&theta=0.0424338448500209]:0.005732676824210293,((4[&theta=6.942963121717079E-4]:0.001000948699366831,8[&theta=5.801098814209777E-4]:0.001000948699366831)[&theta=0.10397666018952618]:0.009246891495651487,(5[&theta=5.859372439631244E-4]:7.719809771024967E-4,9[&theta=5.239357434954861E-4]:7.719809771024967E-4)[&theta=0.0497735102580701]:0.009475859217915822)[&theta=0.21776172747158382]:0.02381492119776835)[&theta=0.25333752773906987]:0.007741114341306948)[&theta=0.024666325039016012]:0.03939110922015677,11[&theta=2.62171540302334E-5]:0.08119498495425038)[&theta=0.0343290980232991]:0.0;
tree STATE_1758000 = (((1[&theta=0.005587554778007088]:0.03399061302428997,2[&theta=0.0032318463130362077]:0.03399061302428997)[&theta=0.07135441372641745]:0.007514700207034562,((((3[&theta=8.620383806565133E-4]:0.001235951175732453,(10[&theta=4.5370288315526826E-4]:7.272374644127908E-4,13[&theta=4.820691172912829E-4]:7.272374644127908E-4)[&theta=0.019514666503941947]:5.087137113196622E-4)[&theta=0.37746049035886636]:0.007103771965974496,(6[&theta=7.055238238140344E-4]:0.0010452097279283173,7[&theta=7.049080002263105E-4]:0.0010452097279283173)[&theta=0.45965839994603996]:0.007294513413778631)[&theta=0.4640585731941188]:0.019788028489936604,12[&theta=0.004856084526008019]:0.028127751631643553)[&theta=0.040059918721888264]:0.00569173415298312,((4[&theta=6.695127838390767E-4]:9.937999423777107E-4,8[&theta=5.763818936412437E-4]:9.937999423777107E-4)[&theta=0.09834692679107389]:0.009180850368619712,(5[&theta=5.76095152889517E-4]:7.66467503326048E-4,9[&theta=5.202120232116037E-4]:7.66467503326048E-4)[&theta=0.051933651994480634]:0.009408182807671375)[&theta=0.21565135463472154]:0.02364483547362925)[&theta=0.3341049773906489]:0.0076858274466978585)[&theta=0.024661216171135737]:0.03910977865094285,11[&theta=5.2380125362805596E-5]:0.08061509188226738)[&theta=0.03521137644243234]:0.0;
tree STATE_1758500 = (((1[&theta=0.005893676321115765]:0.03399061302428997,2[&theta=0.0034090025988810792]:0.03399061302428997)[&theta=0.06299616802844088]:0.007514700207034562,((((3[&theta=8.620383806565133E-4]:0.001235951175732453,(10[&theta=4.799778273457204E-4]:7.272374644127908E-4,13[&theta=4.820691172912829E-4]:7.272374644127908E-4)[&theta=0.020188530716449923]:5.087137113196622E-4)[&theta=0.3348334424510513]:0.007103771965974496,(6[&theta=7.129872596297136E-4]:0.0010452097279283173,7[&theta=7.049080002263105E-4]:0.0010452097279283173)[&theta=0.6763921024141314]:0.007294513413778631)[&theta=0.42942445149017877]:0.019788028489936604,12[&theta=0.005043176262609087]:0.028127751631643553)[&theta=0.042736791236587336]:0.005997524185778102,((4[&theta=6.910589342869139E-4]:9.937999423777107E-4,8[&theta=5.729575108958574E-4]:9.937999423777107E-4)[&theta=0.10974998853246154]:0.009180850368619712,(5[&theta=5.922939287656538E-4]:7.66467503326048E-4,9[&theta=4.97905183179811E-4]:7.66467503326048E-4)[&theta=0.053445867699751085]:0.009408182807671375)[&theta=0.21565135463472154]:0.023950625506424232)[&theta=0.22884734654540798]:0.007380037413902876)[&theta=0.02401687634630131]:0.03910977865094285,11[&theta=5.8126654632682804E-5]:0.08061509188226738)[&theta=0.03170855890152293]:0.0;
tree STATE_1759000 = (((1[&theta=0.0049030420320061]:0.03399061302428997,2[&theta=0.0034090025988810792]:0.03399061302428997)[&theta=0.08259720245734592]:0.007514700207034562,((((3[&theta=8.620383806565133E-4]:0.001235951175732453,(10[&theta=4.6542174418147826E-4]:7.272374644127908E-4,13[&theta=4.992291374023621E-4]:7.272374644127908E-4)[&theta=0.01485524516522846]:5.087137113196622E-4)[&theta=0.31099585397062407]:0.007103771965974496,(6[&theta=7.129872596297136E-4]:0.0010452097279283173,7[&theta=7.152727812222632E-4]:0.0010452097279283173)[&theta=0.6301261935431145]:0.007294513413778631)[&theta=0.46030408542440404]:0.019788028489936604,12[&theta=0.00516247887217509]:0.028127751631643553)[&theta=0.04303803817809158]:0.005997524185778102,((4[&theta=6.938316958239602E-4]:9.937999423777107E-4,8[&theta=5.912183962013712E-4]:9.937999423777107E-4)[&theta=0.10204479849817881]:0.009180850368619712,(5[&theta=5.929802219750809E-4]:7.66467503326048E-4,9[&theta=4.91035736996138E-4]:7.66467503326048E-4)[&theta=0.053445867699751085]:0.009408182807671375)[&theta=0.21030677911044904]:0.023950625506424232)[&theta=0.2439876735898377]:0.007380037413902876)[&theta=0.02503159182828124]:0.03910977865094285,11[&theta=3.292750972347907E-5]:0.08061509188226738)[&theta=0.03856718547804541]:0.0;
tree STATE_1759500 = (((1[&theta=0.0056650987070252425]:0.034253064454311234,2[&theta=0.003275001186546144]:0.034253064454311234)[&theta=0.06255748203387933]:0.007572723397558011,((((3[&theta=8.620383806565133E-4]:0.0012454943149890368,(10[&theta=4.707787644202082E-4]:7.328526768352258E-4,13[&theta=4.77379029440355E-4]:7.328526768352258E-4)[&theta=0.01750339500661939]:5.12641638153811E-4)[&theta=0.3296845408630702]:0.007158622259780102,(6[&theta=7.129872596297136E-4]:0.001053280096873146,7[&theta=7.152727812222632E-4]:0.001053280096873146)[&theta=0.6182911178088976]:0.007350836477895992)[&theta=0.497595218558574]:0.019940817625300953,12[&theta=0.004933536899427993]:0.02834493420007009)[&theta=0.042467754266344776]:0.0060438328180472435,((4[&theta=6.938316958239602E-4]:0.0010014733613844728,8[&theta=5.879900457406213E-4]:0.0010014733613844728)[&theta=0.10205117876171865]:0.009251738390154765,(5[&theta=5.929802219750809E-4]:7.723856223128694E-4,9[&theta=4.91035736996138E-4]:7.723856223128694E-4)[&theta=0.053445867699751085]:0.009480826129226367)[&theta=0.21030677911044904]:0.024135555266578096)[&theta=0.2548235830917202]:0.00743702083375191)[&theta=0.02503159182828124]:0.039411756650792995,11[&theta=2.6301204477487742E-5]:0.08123754450266224)[&theta=0.034753797717669156]:0.0;
tree STATE_1760000 = (((1[&theta=0.005544942985513515]:0.03380752792578461,2[&theta=0.0031878609799696786]:0.03380752792578461)[&theta=0.04864321276984131]:0.007474223454624708,((((3[&theta=8.620383806565133E-4]:0.0012292939188422909,(10[&theta=4.707787644202082E-4]:7.233203140303114E-4,13[&theta=4.6435472462108356E-4]:7.233203140303114E-4)[&theta=0.018933829590688202]:5.059736048119795E-4)[&theta=0.30665389945662375]:0.007065508613994916,(6[&theta=7.129872596297136E-4]:0.0010395798698889882,7[&theta=6.974979047597621E-4]:0.0010395798698889882)[&theta=0.657452509239934]:0.007255222662948219)[&theta=0.4296116549886355]:0.019681443382374174,12[&theta=0.0051820996885383825]:0.027976245915211383)[&theta=0.042467754266344776]:0.0059652194637197856,((4[&theta=6.938316958239602E-4]:9.88446995073853E-4,8[&theta=5.961742679443783E-4]:9.88446995073853E-4)[&theta=0.10205117876171865]:0.009131399160049259,(5[&theta=5.666544704649921E-4]:7.623390465004142E-4,9[&theta=4.91035736996138E-4]:7.623390465004142E-4)[&theta=0.048831489727420505]:0.009357507108622699)[&theta=0.21030677911044904]:0.023821619223808058)[&theta=0.28938356186908004]:0.007340286001478152)[&theta=0.02587701510856412]:0.03889911997080332,11[&theta=9.974901650127522E-6]:0.08018087135121264)[&theta=0.03612539638581811]:0.0;
tree STATE_1760500 = (((1[&theta=0.005703839573557992]:0.03383713215218024,2[&theta=0.0031568875874426797]:0.03383713215218024)[&theta=0.06546031373644334]:0.007480768405316404,((((3[&theta=8.620383806565133E-4]:0.0012303703742270228,(10[&theta=4.5984927487892016E-4]:7.239537036818741E-4,13[&theta=4.6435472462108356E-4]:7.239537036818741E-4)[&theta=0.017708163571534062]:5.064166705451487E-4)[&theta=0.442865499396445]:0.0070716956655021476,(6[&theta=7.129872596297136E-4]:0.0010404901984374729,7[&theta=6.818517905692154E-4]:0.0010404901984374729)[&theta=0.64143584657286]:0.007261575841291697)[&theta=0.4309887814413696]:0.019698677825157558,12[&theta=0.0050011360683497996]:0.02800074386488673)[&theta=0.04265262522637796]:0.005970443025403772,((4[&theta=6.938316958239602E-4]:9.893125481153676E-4,8[&theta=5.663684703084999E-4]:9.893125481153676E-4)[&theta=0.10616909442348463]:0.009139395249223138,(5[&theta=5.680884106824776E-4]:7.630066036720705E-4,9[&theta=4.728310625140378E-4]:7.630066036720705E-4)[&theta=0.05110475982190402]:0.009365701193666436)[&theta=0.22027539717411035]:0.023842479092951993)[&theta=0.29670774185329607]:0.007346713667206142)[&theta=0.02587701510856412]:0.03893318274986054,11[&theta=2.4509230068643287E-5]:0.08025108330735718)[&theta=0.03612539638581811]:0.0;
tree STATE_1761000 = (((1[&theta=0.005540323518816442]:0.03333257258988061,2[&theta=0.003515515766479033]:0.03333257258988061)[&theta=0.06440907745522219]:0.007369219553738912,((((3[&theta=8.252545775562322E-4]:0.0012120238094326294,(10[&theta=4.5984927487892016E-4]:7.131585286589995E-4,13[&theta=4.6435472462108356E-4]:7.131585286589995E-4)[&theta=0.01822201780756875]:4.9886528077363E-4)[&theta=0.4516480443090812]:0.006966246667825431,(6[&theta=7.129872596297136E-4]:0.001024975015982306,7[&theta=6.98874590823498E-4]:0.001024975015982306)[&theta=0.5750456679116756]:0.007153295461275755)[&theta=0.3991185328994603]:0.01940494264048995,12[&theta=0.0050011360683497996]:0.02758321311774801)[&theta=0.03989304229557688]:0.005881415264242327,((4[&theta=6.938316958239602E-4]:9.745604969069598E-4,8[&theta=5.663684703084999E-4]:9.745604969069598E-4)[&theta=0.10086967983378756]:0.009003113922369195,(5[&theta=5.859653026058714E-4]:7.516290946015891E-4,9[&theta=4.822185643382298E-4]:7.516290946015891E-4)[&theta=0.05043827655210095]:0.009226045324674565)[&theta=0.22027539717411035]:0.023486953962714184)[&theta=0.19125036919178695]:0.007237163761629181)[&theta=0.02465967641262476]:0.038352633855856966,11[&theta=3.840933658344579E-5]:0.07905442599947649)[&theta=0.03702952917104462]:0.0;
tree STATE_1761500 = (((1[&theta=0.005540323518816442]:0.03333257258988061,2[&theta=0.003135619331019612]:0.03333257258988061)[&theta=0.07861195013979856]:0.007369219553738912,((((3[&theta=8.326490555396245E-4]:0.0012120238094326294,(10[&theta=4.5949466909218196E-4]:7.131585286589995E-4,13[&theta=4.7665402260730765E-4]:7.131585286589995E-4)[&theta=0.01728516169306387]:4.9886528077363E-4)[&theta=0.33938312496825224]:0.006966246667825431,(6[&theta=6.996123503672268E-4]:0.001024975015982306,7[&theta=6.98874590823498E-4]:0.001024975015982306)[&theta=0.691759627686971]:0.007153295461275755)[&theta=0.444296534163722]:0.01940494264048995,12[&theta=0.005129586811905901]:0.02758321311774801)[&theta=0.043156633823595525]:0.005881415264242327,((4[&theta=6.764984284546927E-4]:9.745604969069598E-4,8[&theta=5.663684703084999E-4]:9.745604969069598E-4)[&theta=0.09423409002481924]:0.009003113922369195,(5[&theta=5.859653026058714E-4]:7.516290946015891E-4,9[&theta=4.8718910928693965E-4]:7.516290946015891E-4)[&theta=0.04907085056066528]:0.009226045324674565)[&theta=0.22027539717411035]:0.023486953962714184)[&theta=0.28340458065611945]:0.007237163761629181)[&theta=0.02465967641262476]:0.038352633855856966,11[&theta=5.756694285481373E-5]:0.07905442599947649)[&theta=0.03214520825339662]:0.0;
tree STATE_1762000 = (((1[&theta=0.005469764439133233]:0.03333257258988061,2[&theta=0.0031598575465496583]:0.03333257258988061)[&theta=0.07479783966437452]:0.007369219553738912,((((3[&theta=8.345343695565701E-4]:0.0012120238094326294,(10[&theta=4.500069066826973E-4]:7.131585286589995E-4,13[&theta=4.7665402260730765E-4]:7.131585286589995E-4)[&theta=0.019272304019361586]:4.9886528077363E-4)[&theta=0.3496668431407989]:0.006966246667825431,(6[&theta=7.355124853638503E-4]:0.001024975015982306,7[&theta=6.98874590823498E-4]:0.001024975015982306)[&theta=0.8466296989306773]:0.007153295461275755)[&theta=0.38042675888357386]:0.01940494264048995,12[&theta=0.004910811411821849]:0.02758321311774801)[&theta=0.043156633823595525]:0.005881415264242327,((4[&theta=6.955112756561109E-4]:9.745604969069598E-4,8[&theta=5.663684703084999E-4]:9.745604969069598E-4)[&theta=0.0885965634212406]:0.008373518940318769,(5[&theta=5.859653026058714E-4]:7.516290946015891E-4,9[&theta=4.8718910928693965E-4]:7.516290946015891E-4)[&theta=0.04907085056066528]:0.00859645034262414)[&theta=0.2214881566464739]:0.02411654894476461)[&theta=0.25062453011975555]:0.007237163761629181)[&theta=0.0242958428494002]:0.038352633855856966,11[&theta=4.266577569433599E-5]:0.07905442599947649)[&theta=0.037728573157353756]:0.0;
tree STATE_1762500 = (((1[&theta=0.005486646559773714]:0.03333257258988061,2[&theta=0.003078521845392832]:0.03333257258988061)[&theta=0.05897332706898504]:0.007369219553738912,((((3[&theta=8.381840537718937E-4]:0.0012120238094326294,(10[&theta=4.5810027844516327E-4]:7.131585286589995E-4,13[&theta=4.7665402260730765E-4]:7.131585286589995E-4)[&theta=0.01611775091612924]:4.9886528077363E-4)[&theta=0.48670842844550094]:0.008845332558791658,(6[&theta=7.253084215709586E-4]:0.001024975015982306,7[&theta=6.678040321569601E-4]:0.001024975015982306)[&theta=0.6526513398441343]:0.009032381352241981)[&theta=0.3511052546635183]:0.017525856749523724,12[&theta=0.0050208474631791115]:0.02758321311774801)[&theta=0.04547965904190454]:0.006097594044558976,((4[&theta=6.579313481794896E-4]:9.745604969069598E-4,8[&theta=5.690667064332128E-4]:9.745604969069598E-4)[&theta=0.0959650666967053]:0.008373518940318769,(5[&theta=5.53543528117977E-4]:7.516290946015891E-4,9[&theta=4.8718910928693965E-4]:7.516290946015891E-4)[&theta=0.04861119205699135]:0.00859645034262414)[&theta=0.2214881566464739]:0.024332727725081257)[&theta=0.35482882726755927]:0.007020984981312532)[&theta=0.0242958428494002]:0.038352633855856966,11[&theta=3.797796239408662E-5]:0.07905442599947649)[&theta=0.0386945029218768]:0.0;
tree STATE_1763000 = (((1[&theta=0.005359751149410294]:0.03333257258988061,2[&theta=0.0034370105592687822]:0.03333257258988061)[&theta=0.06117934047042196]:0.007369219553738912,((((3[&theta=8.381840537718937E-4]:0.0012120238094326294,(10[&theta=4.5810027844516327E-4]:7.131585286589995E-4,13[&theta=4.7384711368226613E-4]:7.131585286589995E-4)[&theta=0.020036179620133866]:4.9886528077363E-4)[&theta=0.4414424580983492]:0.008845332558791658,(6[&theta=7.253084215709586E-4]:0.001024975015982306,7[&theta=6.935429206331985E-4]:0.001024975015982306)[&theta=0.6522836054551423]:0.009032381352241981)[&theta=0.3462596755040637]:0.017525856749523724,12[&theta=0.0050208474631791115]:0.02758321311774801)[&theta=0.043347762157003644]:0.006097594044558976,((4[&theta=6.579313481794896E-4]:9.745604969069598E-4,8[&theta=5.70470080886036E-4]:9.745604969069598E-4)[&theta=0.09508384579114057]:0.008373518940318769,(5[&theta=5.8897256581193E-4]:7.516290946015891E-4,9[&theta=4.8718910928693965E-4]:7.516290946015891E-4)[&theta=0.04861119205699135]:0.00859645034262414)[&theta=0.2214881566464739]:0.024332727725081257)[&theta=0.2139161713325253]:0.007020984981312532)[&theta=0.0242958428494002]:0.038352633855856966,11[&theta=4.3077658360937796E-5]:0.07905442599947649)[&theta=0.03579897261737442]:0.0;
tree STATE_1763500 = (((1[&theta=0.005171970702179314]:0.03333257258988061,2[&theta=0.0028882312668114954]:0.03333257258988061)[&theta=0.0686488500131146]:0.007369219553738912,((((3[&theta=8.381840537718937E-4]:0.0012120238094326294,(10[&theta=4.5810027844516327E-4]:7.131585286589995E-4,13[&theta=4.7384711368226613E-4]:7.131585286589995E-4)[&theta=0.01675031355104937]:4.9886528077363E-4)[&theta=0.41702779478321156]:0.008845332558791658,(6[&theta=7.200250522602521E-4]:0.001024975015982306,7[&theta=6.935429206331985E-4]:0.001024975015982306)[&theta=0.6625127098496695]:0.009032381352241981)[&theta=0.4242051784938401]:0.017525856749523724,12[&theta=0.004656712634463489]:0.02758321311774801)[&theta=0.04100896207799151]:0.006097594044558976,((4[&theta=6.763078051663394E-4]:9.745604969069598E-4,8[&theta=5.70470080886036E-4]:9.745604969069598E-4)[&theta=0.08813005417874994]:0.008373518940318769,(5[&theta=5.871420681798079E-4]:7.516290946015891E-4,9[&theta=4.8718910928693965E-4]:7.516290946015891E-4)[&theta=0.04560905168879455]:0.00859645034262414)[&theta=0.2349957325855451]:0.024332727725081257)[&theta=0.21698152048459576]:0.007020984981312532)[&theta=0.024259285557275016]:0.038352633855856966,11[&theta=1.8319372668227E-5]:0.07905442599947649)[&theta=0.030235473175958368]:0.0;
tree STATE_1764000 = (((1[&theta=0.005025138021301284]:0.03273349662799059,2[&theta=0.0033885375862205236]:0.03273349662799059)[&theta=0.07975901897344966]:0.008008280550399552,((((3[&theta=8.381840537718937E-4]:0.0012132144895381143,(10[&theta=4.5531019098745963E-4]:7.138591284867608E-4,13[&theta=4.672104928365931E-4]:7.138591284867608E-4)[&theta=0.020001775577677412]:4.993553610513535E-4)[&theta=0.3732188221750913]:0.008854022125301973,(6[&theta=7.200250522602521E-4]:0.0010259819412181397,7[&theta=6.972563066544655E-4]:0.0010259819412181397)[&theta=0.7136444300813894]:0.009041254673621947)[&theta=0.4242051784938401]:0.017543073976446853,12[&theta=0.005011066854270393]:0.02761031059128694)[&theta=0.042483827134048004]:0.006103584260150185,((4[&theta=6.81976493750167E-4]:9.755178954219293E-4,8[&theta=5.70470080886036E-4]:9.755178954219293E-4)[&theta=0.09299035781926077]:0.008381745001834676,(5[&theta=5.871420681798079E-4]:7.523674875297483E-4,9[&theta=4.8597684853841347E-4]:7.523674875297483E-4)[&theta=0.05012866101178093]:0.008604895409726858)[&theta=0.2349957325855451]:0.024356631954180516)[&theta=0.23958061851958698]:0.007027882326953019)[&theta=0.024259285557275016]:0.03839031110094879,11[&theta=3.200749132636425E-5]:0.07913208827933893)[&theta=0.03547018808540985]:0.0;
tree STATE_1764500 = (((1[&theta=0.005959629786837815]:0.03289400632321631,2[&theta=0.0034225760708963947]:0.03289400632321631)[&theta=0.07452585582330247]:0.008047549397386326,((((3[&theta=8.402676707103785E-4]:0.0012191635236474942,(10[&theta=4.5531019098745963E-4]:7.173595584117914E-4,13[&theta=4.672104928365931E-4]:7.173595584117914E-4)[&theta=0.01816987006858392]:5.018039652357028E-4)[&theta=0.35859501223031265]:0.008897438091796635,(6[&theta=7.144639338702005E-4]:0.0010310128748383261,7[&theta=6.833415945979554E-4]:0.0010310128748383261)[&theta=0.8031203172686813]:0.009085588740605803)[&theta=0.35133976794351035]:0.017629096972684714,12[&theta=0.0047573828199223255]:0.027745698588128843)[&theta=0.04679333821529903]:0.006133513371009168,((4[&theta=6.679820479342051E-4]:9.803013770603533E-4,8[&theta=5.578268346484831E-4]:9.803013770603533E-4)[&theta=0.09299035781926077]:0.008422845143105675,(5[&theta=5.939133500902117E-4]:7.560567443633087E-4,9[&theta=4.7440957435926486E-4]:7.560567443633087E-4)[&theta=0.04789972117514478]:0.008647089775802719)[&theta=0.21983143685315473]:0.024476065438971982)[&theta=0.21957229339505055]:0.007062343761464626)[&theta=0.024259285557275016]:0.03857855915780821,11[&theta=1.2531383461940067E-5]:0.07952011487841085)[&theta=0.031809071248901255]:0.0;
tree STATE_1765000 = (((1[&theta=0.005184821766661814]:0.03289400632321631,2[&theta=0.0030525371569300208]:0.03289400632321631)[&theta=0.08038902534498713]:0.008047549397386326,((((3[&theta=8.402676707103785E-4]:0.0012191635236474942,(10[&theta=4.5872197583805217E-4]:7.173595584117914E-4,13[&theta=4.672104928365931E-4]:7.173595584117914E-4)[&theta=0.02287148999915499]:5.018039652357028E-4)[&theta=0.3557527716539318]:0.008897438091796635,(6[&theta=7.144639338702005E-4]:0.0010310128748383261,7[&theta=6.833415945979554E-4]:0.0010310128748383261)[&theta=0.6213914921040469]:0.009085588740605803)[&theta=0.3527247498960666]:0.017629096972684714,12[&theta=0.0047573828199223255]:0.027745698588128843)[&theta=0.0438973406527121]:0.006133513371009168,((4[&theta=6.67693341418472E-4]:9.803013770603533E-4,8[&theta=5.578268346484831E-4]:9.803013770603533E-4)[&theta=0.09733246870940442]:0.008422845143105675,(5[&theta=5.926512413920936E-4]:7.560567443633087E-4,9[&theta=4.8029363680375547E-4]:7.560567443633087E-4)[&theta=0.04789972117514478]:0.008647089775802719)[&theta=0.2234632329554048]:0.024476065438971982)[&theta=0.3277435435916025]:0.007062343761464626)[&theta=0.024259285557275016]:0.03857855915780821,11[&theta=1.4496876816765207E-5]:0.07952011487841085)[&theta=0.03872949728116977]:0.0;
tree STATE_1765500 = (((1[&theta=0.005293575674240165]:0.032820726162667305,2[&theta=0.0032738052619296705]:0.032820726162667305)[&theta=0.08033102986212558]:0.008029621337603272,((((3[&theta=8.402676707103785E-4]:0.0012164475121689735,(10[&theta=4.7325473064402954E-4]:7.157614489235385E-4,13[&theta=4.7891180690871345E-4]:7.157614489235385E-4)[&theta=0.017329222021352803]:5.00686063245435E-4)[&theta=0.4055565999344136]:0.008877616678575177,(6[&theta=7.144639338702005E-4]:0.0010287160190447853,7[&theta=7.096683797333334E-4]:0.0010287160190447853)[&theta=0.7669353386387853]:0.009065348171699364)[&theta=0.3608735337445714]:0.017589823463590122,12[&theta=0.005184270399076218]:0.02768388765433427)[&theta=0.04416865359315398]:0.006119849336286835,((4[&theta=6.743201775379538E-4]:9.781174946353445E-4,8[&theta=5.578268346484831E-4]:9.781174946353445E-4)[&theta=0.09278754176833802]:0.008404081012087356,(5[&theta=5.71959524046399E-4]:7.543724265861822E-4,9[&theta=4.949923802621151E-4]:7.543724265861822E-4)[&theta=0.047890772742841106]:0.008627826080136517)[&theta=0.23292300766456245]:0.024421538483898407)[&theta=0.2403648663949622]:0.00704661050964947)[&theta=0.024146663215672104]:0.0367059692920492,11[&theta=4.305397301302166E-5]:0.07755631679231978)[&theta=0.03605927962574187]:0.0;
tree STATE_1766000 = (((1[&theta=0.005517289616982647]:0.033352725509592195,2[&theta=0.0032738052619296705]:0.033352725509592195)[&theta=0.06790278135137603]:0.008159775475159135,((((3[&theta=8.402676707103785E-4]:0.0012361652136858405,(10[&theta=4.7325473064402954E-4]:7.273634050013559E-4,13[&theta=4.749609516056749E-4]:7.273634050013559E-4)[&theta=0.01497672817084213]:5.088018086844846E-4)[&theta=0.4753964157337622]:0.009021516184388782,(6[&theta=7.144639338702005E-4]:0.0010453907339060765,7[&theta=7.096683797333334E-4]:0.0010453907339060765)[&theta=0.6932526981121337]:0.009212290664168546)[&theta=0.3614641147983808]:0.01787494130494362,12[&theta=0.004863432352817899]:0.028132622703018244)[&theta=0.04416865359315398]:0.006219047502532368,((4[&theta=6.933021555789288E-4]:9.939720453781525E-4,8[&theta=6.044743273351572E-4]:9.939720453781525E-4)[&theta=0.09326218486946758]:0.008540304860023419,(5[&theta=6.005973549611881E-4]:7.666002376435284E-4,9[&theta=4.8633128908619265E-4]:7.666002376435284E-4)[&theta=0.047890772742841106]:0.008767676667758042)[&theta=0.21473240294747412]:0.02481739330014904)[&theta=0.29717398495768005]:0.007160830779200718)[&theta=0.024146663215672104]:0.037351740727625496,11[&theta=3.5240946916052935E-5]:0.07886424171237683)[&theta=0.037905583475885574]:0.0;
tree STATE_1766500 = (((1[&theta=0.005590719324896534]:0.033352725509592195,2[&theta=0.0032738052619296705]:0.033352725509592195)[&theta=0.06110328798744168]:0.008159775475159135,((((3[&theta=8.712391237716099E-4]:0.0012361652136858405,(10[&theta=4.7325473064402954E-4]:7.273634050013559E-4,13[&theta=4.749609516056749E-4]:7.273634050013559E-4)[&theta=0.01763747457986016]:5.088018086844846E-4)[&theta=0.37980689307536764]:0.009021516184388782,(6[&theta=7.144639338702005E-4]:0.0010453907339060765,7[&theta=7.049722406394291E-4]:0.0010453907339060765)[&theta=0.592615602872317]:0.009212290664168546)[&theta=0.395334283952]:0.01787494130494362,12[&theta=0.005204797760800832]:0.028132622703018244)[&theta=0.046265155790763506]:0.006219047502532368,((4[&theta=6.933021555789288E-4]:9.939720453781525E-4,8[&theta=6.044743273351572E-4]:9.939720453781525E-4)[&theta=0.09796682696875159]:0.008540304860023419,(5[&theta=6.005973549611881E-4]:7.666002376435284E-4,9[&theta=4.8566300952672414E-4]:7.666002376435284E-4)[&theta=0.04905165830519308]:0.008767676667758042)[&theta=0.2322263291514844]:0.02481739330014904)[&theta=0.355441894748002]:0.007160830779200718)[&theta=0.02520890989769816]:0.037351740727625496,11[&theta=2.6438604830887475E-5]:0.07886424171237683)[&theta=0.03873011241904071]:0.0;
tree STATE_1767000 = (((1[&theta=0.005532052474494949]:0.033352725509592195,2[&theta=0.0033793125909537276]:0.033352725509592195)[&theta=0.08363361229306969]:0.008159775475159135,((((3[&theta=8.729098631736848E-4]:0.0012361652136858405,(10[&theta=4.7325473064402954E-4]:7.273634050013559E-4,13[&theta=4.7852159582414174E-4]:7.273634050013559E-4)[&theta=0.02026858962479534]:5.088018086844846E-4)[&theta=0.4446642688014745]:0.009021516184388782,(6[&theta=7.144639338702005E-4]:0.0010453907339060765,7[&theta=7.070547942063318E-4]:0.0010453907339060765)[&theta=0.6713728296405281]:0.009212290664168546)[&theta=0.34583073416587046]:0.01787494130494362,12[&theta=0.004812441868219913]:0.028132622703018244)[&theta=0.04428096005475109]:0.006219047502532368,((4[&theta=6.933021555789288E-4]:9.939720453781525E-4,8[&theta=5.467461128333701E-4]:9.939720453781525E-4)[&theta=0.09912671232482355]:0.008540304860023419,(5[&theta=5.866986191189309E-4]:7.666002376435284E-4,9[&theta=4.812410543641431E-4]:7.666002376435284E-4)[&theta=0.04905165830519308]:0.008767676667758042)[&theta=0.2322263291514844]:0.02481739330014904)[&theta=0.26154237674680475]:0.007160830779200718)[&theta=0.024335101268737114]:0.037351740727625496,11[&theta=5.369124529886628E-5]:0.07886424171237683)[&theta=0.03926300653439339]:0.0;
tree STATE_1767500 = (((1[&theta=0.0061267088055395975]:0.033352725509592195,2[&theta=0.0030639466316513698]:0.033352725509592195)[&theta=0.06407160069901134]:0.008159775475159135,((((3[&theta=8.729098631736848E-4]:0.0012361652136858405,(10[&theta=4.7325473064402954E-4]:7.273634050013559E-4,13[&theta=4.7852159582414174E-4]:7.273634050013559E-4)[&theta=0.017937098862340888]:5.088018086844846E-4)[&theta=0.46583281947163635]:0.009021516184388782,(6[&theta=7.202314087720342E-4]:0.0010453907339060765,7[&theta=7.070547942063318E-4]:0.0010453907339060765)[&theta=0.7252071299470391]:0.009212290664168546)[&theta=0.34583073416587046]:0.01787494130494362,12[&theta=0.005337778225005728]:0.028132622703018244)[&theta=0.04616568802560314]:0.006219047502532368,((4[&theta=6.764918593086877E-4]:9.939720453781525E-4,8[&theta=5.859198184910901E-4]:9.939720453781525E-4)[&theta=0.09196004103007639]:0.008540304860023419,(5[&theta=5.866986191189309E-4]:7.666002376435284E-4,9[&theta=4.94591482381107E-4]:7.666002376435284E-4)[&theta=0.048980135565011004]:0.008767676667758042)[&theta=0.2322263291514844]:0.02481739330014904)[&theta=0.24898967127615337]:0.007160830779200718)[&theta=0.024335101268737114]:0.037351740727625496,11[&theta=3.120649955467449E-5]:0.07886424171237683)[&theta=0.03810149747360241]:0.0;
tree STATE_1768000 = (((1[&theta=0.005331017320903409]:0.033352725509592195,2[&theta=0.0030754654603565574]:0.033352725509592195)[&theta=0.06956608817831492]:0.008159775475159135,((((3[&theta=8.729098631736848E-4]:0.0012361652136858405,(10[&theta=4.5710960092674465E-4]:7.273634050013559E-4,13[&theta=4.8174033066502946E-4]:7.273634050013559E-4)[&theta=0.018413240801606886]:5.088018086844846E-4)[&theta=0.4166486765623815]:0.009021516184388782,(6[&theta=7.433344609661067E-4]:0.0010453907339060765,7[&theta=7.070547942063318E-4]:0.0010453907339060765)[&theta=0.7252071299470391]:0.009212290664168546)[&theta=0.34583073416587046]:0.01787494130494362,12[&theta=0.004773197657618145]:0.028132622703018244)[&theta=0.04479922426889143]:0.006219047502532368,((4[&theta=6.764918593086877E-4]:9.939720453781525E-4,8[&theta=5.731270377959813E-4]:9.939720453781525E-4)[&theta=0.09403432644455739]:0.008540304860023419,(5[&theta=5.78844810711695E-4]:7.666002376435284E-4,9[&theta=5.221556315064169E-4]:7.666002376435284E-4)[&theta=0.0481470540723602]:0.008767676667758042)[&theta=0.2322263291514844]:0.02481739330014904)[&theta=0.18870036667225598]:0.007160830779200718)[&theta=0.024335101268737114]:0.037351740727625496,11[&theta=3.339335924218673E-5]:0.07886424171237683)[&theta=0.03810149747360241]:0.0;
tree STATE_1768500 = (((1[&theta=0.00554645964471287]:0.033352725509592195,2[&theta=0.0031201713477763742]:0.033352725509592195)[&theta=0.07089548698324397]:0.008159775475159135,((((3[&theta=8.554284377269451E-4]:0.0012361652136858405,(10[&theta=4.5710960092674465E-4]:7.273634050013559E-4,13[&theta=4.902073810098338E-4]:7.273634050013559E-4)[&theta=0.01718692053363739]:5.088018086844846E-4)[&theta=0.5039620964723635]:0.009021516184388782,(6[&theta=7.145692597901241E-4]:0.0010453907339060765,7[&theta=7.070547942063318E-4]:0.0010453907339060765)[&theta=0.6848311110932201]:0.009212290664168546)[&theta=0.4002111498757329]:0.01787494130494362,12[&theta=0.00530199393404738]:0.028132622703018244)[&theta=0.04438760871473078]:0.0064242213331028655,((4[&theta=6.962083278413357E-4]:9.939720453781525E-4,8[&theta=5.71564802331505E-4]:9.939720453781525E-4)[&theta=0.08658516851524198]:0.008540304860023419,(5[&theta=5.951119162515381E-4]:7.666002376435284E-4,9[&theta=4.96381870890046E-4]:7.666002376435284E-4)[&theta=0.04695507602636174]:0.008767676667758042)[&theta=0.22574534852716904]:0.02502256713071954)[&theta=0.2517674495059371]:0.0069556569486302205)[&theta=0.02489113601439409]:0.037858962615212696,11[&theta=4.5330073622378825E-5]:0.07937146359996403)[&theta=0.0373369128906647]:0.0;
tree STATE_1769000 = (((1[&theta=0.005519028044662307]:0.033352725509592195,2[&theta=0.0033743832567207934]:0.033352725509592195)[&theta=0.08441704924058575]:0.008159775475159135,((((3[&theta=8.554284377269451E-4]:0.0012361652136858405,(10[&theta=4.5710960092674465E-4]:7.273634050013559E-4,13[&theta=4.692792421698658E-4]:7.273634050013559E-4)[&theta=0.01624451011832409]:5.088018086844846E-4)[&theta=0.39076986098304467]:0.009021516184388782,(6[&theta=7.145692597901241E-4]:0.0010453907339060765,7[&theta=7.070547942063318E-4]:0.0010453907339060765)[&theta=0.7406317467130612]:0.009212290664168546)[&theta=0.4002111498757329]:0.01787494130494362,12[&theta=0.0050314599420118]:0.028132622703018244)[&theta=0.04438760871473078]:0.0064242213331028655,((4[&theta=6.962083278413357E-4]:9.939720453781525E-4,8[&theta=5.753545402222061E-4]:9.939720453781525E-4)[&theta=0.0904796883807066]:0.008150306526738295,(5[&theta=5.951119162515381E-4]:7.666002376435284E-4,9[&theta=4.8325774349295737E-4]:7.666002376435284E-4)[&theta=0.04957901161101461]:0.008377678334472918)[&theta=0.22536794634435442]:0.025412565464004663)[&theta=0.31089155161051113]:0.0069556569486302205)[&theta=0.024731964960162833]:0.037858962615212696,11[&theta=2.694665526668892E-5]:0.07937146359996403)[&theta=0.03857459383662484]:0.0;
tree STATE_1769500 = (((1[&theta=0.005118070691583232]:0.03273122427390368,2[&theta=0.003219508139184807]:0.03273122427390368)[&theta=0.07300394475424313]:0.008007724616847907,((((3[&theta=8.554284377269451E-4]:0.0012131302683827962,(10[&theta=4.4923269763857103E-4]:7.138095725005326E-4,13[&theta=4.6842861272499076E-4]:7.138095725005326E-4)[&theta=0.020606407502109667]:4.993206958822636E-4)[&theta=0.46894093804045867]:0.008853407480505825,(6[&theta=7.145692597901241E-4]:0.0010259107177163023,7[&theta=7.070547942063318E-4]:0.0010259107177163023)[&theta=0.7882946660803221]:0.009040627031172319)[&theta=0.363575432577572]:0.017541856139064536,12[&theta=0.004722528899298406]:0.027608393887953157)[&theta=0.04422153414304274]:0.006304511131436985,((4[&theta=6.576441041658483E-4]:9.754501751260588E-4,8[&theta=5.753545402222061E-4]:9.754501751260588E-4)[&theta=0.09474828531738635]:0.007998432114671095,(5[&theta=5.951119162515381E-4]:7.523152582994104E-4,9[&theta=4.819949952612768E-4]:7.523152582994104E-4)[&theta=0.045578869355185604]:0.008221567031497744)[&theta=0.2297805500145396]:0.02493902272959299)[&theta=0.25625825871957897]:0.006826043871361445)[&theta=0.02431787939452831]:0.03715349127253418,11[&theta=8.321098777007168E-5]:0.07789244016328577)[&theta=0.03798439024517155]:0.0;
tree STATE_1770000 = (((1[&theta=0.005858978075019805]:0.03273122427390368,2[&theta=0.0031833736298399677]:0.03273122427390368)[&theta=0.08355566220911892]:0.008007724616847907,((((3[&theta=8.554284377269451E-4]:0.0012131302683827962,(10[&theta=4.6280797848129184E-4]:7.138095725005326E-4,13[&theta=4.6842861272499076E-4]:7.138095725005326E-4)[&theta=0.016786023059465964]:4.993206958822636E-4)[&theta=0.433282369467997]:0.008853407480505825,(6[&theta=7.145692597901241E-4]:0.0010259107177163023,7[&theta=7.155200197156558E-4]:0.0010259107177163023)[&theta=0.7393452152764293]:0.009040627031172319)[&theta=0.34870643241754223]:0.017541856139064536,12[&theta=0.004867998396874194]:0.027608393887953157)[&theta=0.0445246072029344]:0.006019416373371722,((4[&theta=6.540269382896135E-4]:9.754501751260588E-4,8[&theta=6.027298328545629E-4]:9.754501751260588E-4)[&theta=0.08796641521692536]:0.007998432114671095,(5[&theta=5.951119162515381E-4]:7.523152582994104E-4,9[&theta=5.011614339045045E-4]:7.523152582994104E-4)[&theta=0.043876461958273126]:0.008221567031497744)[&theta=0.2297805500145396]:0.024653927971527725)[&theta=0.19626969368542418]:0.007111138629426708)[&theta=0.02468581851576442]:0.03715349127253418,11[&theta=3.2709015126529466E-5]:0.07789244016328577)[&theta=0.034653340330276554]:0.0;
tree STATE_1770500 = (((1[&theta=0.005510471349674056]:0.033349859894285766,2[&theta=0.0031440153221604697]:0.033349859894285766)[&theta=0.09642381187721681]:0.008159074399695543,((((3[&theta=8.554284377269451E-4]:0.0012360590042560715,(10[&theta=4.428606393936761E-4]:7.27300911046968E-4,13[&theta=4.6842861272499076E-4]:7.27300911046968E-4)[&theta=0.01971512214007746]:5.087580932091035E-4)[&theta=0.48120248566805096]:0.009310209704810536,(6[&theta=7.061873178686736E-4]:0.0010453009155286421,7[&theta=7.155200197156558E-4]:0.0010453009155286421)[&theta=0.9181391668991982]:0.009500967793537967)[&theta=0.34870643241754223]:0.01758393688191668,12[&theta=0.00512884595548207]:0.02813020559098329)[&theta=0.04584398349232572]:0.006133186189963884,((4[&theta=6.540269382896135E-4]:9.938866448160131E-4,8[&theta=6.027298328545629E-4]:9.938866448160131E-4)[&theta=0.09913450506714717]:0.00814960626483231,(5[&theta=5.916999697369805E-4]:7.665343725203236E-4,9[&theta=5.011614339045045E-4]:7.665343725203236E-4)[&theta=0.047159733131961104]:0.008376958537128)[&theta=0.22801132666056478]:0.025119898871298847)[&theta=0.23645611171699077]:0.007245542513034137)[&theta=0.02468581851576442]:0.03785570983088703,11[&theta=3.826836328622223E-5]:0.07936464412486834)[&theta=0.038686990333378385]:0.0;
```
